## Supplementary Data 1 for "Heart cockle shells transmit sunlight to photosymbiotic algae using bundled fiber optic cables and condensing lenses": VaryPlanarvsColumnar_20percentlamellar_19April2023_transmissionlongaxis_efield_477nm.txt (part 2 of 6)

```
 1.206973026432e+00 1.209188331558e+00 1.188262371562e+00 1.168305177951e+00 1.169047541772e+00 1.190926886117e+00 1.217847317098e+00 1.233702190752e+00 1.235382658492e+00 1.233290929303e+00 1.240092928398e+00 1.214253007625e+00 1.160095126694e+00 1.077725567234e+00 1.023297727306e+00 1.039471527086e+00 1.108636950253e+00 1.173330965735e+00 1.191201184973e+00 1.160850851558e+00 1.118338499316e+00 1.109124349910e+00 1.145992571249e+00 1.199668476431e+00 1.235923958200e+00 1.247847794781e+00 1.255303065877e+00 1.278648226093e+00 1.312529641940e+00 1.330702390756e+00 1.315624831234e+00 1.280484034504e+00 1.263085579110e+00 1.289024676977e+00 1.339450036848e+00 1.368939319643e+00 1.350278333848e+00 1.300532917628e+00 1.272461615651e+00 1.306084310071e+00 1.380854008861e+00 1.437503969122e+00 1.436292334508e+00 1.387772180016e+00 1.345500799853e+00 1.359132060745e+00 1.419179527827e+00 1.467446985903e+00 1.457283998507e+00 1.391787847474e+00 1.323104441373e+00 1.311866601428e+00 1.355463850492e+00 1.414568531377e+00 1.426139157588e+00 1.355214114901e+00 1.265495799523e+00 1.241608167616e+00 1.297855275420e+00 1.362504438074e+00 1.366903633118e+00 1.307605938833e+00 1.247369637726e+00 1.259122047268e+00 1.340056264425e+00 1.415681654306e+00 1.425203350821e+00 1.371776407165e+00 1.319393187370e+00 1.337690123296e+00 1.423424205548e+00 1.506883072241e+00 1.531095648344e+00 1.498069035615e+00 1.463260073173e+00 1.484778811465e+00 1.560263473030e+00 1.632195506903e+00 1.651399576200e+00 1.617994420494e+00 1.576909934584e+00 1.575008543546e+00 1.611162739236e+00 1.639577583476e+00 1.621771211910e+00 1.565102801580e+00 1.519577809036e+00 1.531346635490e+00 1.589446243012e+00 1.635995687108e+00 1.624159131355e+00 1.556125873871e+00 1.482625364686e+00 1.465338649399e+00 1.553175888337e+00 1.680844222200e+00 1.788223097796e+00 1.817648807453e+00 1.760633944421e+00 1.652306750934e+00 1.504704436414e+00 1.418544667500e+00 1.408444764371e+00 1.448238549164e+00 1.476826694822e+00 1.458795425151e+00 1.404502020568e+00 1.351449158311e+00 1.327381665573e+00 1.325990201367e+00 1.321730994983e+00 1.302037398527e+00 1.279530933917e+00 1.275900365369e+00 1.294827135371e+00 1.314832880317e+00 1.310070491770e+00 1.273917231198e+00 1.225412283767e+00 1.194730115282e+00 1.195600098398e+00 1.211283198294e+00 1.211943672403e+00 1.181777154994e+00 1.131060320141e+00 1.087823737683e+00 1.072735248956e+00 1.077074186697e+00 1.070798858236e+00 1.031507208643e+00 9.655140778607e-01 9.091165911516e-01 9.020628520634e-01 9.436850340211e-01 9.899454942066e-01 9.970409605945e-01 9.542719905116e-01 8.921260842302e-01 8.658234279898e-01 9.049100960488e-01 9.785723225476e-01 1.034631774019e+00 1.080042861628e+00 1.090571651757e+00 1.069953474637e+00 1.040805183324e+00 1.064509025238e+00 1.145515861060e+00 1.228628781227e+00 1.261575216426e+00 1.236835752221e+00 1.193984343554e+00 1.187506237153e+00 1.232152187333e+00 1.288192919341e+00 1.308453854531e+00 1.281469281010e+00 1.237661824477e+00 1.221647625894e+00 1.247052542005e+00 1.283832272486e+00 1.295905110721e+00 1.278255030358e+00 1.259858970932e+00 1.273152290047e+00 1.316454664220e+00 1.355450682112e+00 1.360762647985e+00 1.336000623091e+00 1.314253889928e+00 1.324709616359e+00 1.358072220893e+00 1.374497129238e+00 1.343599658331e+00 1.273049845235e+00 1.207616169469e+00 1.192781064918e+00 1.224581966343e+00 1.251696387235e+00 1.227622738793e+00 1.147682858936e+00 1.053420848710e+00 1.005088035342e+00 1.026556005496e+00 1.085197073563e+00 1.062603260527e+00 9.925948300239e-01 8.829495261334e-01 8.006207242354e-01 7.950197542599e-01 8.331297851222e-01 8.446867296950e-01 7.955367995796e-01 7.060800552179e-01 6.374704917505e-01 6.382177380288e-01 6.816940874879e-01 7.047122445864e-01 6.742107441961e-01 6.019026185451e-01 5.342000342826e-01 5.183732459306e-01 5.494294544140e-01 5.806686660925e-01 5.789248803858e-01 5.420140040099e-01 4.914492298016e-01 4.570242195149e-01 4.536037922804e-01 4.683052879813e-01 4.765609362834e-01 4.619208191655e-01 4.230305562583e-01 3.757620709807e-01 3.500907618251e-01 3.644506957004e-01 3.967123002116e-01 4.063031684552e-01 3.665250226785e-01 2.763278000309e-01 1.747575946071e-01 1.745695785285e-01 2.648584181909e-01 3.253579757603e-01 3.119403128664e-01 2.273855242404e-01 1.360102831750e-01 2.174192932273e-01 3.691005887546e-01 4.852252251591e-01 5.318110152629e-01 4.972110807473e-01 3.812032810483e-01 2.512650934666e-01 2.810107797655e-01 4.256932785690e-01 5.251265355681e-01 5.225177112687e-01 4.190989060994e-01 2.783737047568e-01 2.711009075775e-01 4.093020804611e-01 5.181527392251e-01 5.274684910698e-01 4.302722351324e-01 2.688213743478e-01 1.857125568511e-01 2.974263788755e-01 4.044233238673e-01 4.228107457460e-01 3.530832682013e-01 2.604925783082e-01 2.773940365798e-01 3.864090468093e-01 4.632403849931e-01 4.576896550045e-01 3.801087395471e-01 3.050929893232e-01 3.399602666935e-01 4.443222394811e-01 5.151950937900e-01 5.127725376325e-01 4.525066818713e-01 3.951431799246e-01 4.015204612156e-01 4.459474036404e-01 4.599587910273e-01 4.162052226567e-01 3.465632748665e-01 3.318588444202e-01 3.946384793274e-01 4.534258648029e-01 4.449829898244e-01 3.598927608452e-01 2.504365153979e-01 2.481107610199e-01 3.494427967600e-01 4.179519426326e-01 3.974431267462e-01 2.941862039430e-01 1.928890430979e-01 2.562385011012e-01 3.785952735225e-01 4.313275660446e-01 3.847103403198e-01 2.817114028106e-01 2.803893891217e-01 4.283921055902e-01 5.634456288098e-01 5.985725676070e-01 5.170950141191e-01 3.797709110668e-01 3.713205129091e-01 5.429747026427e-01 7.056045666000e-01 7.546136579478e-01 6.679233604837e-01 5.006906245773e-01 4.253597597930e-01 5.633427685674e-01 7.347894559249e-01 8.009245867114e-01 7.283526388549e-01 5.675673865480e-01 4.744664601912e-01 5.799152536300e-01 7.411065675736e-01 8.180164137249e-01 7.850401317627e-01 7.126214255688e-01 7.340935624152e-01 8.881749978889e-01 1.066875532434e+00 1.174958137176e+00 1.173556154550e+00 1.085116874955e+00 9.960480202259e-01 1.014828230490e+00 1.152244984030e+00 1.308604557605e+00 1.388223788278e+00 1.311128056848e+00 1.142717634489e+00 1.003002820416e+00 1.075581855951e+00 1.286166569605e+00 1.429379893630e+00 1.400429197791e+00 1.224094768218e+00 1.056704696793e+00 1.096484606210e+00 1.299077838922e+00 1.453690434574e+00 1.439870024123e+00 1.268373495469e+00 1.080135340641e+00 1.079701973032e+00 1.263442993569e+00 1.428580903480e+00 1.444877363768e+00 1.313484962401e+00 1.155035701441e+00 1.138827235301e+00 1.273784971753e+00 1.398692315806e+00 1.398360045896e+00 1.281306039803e+00 1.172858314245e+00 1.216135488448e+00 1.376645260876e+00 1.494486708559e+00 1.469651360686e+00 1.319227110760e+00 1.178440980419e+00 1.209429552090e+00 1.381249925005e+00 1.518228339964e+00 1.509748520670e+00 1.367072117808e+00 1.220219628065e+00 1.235540007185e+00 1.401570057332e+00 1.550882882746e+00 1.609820109336e+00 1.576906997617e+00 1.499505650533e+00 1.406292150964e+00 1.397894169355e+00 1.453341764343e+00 1.532674811531e+00 1.582260678171e+00 1.584253729782e+00 1.563954094383e+00 1.562419281438e+00 1.595883457536e+00 1.642924309108e+00 1.673323490793e+00 1.680530422521e+00 1.685578617955e+00 1.712166290239e+00 1.757849583057e+00 1.794811351873e+00 1.800159439761e+00 1.782926689000e+00 1.782855691029e+00 1.834294935598e+00 1.924483790034e+00 1.998636288798e+00 2.005740433061e+00 1.938718425640e+00 1.847723530261e+00 1.813894165769e+00 1.876658248689e+00 1.985787205942e+00 2.051780998451e+00 2.022096359538e+00 1.917264298922e+00 1.825037795146e+00 1.836244594423e+00 1.940629382776e+00 2.047455645153e+00 2.072816170394e+00 1.995783111680e+00 1.872209186365e+00 1.805998974499e+00 1.859448093303e+00 1.979391238982e+00 2.053691439562e+00 2.051063517784e+00 1.974486361339e+00 1.876198675919e+00 1.828668556961e+00 1.862343038730e+00 1.945926050208e+00 1.997703423035e+00 1.962433906511e+00 1.856445007955e+00 1.766356640760e+00 1.783580247172e+00 1.900168155002e+00 2.011380304509e+00 2.019365915097e+00 1.900642600023e+00 1.722751328896e+00 1.617038805798e+00 1.665546884625e+00 1.796006075966e+00 1.870929625742e+00 1.813248852118e+00 1.643970445064e+00 1.474860263163e+00 1.438458489047e+00 1.538046450982e+00 1.640811332529e+00 1.632209469694e+00 1.491909394805e+00 1.301344217791e+00 1.211129007991e+00 1.294414066482e+00 1.440287337451e+00 1.506738359301e+00 1.437902701901e+00 1.275135912404e+00 1.140906158158e+00 1.152820625861e+00 1.276494690407e+00 1.380215769528e+00 1.383240206719e+00 1.292637392168e+00 1.188432924280e+00 1.167563837419e+00 1.241323454345e+00 1.325712073835e+00 1.358859848496e+00 1.326516001861e+00 1.248925311690e+00 1.177578081568e+00 1.163074273008e+00 1.210074667394e+00 1.275126202022e+00 1.309794927278e+00 1.291658899861e+00 1.229598426508e+00 1.156000584914e+00 1.109729993116e+00 1.111738575368e+00 1.151395565370e+00 1.199606680059e+00 1.230854842905e+00 1.233963944010e+00 1.212698681851e+00 1.181714206429e+00 1.159064866458e+00 1.155967897259e+00 1.169949292125e+00 1.188593940757e+00 1.201346847252e+00 1.208774454444e+00 1.221319127945e+00 1.246833693247e+00 1.277036210405e+00 1.287974293880e+00 1.256268499416e+00 1.179633796587e+00 1.091574970402e+00 1.055414613728e+00 1.111741313385e+00 1.223146699697e+00 1.307425850387e+00 1.299660595979e+00 1.180954309292e+00 9.940686347877e-01 8.596259854782e-01 9.106717902165e-01 1.097544826328e+00 1.261737245526e+00 1.300432740612e+00 1.184157232942e+00 9.566610071139e-01 7.615923568121e-01 8.036854863606e-01 1.032583295183e+00 1.234621984684e+00 1.291626522787e+00 1.174180594323e+00 9.274853932384e-01 6.960529037276e-01 7.097453892949e-01 9.270003765684e-01 1.111236885363e+00 1.144514276025e+00 1.005761950335e+00 7.507537276042e-01 5.463037181170e-01 6.219803523576e-01 8.407052574389e-01 9.767461623225e-01 9.485921404360e-01 7.613322355260e-01 5.073810983885e-01 4.454001151553e-01 6.652928256885e-01 8.785203836961e-01 9.470167884732e-01 8.411087931215e-01 6.086385975703e-01 4.356062338700e-01 5.868581831240e-01 8.528151391113e-01 1.013541179149e+00 9.958009922174e-01 8.058674877594e-01 5.488143218260e-01 5.230510465061e-01 7.990246956491e-01 1.065281935496e+00 1.170745212273e+00 1.070839259235e+00 7.971361859627e-01 5.066541204323e-01 5.832558993934e-01 9.201536766092e-01 1.176226955083e+00 1.230654563576e+00 1.058561178678e+00 7.169642522719e-01 4.490464561208e-01 6.894006853906e-01 1.077126820407e+00 1.317040031224e+00 1.319048229686e+00 1.077358737482e+00 6.811180314358e-01 4.990937061107e-01 8.794300674199e-01 1.313720171655e+00 1.562444153692e+00 1.549929470086e+00 1.283266675760e+00 8.706259374652e-01 6.588453808966e-01 9.789355975811e-01 1.405509293609e+00 1.658540066149e+00 1.649235415183e+00 1.383736563131e+00 9.694552467407e-01 7.202862841954e-01 9.753016043986e-01 1.375500579102e+00 1.617702053973e+00 1.603440819109e+00 1.335692627466e+00 9.180328070743e-01 6.666481173878e-01 9.341146326350e-01 1.337614855513e+00 1.579636678496e+00 1.567948075016e+00 1.307759760739e+00 9.034508279123e-01 6.694313167930e-01 9.388427246622e-01 1.339409998468e+00 1.584932765433e+00 1.585501610132e+00 1.347156021238e+00 9.742497003067e-01 7.534079107645e-01 9.773443682277e-01 1.351458392289e+00 1.595474302445e+00 1.612817806427e+00 1.407195643042e+00 1.079258340844e+00 8.733072715753e-01 1.025930951967e+00 1.336483906047e+00 1.546282495814e+00 1.553431191017e+00 1.364664043348e+00 1.093469670600e+00 9.782882560858e-01 1.162029580229e+00 1.441576724628e+00 1.604054183554e+00 1.563542767724e+00 1.340690357503e+00 1.079367469715e+00 1.050848447267e+00 1.324985414045e+00 1.646880869219e+00 1.819445994556e+00 1.768819513464e+00 1.522649506228e+00 1.227186312459e+00 1.154276061668e+00 1.404924747924e+00 1.734020785944e+00 1.929436694038e+00 1.911804224193e+00 1.708566133781e+00 1.452754880201e+00 1.357420741544e+00 1.512071129247e+00 1.749759319886e+00 1.885831827958e+00 1.847599594676e+00 1.673783347697e+00 1.502534740032e+00 1.497295325393e+00 1.662322645027e+00 1.838551577150e+00 1.890105360683e+00 1.782689905646e+00 1.592297512583e+00 1.487107477267e+00 1.591138262729e+00 1.816228839020e+00 1.983740200143e+00 1.986350370280e+00 1.823648606263e+00 1.607849766222e+00 1.533702114034e+00 1.694244163181e+00 1.946929532141e+00 2.105045044793e+00 2.076130015312e+00 1.877935762479e+00 1.639632016090e+00 1.562265825283e+00 1.721442586991e+00 1.958429574477e+00 2.090594628738e+00 2.038682475079e+00 1.835712644398e+00 1.620507084832e+00 1.575927497806e+00 1.734360388137e+00 1.932631315049e+00 2.013539395620e+00 1.923342222720e+00 1.717515481989e+00 1.547541108583e+00 1.566432214411e+00 1.745620501646e+00 1.917562666870e+00 1.959022618291e+00 1.849460221736e+00 1.668487046951e+00 1.563578556158e+00 1.628846126500e+00 1.788853878717e+00 1.899878559285e+00 1.883051574953e+00 1.758472174821e+00 1.634535160151e+00 1.637369343192e+00 1.773550172553e+00 1.920215388945e+00 1.958132556388e+00 1.848543398143e+00 1.650121518455e+00 1.508643924603e+00 1.555373391696e+00 1.741955235192e+00 1.905190433561e+00 1.929785055103e+00 1.794946224562e+00 1.575085139112e+00 1.423184320335e+00 1.462251815159e+00 1.629799123592e+00 1.767691931014e+00 1.780885105821e+00 1.672356327691e+00 1.532817000674e+00 1.491479423251e+00 1.592324449024e+00 1.741331923620e+00 1.822007986909e+00 1.786343856603e+00 1.672270207660e+00 1.585384324734e+00 1.621440963511e+00 1.760542627896e+00 1.892649514130e+00 1.926584322383e+00 1.842315866523e+00 1.697177991829e+00 1.601748043000e+00 1.636275586004e+00 1.761899157273e+00 1.869104914300e+00 1.879607548904e+00 1.785459487131e+00 1.646633124484e+00 1.559453681043e+00 1.580425678597e+00 1.667819575538e+00 1.734346260235e+00 1.727870928822e+00 1.658833544439e+00 1.586931263861e+00 1.574192843719e+00 1.625133374435e+00 1.684303999211e+00 1.695040320815e+00 1.646230742377e+00 1.581125021794e+00 1.567740718933e+00 1.634526866513e+00 1.735958224242e+00 1.797180503738e+00 1.772673714979e+00 1.672892937434e+00 1.564526353006e+00 1.534826879248e+00 1.612320972560e+00 1.732583511314e+00 1.804522799962e+00 1.775836206460e+00 1.654537202648e+00 1.508468178861e+00 1.437380953540e+00 1.491373627369e+00 1.612529069951e+00 1.699834113764e+00 1.688200108130e+00 1.572927190662e+00 1.411124903968e+00 1.306113431747e+00 1.335906693476e+00 1.463684531520e+00 1.582429144255e+00 1.611502224378e+00 1.529341923662e+00 1.376374415718e+00 1.249080952820e+00 1.248933202076e+00 1.374359912262e+00 1.522164692056e+00 1.595708706288e+00 1.554683805709e+00 1.420520770855e+00 1.273772155299e+00 1.223118507601e+00 1.306604305045e+00 1.442588360748e+00 1.525443077561e+00 1.500341264889e+00 1.377289208875e+00 1.229020723758e+00 1.163044793834e+00 1.225222673390e+00 1.338681945145e+00 1.396085204779e+00 1.342665943430e+00 1.195569692217e+00 1.047173268323e+00 1.025986514211e+00 1.150161670237e+00 1.295008208964e+00 1.342632331745e+00 1.246736336002e+00 1.040331967949e+00 8.542620597473e-01 8.776150756007e-01 1.088974383244e+00 1.290920927766e+00 1.356177693772e+00 1.247767990466e+00 1.009573186062e+00 7.908221910322e-01 8.167166212516e-01 1.048466924005e+00 1.254031490448e+00 1.305726310947e+00 1.175948529500e+00 9.234563422988e-01 7.254812350013e-01 8.072290929815e-01 1.054444949479e+00 1.231214066484e+00 1.230162277887e+00 1.040908076352e+00 7.507818560050e-01 6.207751680678e-01 8.512637211674e-01 1.160759571880e+00 1.334614469334e+00 1.298930861946e+00 1.066807169089e+00 7.587401320785e-01 6.867136292050e-01 9.754913353185e-01 1.297558386249e+00 1.458200735966e+00 1.396773735137e+00 1.143323475884e+00 8.465563933945e-01 8.179354266087e-01 1.110089348935e+00 1.409451309352e+00 1.530411892312e+00 1.414792486539e+00 1.097532638410e+00 7.459986862840e-01 7.517526731118e-01 1.113383642307e+00 1.438311435944e+00 1.550547404513e+00 1.400250802157e+00 1.023044924223e+00 5.834160436104e-01 6.138024665401e-01 1.065099709339e+00 1.429808983210e+00 1.555243360978e+00 1.405810519083e+00 1.029727952797e+00 6.168819038528e-01 6.864415941303e-01 1.131654602614e+00 1.485817067684e+00 1.599756831708e+00 1.442330717538e+00 1.071988120499e+00 6.977378943627e-01 7.771605506242e-01 1.187003954818e+00 1.509768883285e+00 1.594224905974e+00 1.410084425611e+00 1.018078114156e+00 6.347095224480e-01 7.422207048216e-01 1.155930367498e+00 1.457488103103e+00 1.512255219998e+00 1.299766152883e+00 8.887126647241e-01 5.249288034025e-01 7.240234239891e-01 1.145627189139e+00 1.414343361108e+00 1.429348410423e+00 1.192959110805e+00 8.129683471318e-01 6.274501121371e-01 9.279224745519e-01 1.307147055393e+00 1.507130602995e+00 1.453512062870e+00 1.177174788735e+00 8.495052073713e-01 8.508729501296e-01 1.212971855395e+00 1.559559956186e+00 1.695364074544e+00 1.565474691631e+00 1.223732678711e+00 8.893117160545e-01 9.711500562518e-01 1.381779055753e+00 1.732459745671e+00 1.847529079530e+00 1.689008357681e+00 1.334580855632e+00 1.031815859287e+00 1.140453657610e+00 1.531708037745e+00 1.850572911495e+00 1.932227401621e+00 1.754499552569e+00 1.425377135245e+00 1.219141178931e+00 1.395680572009e+00 1.768519108181e+00 2.039395403915e+00 2.068182295079e+00 1.851349344605e+00 1.523435834998e+00 1.373994362822e+00 1.597045746673e+00 1.970771011095e+00 2.221333584813e+00 2.224871332802e+00 1.989666454101e+00 1.656624276770e+00 1.498215546478e+00 1.684652529245e+00 2.017190923852e+00 2.239169740633e+00 2.234479210176e+00 2.018640199979e+00 1.730462054417e+00 1.601955333756e+00 1.750456051792e+00 2.010983385377e+00 2.174079971257e+00 2.148593698628e+00 1.966588278817e+00 1.766805700894e+00 1.724595441561e+00 1.872387461994e+00 2.060728557838e+00 2.140607111883e+00 2.063268707066e+00 1.888898980111e+00 1.761701007168e+00 1.804452523532e+00 1.975885659704e+00 2.126076388639e+00 2.145411068329e+00 2.019777218603e+00 1.832413553891e+00 1.729401964595e+00 1.798682821915e+00 1.963111012579e+00 2.077081099145e+00 2.053257596416e+00 1.897489509877e+00 1.705149159233e+00 1.618621847038e+00 1.699331082894e+00 1.850429456136e+00 1.934879865407e+00 1.882975842323e+00 1.714215868499e+00 1.531200014192e+00 1.472539037040e+00 1.579821272733e+00 1.745476426037e+00 1.844103586285e+00 1.819631246095e+00 1.693423081062e+00 1.550763994295e+00 1.497676006338e+00 1.570711632304e+00 1.701492729269e+00 1.798437757067e+00 1.814583805083e+00 1.757492431590e+00 1.674478929840e+00 1.623456384050e+00 1.633996815602e+00 1.688694728712e+00 1.746260562285e+00 1.774714656139e+00 1.764752690188e+00 1.726525731371e+00 1.680361392468e+00 1.646909164682e+00 1.638748440952e+00 1.655397619305e+00 1.684216857230e+00 1.707330066391e+00 1.711272431577e+00 1.694663233048e+00 1.669777459041e+00 1.655306605828e+00 1.662611195868e+00 1.686402755664e+00 1.710353096669e+00 1.722767636084e+00 1.727697296120e+00 1.741665520365e+00 1.776781237489e+00 1.824747910878e+00 1.859340421428e+00 1.856276318255e+00 1.813917826258e+00 1.761319096783e+00 1.744358495910e+00 1.789357323136e+00 1.875027068987e+00 1.948425131564e+00 1.964304670067e+00 1.911507301846e+00 1.819002467074e+00 1.742008646928e+00 1.725648023401e+00 1.767428243526e+00 1.822706421978e+00 1.846280373921e+00 1.822611415759e+00 1.768949553985e+00 1.718370988407e+00 1.693647554936e+00 1.691624778028e+00 1.693599689782e+00 1.688097453799e+00 1.681165645739e+00 1.686004753415e+00 1.703933170936e+00 1.718356700788e+00 1.709757160871e+00 1.676660145444e+00 1.643217549948e+00 1.642510574537e+00 1.683234860639e+00 1.734924635779e+00 1.752132870685e+00 1.710968264079e+00 1.630228613149e+00 1.566436245706e+00 1.572190349566e+00 1.640133829450e+00 1.705366144453e+00 1.704208657268e+00 1.620430085794e+00 1.500822597645e+00 1.436147202280e+00 1.483391646106e+00 1.593856463086e+00 1.664949421626e+00 1.629329208541e+00 1.494599201055e+00 1.352649280487e+00 1.336695806320e+00 1.475957853376e+00 1.647868852408e+00 1.719067523144e+00 1.631197936238e+00 1.421469406458e+00 1.237544781824e+00 1.271488124275e+00 1.507274982868e+00 1.741870916000e+00 1.821959539903e+00 1.697210092693e+00 1.421294968602e+00 1.174340366237e+00 1.202867537822e+00 1.474235733139e+00 1.730181365186e+00 1.804921043728e+00 1.654530415558e+00 1.345125796062e+00 1.080216050133e+00 1.131549577831e+00 1.424394059975e+00 1.671670210240e+00 1.717071789904e+00 1.531740856207e+00 1.200990758528e+00 9.650488942987e-01 1.095650746577e+00 1.423094662355e+00 1.657519682574e+00 1.671723610891e+00 1.459645298818e+00 1.131743960020e+00 9.579344522042e-01 1.153662515047e+00 1.484349922645e+00 1.691614661900e+00 1.674574111374e+00 1.445381253813e+00 1.131901472589e+00 1.003338641356e+00 1.211156278285e+00 1.512967189371e+00 1.680402721350e+00 1.627804701152e+00 1.375807477428e+00 1.057206069219e+00 9.414293563514e-01 1.153606758565e+00 1.437387218991e+00 1.580522135351e+00 1.510153381582e+00 1.252596001677e+00 9.416135610921e-01 8.485414001930e-01 1.076135397750e+00 1.357621135172e+00 1.501754952251e+00 1.449600815292e+00 1.231206147986e+00 9.677973625580e-01 8.759958224607e-01 1.043632035841e+00 1.275709806058e+00 1.406672881712e+00 1.382359141343e+00 1.229564241484e+00 1.045199747598e+00 9.688438844946e-01 1.052585544357e+00 1.189788607433e+00 1.265218354370e+00 1.236848981026e+00 1.131735106021e+00 1.028567305561e+00 1.008732663799e+00 1.072090255485e+00 1.140635905570e+00 1.146910353156e+00 1.078678920278e+00 9.827205915493e-01 9.417729595922e-01 9.977412230266e-01 1.096460799375e+00 1.153802810765e+00 1.125532641519e+00 1.028019089340e+00 9.408842990941e-01 9.636802068645e-01 1.098720807373e+00 1.245459393578e+00 1.311207107975e+00 1.258603872892e+00 1.114636728736e+00 9.783629755679e-01 9.824378857892e-01 1.136891006185e+00 1.312465529384e+00 1.396339341001e+00 1.345071450520e+00 1.186137465216e+00 1.022193323497e+00 9.958890748979e-01 1.128547414704e+00 1.284560403905e+00 1.342478761428e+00 1.260421677205e+00 1.080379277738e+00 9.370924963688e-01 9.861107561254e-01 1.182791240759e+00 1.351789368163e+00 1.378591970417e+00 1.235574578854e+00 9.871112378570e-01 8.270152326373e-01 9.634833430733e-01 1.259521359857e+00 1.487972680063e+00 1.539391122015e+00 1.396574259993e+00 1.130166415054e+00 9.265222910299e-01 1.003985145916e+00 1.269921043971e+00 1.491834871773e+00 1.552784655644e+00 1.439590845810e+00 1.227938532815e+00 1.077999118997e+00 1.129299212979e+00 1.307676479782e+00 1.444102306535e+00 1.448869421109e+00 1.330465765835e+00 1.185839077322e+00 1.154874361256e+00 1.272320658502e+00 1.419416755642e+00 1.475624989710e+00 1.401874294559e+00 1.251975205357e+00 1.162192823497e+00 1.244243781500e+00 1.432463557443e+00 1.577399271945e+00 1.587146343418e+00 1.458116883865e+00 1.280289240371e+00 1.216020419332e+00 1.348084327170e+00 1.559962800807e+00 1.696844919567e+00 1.682536576741e+00 1.530548296493e+00 1.342156423754e+00 1.273569937822e+00 1.387249646084e+00 1.565271508860e+00 1.666000634766e+00 1.627439882470e+00 1.475554404238e+00 1.315508852405e+00 1.280159042661e+00 1.392505600229e+00 1.536902881063e+00 1.599294357572e+00 1.539483438003e+00 1.393843995970e+00 1.259878927965e+00 1.237878694749e+00 1.327195227981e+00 1.433424833654e+00 1.476929170688e+00 1.440420632389e+00 1.362268612405e+00 1.305542263339e+00 1.306439047945e+00 1.343286780820e+00 1.369086146807e+00 1.360750119326e+00 1.334121311698e+00 1.324041807385e+00 1.346675718924e+00 1.381049476694e+00 1.392013605893e+00 1.364577979712e+00 1.317419248503e+00 1.288015308459e+00 1.296195810932e+00 1.321532069846e+00 1.326106175971e+00 1.295044754083e+00 1.256273778480e+00 1.262431211353e+00 1.334601254496e+00 1.429182850012e+00 1.476987693102e+00 1.437635554733e+00 1.329583143109e+00 1.237741865991e+00 1.265738675979e+00 1.418041738001e+00 1.589682610046e+00 1.677456435026e+00 1.638897777902e+00 1.504227529119e+00 1.373199335947e+00 1.363220224814e+00 1.486782312955e+00 1.636339472101e+00 1.707007116994e+00 1.663806355457e+00 1.549331462610e+00 1.463966175557e+00 1.491681813441e+00 1.606960212179e+00 1.707163497583e+00 1.714046636481e+00 1.620836528968e+00 1.496811185455e+00 1.452492121527e+00 1.537369833577e+00 1.677470013562e+00 1.761414674506e+00 1.728953081931e+00 1.596665249712e+00 1.455772502319e+00 1.425889034916e+00 1.536520477706e+00 1.689861359347e+00 1.774635402105e+00 1.742951867938e+00 1.622054245207e+00 1.501898897529e+00 1.482254514917e+00 1.576495226614e+00 1.699731735632e+00 1.762908345187e+00 1.732985557275e+00 1.640058496680e+00 1.557901614551e+00 1.553018667697e+00 1.623605509293e+00 1.705848560044e+00 1.736715823897e+00 1.693372877454e+00 1.597691119124e+00 1.501698974316e+00 1.456612063920e+00 1.475775203379e+00 1.528258379852e+00 1.569845464786e+00 1.570778183788e+00 1.522721415081e+00 1.436409232782e+00 1.339411524809e+00 1.271849077447e+00 1.268389625613e+00 1.328299944580e+00 1.409277217009e+00 1.457200195286e+00 1.437977310337e+00 1.355447079459e+00 1.257247017713e+00 1.215840935692e+00 1.265939173703e+00 1.360505714575e+00 1.419892960327e+00 1.397076492759e+00 1.304751528711e+00 1.215833758623e+00 1.218272719215e+00 1.317206801312e+00 1.421774306293e+00 1.439847021334e+00 1.340549815057e+00 1.177632832919e+00 1.091363012904e+00 1.194392277883e+00 1.403260802102e+00 1.553895097830e+00 1.545724026812e+00 1.368471728310e+00 1.121946042926e+00 1.036640146520e+00 1.248490662797e+00 1.560330947536e+00 1.756786840681e+00 1.739391167519e+00 1.514397230517e+00 1.211083251424e+00 1.111915235489e+00 1.367692569073e+00 1.727376824299e+00 1.951450801329e+00 1.942386334142e+00 1.716454888403e+00 1.410485856879e+00 1.284747320750e+00 1.479366098257e+00 1.782898780339e+00 1.962917423982e+00 1.925052428221e+00 1.699098366041e+00 1.439455695301e+00 1.384549757736e+00 1.591978165741e+00 1.846770046911e+00 1.956187674317e+00 1.855592243126e+00 1.605100478443e+00 1.394249981599e+00 1.444355055669e+00 1.710909903486e+00 1.957329041117e+00 2.026756511900e+00 1.887700441241e+00 1.629895619423e+00 1.460616597943e+00 1.560486265813e+00 1.829755493470e+00 2.042720013072e+00 2.067885534971e+00 1.894148235949e+00 1.628054606122e+00 1.480233063934e+00 1.597461732914e+00 1.852131582517e+00 2.030521243069e+00 2.018532329542e+00 1.816782954011e+00 1.536868950239e+00 1.385466458744e+00 1.493264817669e+00 1.722365967966e+00 1.869349290447e+00 1.835262086970e+00 1.632025777868e+00 1.376639904962e+00 1.265488287136e+00 1.389224602693e+00 1.594376787245e+00 1.702140244498e+00 1.637861075668e+00 1.431764744324e+00 1.218905984054e+00 1.193213502381e+00 1.381010867484e+00 1.599328813894e+00 1.694217700908e+00 1.612781013368e+00 1.398199058280e+00 1.196675663384e+00 1.204561875627e+00 1.425791662621e+00 1.667085586488e+00 1.777185202178e+00 1.700476980615e+00 1.468285972005e+00 1.208008531584e+00 1.131071779537e+00 1.312782095454e+00 1.566596103497e+00 1.712246737094e+00 1.672768559967e+00 1.459777235929e+00 1.176945191835e+00 1.032558299988e+00 1.169930826602e+00 1.429119006194e+00 1.606060553358e+00 1.609085737339e+00 1.443468434166e+00 1.210099226774e+00 1.103825147807e+00 1.244555286447e+00 1.489409723275e+00 1.651214111667e+00 1.640795758243e+00 1.466194937172e+00 1.236652555474e+00 1.153133536034e+00 1.315306079461e+00 1.562484172547e+00 1.709022757298e+00 1.670087894871e+00 1.459756425621e+00 1.198660449819e+00 1.108212518751e+00 1.284419057174e+00 1.533927568711e+00 1.663088101899e+00 1.594789572957e+00 1.357313360550e+00 1.095624889609e+00 1.053327002968e+00 1.273072646342e+00 1.516276705032e+00 1.603302499552e+00 1.479199640373e+00 1.200693387812e+00 9.682487796221e-01 1.054749377910e+00 1.368225401914e+00 1.626603006514e+00 1.681734367125e+00 1.503306372442e+00 1.169227414705e+00 9.165771764590e-01 1.047880001559e+00 1.399125982668e+00 1.663748179391e+00 1.705796455296e+00 1.505501282557e+00 1.143671893969e+00 8.491653174745e-01 9.406190784220e-01 1.263275748791e+00 1.500079657815e+00 1.524380925923e+00 1.330199109119e+00 1.013219810018e+00 8.076649133258e-01 9.385182425965e-01 1.208309587499e+00 1.371206473364e+00 1.339751697916e+00 1.136082674602e+00 8.928096385884e-01 8.515578049840e-01 1.064918764385e+00 1.301141153017e+00 1.398911957239e+00 1.313565276490e+00 1.093128664391e+00 8.902154960400e-01 9.135093333989e-01 1.133773829188e+00 1.341711939335e+00 1.414683477436e+00 1.328171107388e+00 1.135678349704e+00 9.637847309856e-01 9.531953317369e-01 1.086658054259e+00 1.221632943271e+00 1.264450935975e+00 1.201126895678e+00 1.079789824114e+00 9.855867410978e-01 9.807757326855e-01 1.041552626073e+00 1.097965701991e+00 1.108553881717e+00 1.078156590880e+00 1.040286388164e+00 1.025224019838e+00 1.034644249687e+00 1.049706620990e+00 1.059868005536e+00 1.075484406864e+00 1.112308371356e+00 1.166236482929e+00 1.209885094821e+00 1.215146382826e+00 1.177875511997e+00 1.128436258865e+00 1.117709675173e+00 1.172310729329e+00 1.262637836182e+00 1.331436291254e+00 1.338498671126e+00 1.281154972941e+00 1.195393197444e+00 1.138569064980e+00 1.147107810413e+00 1.201970023422e+00 1.252772153866e+00 1.264296879342e+00 1.235644314311e+00 1.194070365042e+00 1.173114526679e+00 1.185789818316e+00 1.217422345242e+00 1.245688518939e+00 1.261479476687e+00 1.271851087732e+00 1.288074349062e+00 1.312135866813e+00 1.335295826980e+00 1.348623388302e+00 1.352866190716e+00 1.357873420315e+00 1.372143127858e+00 1.393357654348e+00 1.410783158057e+00 1.416930656838e+00 1.416112601495e+00 1.420730195515e+00 1.437353316558e+00 1.456850614515e+00 1.461071468694e+00 1.440900927650e+00 1.409665197488e+00 1.398447886415e+00 1.429371550163e+00 1.488951619901e+00 1.535502846307e+00 1.532693744690e+00 1.477558887102e+00 1.409489264932e+00 1.390425216428e+00 1.450176674444e+00 1.550978646657e+00 1.625022691903e+00 1.629807995620e+00 1.573434269642e+00 1.511300718631e+00 1.508585490275e+00 1.577656621944e+00 1.663552854669e+00 1.700464676661e+00 1.664559182519e+00 1.590402561357e+00 1.550930744044e+00 1.593518103685e+00 1.684078208910e+00 1.740793616255e+00 1.706416927078e+00 1.588539739589e+00 1.466821214633e+00 1.448611724201e+00 1.555295452722e+00 1.687974562358e+00 1.734180200154e+00 1.647080191955e+00 1.469256314708e+00 1.332282801577e+00 1.370750736238e+00 1.547924689221e+00 1.701781080920e+00 1.713441100638e+00 1.561318102447e+00 1.335339168821e+00 1.234479988195e+00 1.388594530813e+00 1.653257139965e+00 1.823565645738e+00 1.795149371576e+00 1.574020494463e+00 1.290186425151e+00 1.200395586550e+00 1.422251053324e+00 1.731281213583e+00 1.906269241659e+00 1.858716075690e+00 1.616321422156e+00 1.329421426514e+00 1.250096303207e+00 1.455233615306e+00 1.716627517803e+00 1.835043924636e+00 1.748936710373e+00 1.521381218464e+00 1.335451560015e+00 1.384781703298e+00 1.609690432240e+00 1.790962244197e+00 1.791939288773e+00 1.603552664489e+00 1.353230246597e+00 1.289831108128e+00 1.516440264616e+00 1.817935189464e+00 1.976759419260e+00 1.903329056280e+00 1.633190932283e+00 1.347609189632e+00 1.340173919206e+00 1.643402625658e+00 1.973761882872e+00 2.122086599424e+00 2.021808413386e+00 1.731702705511e+00 1.448786471326e+00 1.445290989917e+00 1.721368332182e+00 2.005965327711e+00 2.106097437810e+00 1.969586419473e+00 1.670938694920e+00 1.418605343245e+00 1.455897009822e+00 1.728951181401e+00 1.976537515551e+00 2.033616127603e+00 1.867659879590e+00 1.567063845914e+00 1.346357020689e+00 1.419855503444e+00 1.693385893697e+00 1.920332803679e+00 1.961130227851e+00 1.798096444043e+00 1.523015840581e+00 1.334006557998e+00 1.408401809648e+00 1.656141519506e+00 1.864980263269e+00 1.913708663850e+00 1.787097702202e+00 1.561840101393e+00 1.393035740078e+00 1.421116112603e+00 1.603509635273e+00 1.779960801889e+00 1.838026397170e+00 1.748571351330e+00 1.556957898493e+00 1.373303530146e+00 1.325519308472e+00 1.434496802646e+00 1.587797758651e+00 1.668613034375e+00 1.623109823632e+00 1.465921969510e+00 1.281300077972e+00 1.205248428850e+00 1.308764845154e+00 1.498187122757e+00 1.634110995907e+00 1.634668294103e+00 1.492610278412e+00 1.284923110591e+00 1.176590377158e+00 1.294754569016e+00 1.540557401343e+00 1.731642261935e+00 1.757525218155e+00 1.597668597699e+00 1.331491900424e+00 1.162408037054e+00 1.287425692418e+00 1.588920167578e+00 1.827315467067e+00 1.867119903221e+00 1.681379393213e+00 1.353872759650e+00 1.118182734834e+00 1.238465746118e+00 1.575292427334e+00 1.835670755663e+00 1.871154132137e+00 1.659020122457e+00 1.297917586181e+00 1.058284424031e+00 1.224778847748e+00 1.591067325060e+00 1.845495869313e+00 1.852806007554e+00 1.609714048380e+00 1.247498757438e+00 1.083348073420e+00 1.336677619424e+00 1.718335183473e+00 1.944126384480e+00 1.904193375596e+00 1.616146148306e+00 1.239096828886e+00 1.118710208285e+00 1.415045091591e+00 1.795129066605e+00 1.993906210196e+00 1.918371434853e+00 1.598689768602e+00 1.202914128066e+00 1.079814232682e+00 1.368361683503e+00 1.722725688812e+00 1.890575996746e+00 1.792392703793e+00 1.466886588818e+00 1.082726641819e+00 9.746940354102e-01 1.244209273353e+00 1.550230940332e+00 1.671015080944e+00 1.547404245350e+00 1.229724810690e+00 8.948814651977e-01 8.626759146929e-01 1.138730454214e+00 1.398180168660e+00 1.474844198172e+00 1.338225095032e+00 1.053023007955e+00 7.976772244018e-01 8.228548153447e-01 1.058002382147e+00 1.248877273400e+00 1.279884146828e+00 1.143007324935e+00 9.116074614419e-01 7.447135180727e-01 7.918259459871e-01 9.563372569526e-01 1.066753183664e+00 1.050854426120e+00 9.184207924338e-01 7.450159440861e-01 6.569284419707e-01 7.159438567169e-01 8.234063146027e-01 8.752367647339e-01 8.398318575165e-01 7.453050798164e-01 6.627661660850e-01 6.610884661502e-01 7.302486009207e-01 8.047829715991e-01 8.429997681805e-01 8.449333186283e-01 8.371298976569e-01 8.465190953276e-01 8.767269332773e-01 9.096008049584e-01 9.267195666582e-01 9.242225244421e-01 9.121359625760e-01 9.040658365181e-01 9.063735368068e-01 9.156719242100e-01 9.245579892311e-01 9.270075973778e-01 9.189916471055e-01 8.979296591340e-01 8.657076939762e-01 8.341885454730e-01 8.247324376003e-01 8.524221231119e-01 9.063074305989e-01 9.533341167856e-01 9.624993478373e-01 9.262024932619e-01 8.713906363915e-01 8.521145792235e-01 9.036097534086e-01 9.965614854400e-01 1.066693101571e+00 1.067917542746e+00 9.974192799589e-01 9.050907141901e-01 8.786491463320e-01 9.607194154376e-01 1.087749887249e+00 1.166514724230e+00 1.143317345424e+00 1.020186909744e+00 8.623396899425e-01 7.914995359248e-01 8.743054326594e-01 1.017448946909e+00 1.101073339757e+00 1.068332474918e+00 9.265308473567e-01 7.470896798538e-01 6.608067877744e-01 7.353084354968e-01 8.609698657004e-01 9.215365172156e-01 8.781276915176e-01 7.591822009441e-01 6.526523667385e-01 6.562240849982e-01 7.500454655224e-01 8.321808481057e-01 8.438203860046e-01 7.928570821408e-01 7.421718525889e-01 7.623222021898e-01 8.475796591597e-01 9.271030619667e-01 9.476800174843e-01 9.094404358134e-01 8.648958684692e-01 8.806967851828e-01 9.616181900165e-01 1.042728630908e+00 1.061257184598e+00 1.002140503645e+00 9.096120212538e-01 8.699915787023e-01 9.287770113278e-01 1.025455461590e+00 1.069666115167e+00 1.019063249950e+00 9.028378334286e-01 8.246704129694e-01 8.853803404484e-01 1.036451650076e+00 1.149787614319e+00 1.146350466797e+00 1.025983348584e+00 8.824869453498e-01 8.843118934620e-01 1.069837262887e+00 1.281958313465e+00 1.382895569199e+00 1.321120672816e+00 1.134774170047e+00 9.699076803501e-01 1.019158613352e+00 1.249237522367e+00 1.458013003001e+00 1.514857014549e+00 1.391617776518e+00 1.163464775221e+00 1.022409224597e+00 1.137819890560e+00 1.386176112874e+00 1.555592598979e+00 1.542316566759e+00 1.355866867248e+00 1.129121605517e+00 1.099885797791e+00 1.327460599901e+00 1.589682643866e+00 1.702606696825e+00 1.607631768542e+00 1.369367438067e+00 1.195500969218e+00 1.313547422040e+00 1.623795132179e+00 1.869820198938e+00 1.904943919848e+00 1.710156501176e+00 1.403900419793e+00 1.266696783582e+00 1.492054965841e+00 1.853981786636e+00 2.078168754160e+00 2.039217455131e+00 1.745700497172e+00 1.360971907277e+00 1.245919980288e+00 1.567227988678e+00 1.980995347423e+00 2.200450963041e+00 2.118599081644e+00 1.766342656902e+00 1.339373941216e+00 1.247809816120e+00 1.620575121770e+00 2.051546998836e+00 2.260615964579e+00 2.158988864971e+00 1.799594141480e+00 1.405434005163e+00 1.372170668732e+00 1.752546397876e+00 2.161083832568e+00 2.346306807553e+00 2.236309209583e+00 1.900954876836e+00 1.570225648367e+00 1.575205252091e+00 1.920485401897e+00 2.283201148153e+00 2.440153927374e+00 2.325717345018e+00 2.006535693410e+00 1.686852110651e+00 1.647629935693e+00 1.919110135296e+00 2.236758807029e+00 2.389209121237e+00 2.304947908352e+00 2.031092435189e+00 1.726418608308e+00 1.618686382802e+00 1.785508799931e+00 2.044630675232e+00 2.201411114830e+00 2.172472768768e+00 1.977775067829e+00 1.727352571060e+00 1.591554193007e+00 1.670437225589e+00 1.870151605505e+00 2.029136508440e+00 2.052301558245e+00 1.931205617077e+00 1.738720171796e+00 1.612509007322e+00 1.666321404933e+00 1.860379561094e+00 2.051817141858e+00 2.126733758880e+00 2.045884300849e+00 1.851919202473e+00 1.670115951465e+00 1.654029181099e+00 1.826037610129e+00 2.042856314106e+00 2.152986362717e+00 2.082877168241e+00 1.851356139658e+00 1.578960150052e+00 1.467067197631e+00 1.609791660161e+00 1.848331556181e+00 1.984546146484e+00 1.922246676051e+00 1.676336657999e+00 1.381510602538e+00 1.279615417426e+00 1.469474578950e+00 1.737410524443e+00 1.869715325155e+00 1.783678649089e+00 1.520605244770e+00 1.262322368790e+00 1.279348829570e+00 1.567332420333e+00 1.853883192193e+00 1.951720456200e+00 1.808344000724e+00 1.497689132976e+00 1.249604812523e+00 1.346082740993e+00 1.689848878168e+00 1.978868407480e+00 2.043345811553e+00 1.848188352672e+00 1.482797571075e+00 1.198147218722e+00 1.298126845890e+00 1.650914939141e+00 1.932486651981e+00 1.982770705701e+00 1.781847447247e+00 1.433480071532e+00 1.190323121940e+00 1.306555226578e+00 1.627109567641e+00 1.865971727362e+00 1.891675845662e+00 1.704962759223e+00 1.423748112834e+00 1.274169059839e+00 1.404093003895e+00 1.658732807400e+00 1.825810190124e+00 1.811520458525e+00 1.634111048994e+00 1.409478841298e+00 1.312738846823e+00 1.415900822144e+00 1.590720019098e+00 1.687409354371e+00 1.646032483926e+00 1.495096233165e+00 1.330075334461e+00 1.260385549511e+00 1.306985047102e+00 1.384327722120e+00 1.407425700989e+00 1.353691337018e+00 1.258291055172e+00 1.180866973228e+00 1.154128332907e+00 1.155948816959e+00 1.144654831486e+00 1.107204513321e+00 1.068779037957e+00 1.062417826975e+00 1.086033391790e+00 1.100443320641e+00 1.070903390469e+00 1.002130698303e+00 9.441001852859e-01 9.534840476138e-01 1.024099176720e+00 1.088477180433e+00 1.086423773295e+00 1.006587136450e+00 8.973441121177e-01 8.486485692460e-01 9.040241986211e-01 9.958451217652e-01 1.031002579223e+00 9.677842470640e-01 8.340100688221e-01 7.302397631751e-01 7.626457958848e-01 8.867880844004e-01 9.728301743183e-01 9.439285881072e-01 8.007729864231e-01 6.374328766910e-01 6.381380705364e-01 8.218688586661e-01 1.003735104069e+00 1.061497157138e+00 9.613324242854e-01 7.537427730016e-01 6.156644769577e-01 7.496409679761e-01 1.010796443985e+00 1.193598434415e+00 1.211263937274e+00 1.063350465129e+00 8.407989505238e-01 7.500887967866e-01 9.139419149395e-01 1.146242134887e+00 1.268490013589e+00 1.214702263598e+00 1.008903941832e+00 7.787541297082e-01 7.548158675321e-01 9.594535346260e-01 1.159825863878e+00 1.210960669315e+00 1.077135762119e+00 8.128841164725e-01 6.045512455810e-01 7.224792278810e-01
 1.243328356038e+00 1.240259575225e+00 1.213512187208e+00 1.190887080029e+00 1.194931600361e+00 1.225657920357e+00 1.263526949913e+00 1.288317728528e+00 1.293685809672e+00 1.288225544320e+00 1.283836123514e+00 1.247202491541e+00 1.174582381379e+00 1.097811705034e+00 1.066513921460e+00 1.102319341172e+00 1.173332067968e+00 1.227167654403e+00 1.233262495460e+00 1.198131292280e+00 1.158021506535e+00 1.151142353097e+00 1.183651854937e+00 1.228287168927e+00 1.257635090593e+00 1.268812397653e+00 1.279096980248e+00 1.301471587355e+00 1.325845846869e+00 1.328791422814e+00 1.300587128830e+00 1.261907838205e+00 1.251895316869e+00 1.288253699811e+00 1.342423309647e+00 1.366927391129e+00 1.339427446339e+00 1.284020662874e+00 1.258109502516e+00 1.299469003870e+00 1.380933624287e+00 1.440456194698e+00 1.440204519957e+00 1.393303585572e+00 1.353311199145e+00 1.367142031700e+00 1.424206592524e+00 1.469491684643e+00 1.460846780796e+00 1.403267457444e+00 1.345512798983e+00 1.344481768064e+00 1.444180404217e+00 1.441610511125e+00 1.423933640464e+00 1.350469309085e+00 1.276623793040e+00 1.269965034517e+00 1.326020985151e+00 1.374240791112e+00 1.360819419230e+00 1.297135967501e+00 1.251439076864e+00 1.282875669909e+00 1.367746196747e+00 1.429252678049e+00 1.420229955382e+00 1.361592884471e+00 1.328680951072e+00 1.380651891688e+00 1.488921073436e+00 1.573589406915e+00 1.585331994176e+00 1.539855494626e+00 1.503816163015e+00 1.535211279056e+00 1.620420861440e+00 1.693624281020e+00 1.706748980659e+00 1.666130593914e+00 1.622061883770e+00 1.620861156103e+00 1.655931250100e+00 1.678449272501e+00 1.652987136246e+00 1.593594592649e+00 1.554770788473e+00 1.578434429169e+00 1.643682356908e+00 1.688124491983e+00 1.668809959657e+00 1.596269374612e+00 1.528591077492e+00 1.526475479229e+00 1.632353650095e+00 1.773573243003e+00 1.879547687308e+00 1.895774278176e+00 1.820257489823e+00 1.693621900452e+00 1.557885892415e+00 1.472831872966e+00 1.476953134052e+00 1.527521592482e+00 1.554271542591e+00 1.525002457311e+00 1.459122485223e+00 1.402247016161e+00 1.382776905117e+00 1.387166652932e+00 1.382452112968e+00 1.353869047600e+00 1.316752226747e+00 1.297990639496e+00 1.305562727527e+00 1.319055443799e+00 1.311628043633e+00 1.275484983832e+00 1.227970894400e+00 1.195979947070e+00 1.189993059014e+00 1.193659686392e+00 1.181732405378e+00 1.144395277374e+00 1.095803122942e+00 1.062136159644e+00 1.056127454687e+00 1.062311092390e+00 1.052111151644e+00 1.010788574590e+00 9.522042613218e-01 9.130171178296e-01 9.217668121455e-01 9.656878667161e-01 1.002124602137e+00 9.977024061459e-01 9.520437977180e-01 9.002881991021e-01 8.907588346711e-01 9.379236153462e-01 1.006124927287e+00 1.072690435464e+00 1.118703681323e+00 1.124779898796e+00 1.095426222429e+00 1.065719737971e+00 1.091976152892e+00 1.171925545085e+00 1.248934629874e+00 1.274264960713e+00 1.244553077169e+00 1.200618993887e+00 1.193057028122e+00 1.231179151942e+00 1.275450794760e+00 1.284646571628e+00 1.254596011049e+00 1.219575624103e+00 1.219395050629e+00 1.256232713119e+00 1.293867471807e+00 1.299808820401e+00 1.276860820364e+00 1.259712102929e+00 1.279817367423e+00 1.329552600678e+00 1.371377972956e+00 1.378109492003e+00 1.357007557043e+00 1.341036765885e+00 1.353859477230e+00 1.381284195064e+00 1.385621989256e+00 1.344664124337e+00 1.275414672079e+00 1.225900537317e+00 1.231317623849e+00 1.271681701838e+00 1.291547976057e+00 1.252941781252e+00 1.164166011181e+00 1.076521712843e+00 1.045374361724e+00 1.070847114432e+00 1.121737136833e+00 1.097763162890e+00 1.005095167648e+00 8.887808798894e-01 8.235112553307e-01 8.415684394128e-01 8.841863678609e-01 8.777890199459e-01 8.003567390136e-01 6.918435783494e-01 6.338936094212e-01 6.670615638896e-01 7.303637716362e-01 7.479758505139e-01 6.945306667505e-01 5.982560844240e-01 5.270171012538e-01 5.331711923338e-01 5.834813987798e-01 6.114657198767e-01 5.872571490884e-01 5.239324967373e-01 4.640472946971e-01 4.478120423482e-01 4.685245930820e-01 4.850879830501e-01 4.693203481375e-01 4.207233664103e-01 3.630350713932e-01 3.339579520052e-01 3.522178371369e-01 3.916719068037e-01 4.129596251233e-01 3.913287652990e-01 3.213509431850e-01 2.230609721328e-01 1.705640444546e-01 2.350876840101e-01 3.223654599816e-01 3.601713745879e-01 3.277885853508e-01 2.487188909178e-01 2.107402066101e-01 2.972330260222e-01 4.267635328717e-01 5.213255339819e-01 5.504051800434e-01 5.050985689540e-01 3.914917097697e-01 3.041906182954e-01 3.646284844818e-01 4.913074148843e-01 5.642056655686e-01 5.391006137419e-01 4.291720312234e-01 3.186181277495e-01 3.512504405088e-01 4.790896882894e-01 5.628925052192e-01 5.461335853993e-01 4.315917608998e-01 2.822785666073e-01 2.600188504260e-01 3.820067894914e-01 4.767516384388e-01 4.812635544395e-01 4.053612732942e-01 3.238353446483e-01 3.476300218222e-01 4.447671698819e-01 5.067093881160e-01 4.886640699811e-01 4.097633034920e-01 3.552411449203e-01 4.101113067452e-01 5.134512666751e-01 5.726189863221e-01 5.545867099949e-01 4.817631416550e-01 4.234913734173e-01 4.397931700746e-01 4.919952559410e-01 5.067558057001e-01 4.586836537302e-01 3.832894726303e-01 3.635700609724e-01 4.232323922508e-01 4.800837167694e-01 4.685637905778e-01 3.795231602353e-01 2.680543617971e-01 2.648944058013e-01 3.644724431274e-01 4.308493824205e-01 4.072997229549e-01 3.026171443151e-01 2.078855394449e-01 2.754287453339e-01 3.953702788589e-01 4.442837138569e-01 3.950511323117e-01 2.972488756077e-01 3.071950162595e-01 4.534017795240e-01 5.801886413403e-01 6.033974675683e-01 5.095344579046e-01 3.693173849411e-01 3.834879567929e-01 5.708312891304e-01 7.327540453701e-01 7.712316247415e-01 6.690253462140e-01 4.897270231933e-01 4.262573024989e-01 5.874051337579e-01 7.666860826859e-01 8.293078300939e-01 7.475506968602e-01 5.798950428980e-01 4.934181274216e-01 6.100071676318e-01 7.721694065142e-01 8.408112698976e-01 7.940079566200e-01 7.104626362754e-01 7.377699139607e-01 9.040128194031e-01 1.086993245619e+00 1.191966902030e+00 1.182138226669e+00 1.083463209602e+00 9.877090422974e-01 1.007780985434e+00 1.149879071237e+00 1.307185605123e+00 1.378913450899e+00 1.290489104562e+00 1.109653045856e+00 9.812825193799e-01 1.078956508839e+00 1.294936565434e+00 1.423324754421e+00 1.372622709160e+00 1.183380926568e+00 1.030369951611e+00 1.103946150923e+00 1.318712033438e+00 1.459692201156e+00 1.421149056004e+00 1.230414042618e+00 1.048318626456e+00 1.080414682549e+00 1.281939073947e+00 1.437884747428e+00 1.431541342940e+00 1.280907233510e+00 1.125570929463e+00 1.138071390740e+00 1.295017139458e+00 1.419734711067e+00 1.406985912791e+00 1.280358834376e+00 1.177614564744e+00 1.235219728942e+00 1.397380752705e+00 1.501646553146e+00 1.459443902583e+00 1.303830311705e+00 1.183359495513e+00 1.244022964157e+00 1.420717914927e+00 1.537794390443e+00 1.501809788786e+00 1.344143415038e+00 1.213382784482e+00 1.264447481307e+00 1.445352001096e+00 1.595007110827e+00 1.630585452516e+00 1.577156025269e+00 1.487659182375e+00 1.404859816780e+00 1.404041539490e+00 1.472446160176e+00 1.551132955672e+00 1.586481649919e+00 1.574220913568e+00 1.553608203313e+00 1.566577460302e+00 1.614464828922e+00 1.661784688216e+00 1.679108583739e+00 1.672277402804e+00 1.674321370729e+00 1.708939192365e+00 1.762285259165e+00 1.797857010950e+00 1.795857459676e+00 1.775914422208e+00 1.783708111836e+00 1.845156122075e+00 1.932589542995e+00 1.987498787186e+00 1.970489907058e+00 1.893595879726e+00 1.820526987617e+00 1.822864173880e+00 1.908102007601e+00 2.007420253427e+00 2.042767513222e+00 1.986881002856e+00 1.882593570087e+00 1.820677835903e+00 1.863661109440e+00 1.969862706375e+00 2.051488019040e+00 2.047396558243e+00 1.960841783941e+00 1.859859890939e+00 1.833724510723e+00 1.907899174390e+00 2.013057717818e+00 2.055568341899e+00 2.022575470755e+00 1.955319853666e+00 1.885851436373e+00 1.856871869197e+00 1.895401230570e+00 1.965210626404e+00 1.998575229390e+00 1.957880969050e+00 1.869369830235e+00 1.812709798641e+00 1.853038351832e+00 1.963418477484e+00 2.048182689059e+00 2.030149498220e+00 1.903865657093e+00 1.746687700128e+00 1.679509902024e+00 1.751475692324e+00 1.875011158946e+00 1.926678345374e+00 1.848837321864e+00 1.677827560138e+00 1.530286220932e+00 1.519318931651e+00 1.620932861051e+00 1.703333345943e+00 1.668450487158e+00 1.513301529211e+00 1.334388978743e+00 1.278582877391e+00 1.383100019698e+00 1.518861792406e+00 1.555037549136e+00 1.452519781795e+00 1.272503061317e+00 1.156951938947e+00 1.211476930244e+00 1.360256539742e+00 1.458591381189e+00 1.435033053162e+00 1.312817327155e+00 1.193387767804e+00 1.187157977808e+00 1.287522113251e+00 1.385462280329e+00 1.412875805806e+00 1.360096472594e+00 1.259609605239e+00 1.182372036339e+00 1.187569164545e+00 1.261932061076e+00 1.337536866077e+00 1.357660125720e+00 1.308167313115e+00 1.217921406668e+00 1.142857370907e+00 1.129089041885e+00 1.172865165091e+00 1.229986595234e+00 1.260578798303e+00 1.253455054885e+00 1.224270400450e+00 1.199710148729e+00 1.196375776047e+00 1.209127397401e+00 1.219811870035e+00 1.215827536570e+00 1.201395196814e+00 1.195281731914e+00 1.215848595449e+00 1.262862952073e+00 1.313456621537e+00 1.336015931725e+00 1.308285459116e+00 1.230884920198e+00 1.135564529903e+00 1.080924299759e+00 1.113879091459e+00 1.216087765362e+00 1.316900547980e+00 1.348937966622e+00 1.279185751653e+00 1.122262787945e+00 9.542078482960e-01 9.038753929855e-01 1.024021381168e+00 1.204033223295e+00 1.315917361327e+00 1.293788853977e+00 1.136575780070e+00 9.169097127321e-01 7.998397971232e-01 9.145883402883e-01 1.135318516927e+00 1.288899211864e+00 1.292145498539e+00 1.138408666167e+00 8.964048278926e-01 7.337780115817e-01 8.163740005424e-01 1.024191381454e+00 1.164000092991e+00 1.149627108960e+00 9.791019638872e-01 7.302681572562e-01 5.934251502303e-01 7.176659271509e-01 9.169585042593e-01 1.011427167318e+00 9.411869378109e-01 7.273162976475e-01 4.910021202064e-01 5.050542454271e-01 7.418048628929e-01 9.317812517066e-01 9.650763141328e-01 8.254263243029e-01 5.778361367946e-01 4.469687120843e-01 6.466023301520e-01 9.102859280933e-01 1.047479379718e+00 9.982246059970e-01 7.794722770614e-01 5.169289737495e-01 5.410502577630e-01 8.423619794580e-01 1.100915401464e+00 1.184158140009e+00 1.057952370989e+00 7.654014876822e-01 4.914507052783e-01 6.224026677123e-01 9.644418858975e-01 1.201327791215e+00 1.227575625848e+00 1.028593298738e+00 6.764958383952e-01 4.594215421714e-01 7.448728821777e-01 1.117079542133e+00 1.322011088532e+00 1.282429701973e+00 1.004270530126e+00 6.004249311177e-01 5.226777636966e-01 9.526982541007e-01 1.362907288212e+00 1.562256737493e+00 1.491447565759e+00 1.173536550685e+00 7.490968888638e-01 6.596493495323e-01 1.069850568220e+00 1.481677836815e+00 1.678891156760e+00 1.598119130612e+00 1.266635061520e+00 8.296400303134e-01 7.049399049284e-01 1.081531015426e+00 1.479577381234e+00 1.665920791193e+00 1.574385019071e+00 1.232889122524e+00 7.869014531077e-01 6.688033018387e-01 1.058082784197e+00 1.453896801916e+00 1.634517044072e+00 1.540484713194e+00 1.203809809595e+00 7.741585417641e-01 6.774002356575e-01 1.059468237118e+00 1.442762632088e+00 1.617322896615e+00 1.528499361723e+00 1.213047318584e+00 8.271170969138e-01 7.535770689551e-01 1.097817340687e+00 1.454910282942e+00 1.622173666705e+00 1.546192640582e+00 1.267592056644e+00 9.420687730586e-01 8.772572453250e-01 1.148322025338e+00 1.447454663410e+00 1.582285678224e+00 1.500645101420e+00 1.252247488764e+00 1.006860380927e+00 1.020826244657e+00 1.282265080468e+00 1.535192762281e+00 1.620323383525e+00 1.497596850157e+00 1.233518382040e+00 1.031142958139e+00 1.138101883521e+00 1.459531061152e+00 1.735941021089e+00 1.825168097922e+00 1.695398366484e+00 1.416292910846e+00 1.183096530634e+00 1.242249852005e+00 1.541439251323e+00 1.826835436781e+00 1.945228714835e+00 1.861036447076e+00 1.638876165363e+00 1.439019600859e+00 1.439084068377e+00 1.625291941873e+00 1.817408863408e+00 1.880707235678e+00 1.788219914367e+00 1.616155011996e+00 1.515831153074e+00 1.591561429715e+00 1.768271079782e+00 1.891567109750e+00 1.869563940161e+00 1.712293394175e+00 1.536050237620e+00 1.513505135624e+00 1.689349386497e+00 1.914729363101e+00 2.030127966724e+00 1.967717660511e+00 1.766423229142e+00 1.574186520005e+00 1.578544356129e+00 1.790538332676e+00 2.028187504187e+00 2.131062791677e+00 2.043360469732e+00 1.819072870563e+00 1.618382467694e+00 1.624317406780e+00 1.827677046920e+00 2.040625527918e+00 2.111391967805e+00 1.997985068976e+00 1.770368960085e+00 1.597988749543e+00 1.639367535972e+00 1.843705349876e+00 2.023164222800e+00 2.047809859846e+00 1.897681929605e+00 1.663420402492e+00 1.525751309066e+00 1.613167519871e+00 1.829201279800e+00 1.989731774448e+00 1.992014135781e+00 1.842399098642e+00 1.648405811465e+00 1.572604542227e+00 1.680331433345e+00 1.854985104947e+00 1.948456874597e+00 1.898651867485e+00 1.748710796117e+00 1.629877079993e+00 1.668330362391e+00 1.836633905388e+00 1.988509111509e+00 2.007300198208e+00 1.867697068116e+00 1.646823567876e+00 1.509936772869e+00 1.585387031712e+00 1.794470567246e+00 1.959959421115e+00 1.971434082883e+00 1.818589696774e+00 1.588148725249e+00 1.442522158757e+00 1.496852213466e+00 1.670202210416e+00 1.800959288035e+00 1.800661549374e+00 1.681077283425e+00 1.540948411640e+00 1.509802508294e+00 1.619581269257e+00 1.767412908243e+00 1.839117905443e+00 1.793205363972e+00 1.673945811108e+00 1.589587423269e+00 1.630598864232e+00 1.769237194462e+00 1.895394159876e+00 1.923678530349e+00 1.840475149481e+00 1.706232442246e+00 1.625723888744e+00 1.664814996440e+00 1.779069082264e+00 1.867966155978e+00 1.865285271507e+00 1.772267296251e+00 1.651606785273e+00 1.589285857952e+00 1.621340431938e+00 1.698080660188e+00 1.742653491886e+00 1.717587347156e+00 1.643893512691e+00 1.582878165923e+00 1.585382255383e+00 1.640906741954e+00 1.691055311868e+00 1.687888489121e+00 1.631398670680e+00 1.570770985280e+00 1.568299097127e+00 1.638040889089e+00 1.727794794662e+00 1.769761112301e+00 1.731704032861e+00 1.636481430016e+00 1.554148249686e+00 1.555425823984e+00 1.641717213422e+00 1.741696468109e+00 1.778876302953e+00 1.720995951743e+00 1.594175785126e+00 1.475933957143e+00 1.451734544545e+00 1.533850533622e+00 1.646209876952e+00 1.701346213239e+00 1.656041047402e+00 1.524590590379e+00 1.376187256336e+00 1.308145365868e+00 1.366409768590e+00 1.491967847654e+00 1.588455577756e+00 1.595235218002e+00 1.506037573516e+00 1.368178543328e+00 1.269762498409e+00 1.285001693677e+00 1.396623371953e+00 1.516867042357e+00 1.569683896205e+00 1.527142610210e+00 1.413711378852e+00 1.299572557735e+00 1.266252661359e+00 1.333298934814e+00 1.435422766468e+00 1.491593492479e+00 1.460916154342e+00 1.357000270143e+00 1.243561347093e+00 1.201392558719e+00 1.253260373075e+00 1.334670366429e+00 1.363537587433e+00 1.301575579566e+00 1.173396507048e+00 1.065214552670e+00 1.072402499586e+00 1.185456881623e+00 1.296892596633e+00 1.313419551184e+00 1.204345117299e+00 1.013613502936e+00 8.729017447302e-01 9.279844523089e-01 1.123116908193e+00 1.289190254655e+00 1.322515814976e+00 1.199990954199e+00 9.776511265968e-01 8.101958932603e-01 8.727165763971e-01 1.084540194657e+00 1.249373095451e+00 1.264474247948e+00 1.117480082405e+00 8.836945431961e-01 7.503642490338e-01 8.734926304573e-01 1.099043374882e+00 1.232279912683e+00 1.190156928454e+00 9.790936743048e-01 7.100495280434e-01 6.573327400802e-01 9.114757376740e-01 1.188500584608e+00 1.315640067621e+00 1.239435716195e+00 9.926076055753e-01 7.282259717180e-01 7.514730587250e-01 1.050354429976e+00 1.325165747894e+00 1.424062864615e+00 1.308899406226e+00 1.035302210218e+00 7.982937535916e-01 8.924420243215e-01 1.212830279825e+00 1.469044811822e+00 1.520958250108e+00 1.335127808240e+00 9.711249139768e-01 6.560164512498e-01 8.071261890081e-01 1.207958902859e+00 1.499038559695e+00 1.550443722874e+00 1.335442660021e+00 9.099950341662e-01 4.919671083726e-01 6.770822318969e-01 1.143443273382e+00 1.463558445634e+00 1.526337137046e+00 1.317616266660e+00 9.099219398017e-01 5.616135897551e-01 7.784715149654e-01 1.220705034007e+00 1.516831307380e+00 1.557720020495e+00 1.335216496668e+00 9.373836480295e-01 6.518367792218e-01 8.861904939886e-01 1.301559819276e+00 1.567556188769e+00 1.576712563411e+00 1.322793632010e+00 8.947021409287e-01 5.909954584017e-01 8.492530157847e-01 1.268509061006e+00 1.521312380185e+00 1.512384436605e+00 1.243988057321e+00 8.128738163244e-01 5.420839876804e-01 8.351960423035e-01 1.233243142370e+00 1.448665447846e+00 1.407651606655e+00 1.135247573187e+00 7.781451010101e-01 7.123362137079e-01 1.046328554230e+00 1.381854417159e+00 1.518183224590e+00 1.404967529423e+00 1.099975057272e+00 8.256633398794e-01 9.460370027301e-01 1.330102616380e+00 1.636136007449e+00 1.711646796393e+00 1.527013228385e+00 1.165580831253e+00 8.965763647140e-01 1.077077861673e+00 1.489763580014e+00 1.793867164598e+00 1.850452714663e+00 1.647449739108e+00 1.295450467875e+00 1.079835358663e+00 1.272715258137e+00 1.649695099038e+00 1.907713934944e+00 1.919852507484e+00 1.693957516814e+00 1.378002443137e+00 1.274857348333e+00 1.536107884260e+00 1.899511243439e+00 2.108603418471e+00 2.060884787524e+00 1.786863171016e+00 1.467358015627e+00 1.420435766126e+00 1.730353176455e+00 2.103970949586e+00 2.299117936140e+00 2.226592960095e+00 1.928719000899e+00 1.592160235548e+00 1.521571782529e+00 1.797198228777e+00 2.141641005628e+00 2.317841294489e+00 2.242928518071e+00 1.967636056223e+00 1.675610077472e+00 1.623746217902e+00 1.853428839924e+00 2.128893374235e+00 2.249542616497e+00 2.154308351730e+00 1.912907763906e+00 1.711565148521e+00 1.741641022513e+00 1.965656935051e+00 2.175172266298e+00 2.220871918674e+00 2.077160930810e+00 1.841367007640e+00 1.707406717907e+00 1.810296204885e+00 2.047411547362e+00 2.221540210708e+00 2.218646211840e+00 2.041303817269e+00 1.805322147523e+00 1.700266685113e+00 1.819483775787e+00 2.034489237426e+00 2.163877981555e+00 2.116733631167e+00 1.913226148125e+00 1.679136682493e+00 1.596360149280e+00 1.724647204892e+00 1.918392537830e+00 2.011545199309e+00 1.933025541726e+00 1.716753467984e+00 1.495963967529e+00 1.446941638659e+00 1.601345844746e+00 1.802843437228e+00 1.903887569077e+00 1.851997465215e+00 1.686579013929e+00 1.522617912879e+00 1.490410903520e+00 1.607680343981e+00 1.764708385647e+00 1.854049798706e+00 1.837756209788e+00 1.746257901582e+00 1.654050839924e+00 1.630549392812e+00 1.682922445497e+00 1.757792619351e+00 1.798887801928e+00 1.786211158097e+00 1.738156454371e+00 1.691945948974e+00 1.674993906344e+00 1.686380849766e+00 1.704741708510e+00 1.710849399119e+00 1.701202418447e+00 1.685702453063e+00 1.676448168433e+00 1.678218232559e+00 1.687456782233e+00 1.697941029089e+00 1.705854226885e+00 1.710625226936e+00 1.713816546628e+00 1.719065020961e+00 1.732415600599e+00 1.759621924955e+00 1.799719791091e+00 1.840738847081e+00 1.864027971864e+00 1.856378557932e+00 1.822336295427e+00 1.787795916656e+00 1.786886825541e+00 1.834386113701e+00 1.908327384946e+00 1.964530030526e+00 1.967172207780e+00 1.910780578353e+00 1.825917575455e+00 1.765110230634e+00 1.766520550124e+00 1.820109254088e+00 1.877525808563e+00 1.893214154869e+00 1.853361367197e+00 1.780450739021e+00 1.717456821745e+00 1.696942689747e+00 1.715907335471e+00 1.743846481412e+00 1.753471444030e+00 1.740820158824e+00 1.722324624798e+00 1.715944557713e+00 1.723251506803e+00 1.729927925552e+00 1.723114233831e+00 1.706528188257e+00 1.698473092402e+00 1.713135367175e+00 1.742719562372e+00 1.761096269911e+00 1.746149893539e+00 1.699726197817e+00 1.650154272733e+00 1.631917889322e+00 1.653125306148e+00 1.684888483935e+00 1.687795624180e+00 1.646094205547e+00 1.582524090241e+00 1.544382107939e+00 1.560965312462e+00 1.609010652620e+00 1.632929108789e+00 1.594817734108e+00 1.507869065638e+00 1.438905665486e+00 1.460944664839e+00 1.569996248965e+00 1.680483010519e+00 1.704784172848e+00 1.610590352191e+00 1.444667828534e+00 1.334077171644e+00 1.399376418872e+00 1.597585955707e+00 1.775555965045e+00 1.817901313385e+00 1.692441638761e+00 1.459911074618e+00 1.281022572658e+00 1.326061094560e+00 1.545337960047e+00 1.741895292386e+00 1.782523472673e+00 1.636890741244e+00 1.377648575431e+00 1.188777820431e+00 1.255110139972e+00 1.492177817999e+00 1.679878124753e+00 1.690287528293e+00 1.506342061854e+00 1.221566708144e+00 1.058436149365e+00 1.199688444194e+00 1.482710954452e+00 1.674063258116e+00 1.665989338232e+00 1.460644291491e+00 1.171644769675e+00 1.041009924549e+00 1.221487020891e+00 1.511889734045e+00 1.691282997067e+00 1.669525521041e+00 1.462933991810e+00 1.195210268658e+00 1.093904918633e+00 1.266414429958e+00 1.520022180003e+00 1.658523980699e+00 1.603810197590e+00 1.378909873374e+00 1.111206233027e+00 1.024814955916e+00 1.201670051720e+00 1.438484756545e+00 1.553453254053e+00 1.480310392653e+00 1.247077746752e+00 9.824671543065e-01 9.145978950231e-01 1.110141014112e+00 1.353708413938e+00 1.478003842484e+00 1.428157322632e+00 1.233251139888e+00 1.005390140333e+00 9.269915792192e-01 1.066225259604e+00 1.267701062647e+00 1.386087861074e+00 1.369194885325e+00 1.239131541237e+00 1.079444532483e+00 1.005560556779e+00 1.064252528241e+00 1.176560760118e+00 1.244865041721e+00 1.228596801266e+00 1.146943194861e+00 1.061394954915e+00 1.034686815540e+00 1.071341801919e+00 1.116576944107e+00 1.118195986293e+00 1.066971077099e+00 1.001123272699e+00 9.808306404880e-01 1.028870718830e+00 1.100998556222e+00 1.134058177034e+00 1.097613599982e+00 1.014485799401e+00 9.595745658599e-01 1.007245086768e+00 1.139813402482e+00 1.266862827491e+00 1.311711154222e+00 1.248007152323e+00 1.110642091596e+00 1.000574521114e+00 1.031258621835e+00 1.188756688723e+00 1.350021581732e+00 1.415755064554e+00 1.351813391212e+00 1.192928879918e+00 1.045453148697e+00 1.039446997836e+00 1.174715953439e+00 1.317836597900e+00 1.358250134412e+00 1.262585795286e+00 1.080733604314e+00 9.522765398366e-01 1.017649180037e+00 1.212823605467e+00 1.367379342880e+00 1.376345824128e+00 1.221102260739e+00 9.779313201987e-01 8.505457923911e-01 1.012570732216e+00 1.302297064837e+00 1.508790337776e+00 1.534649009489e+00 1.372911804568e+00 1.107933112007e+00 9.404193786115e-01 1.056901494752e+00 1.323216704410e+00 1.521315766932e+00 1.550468660369e+00 1.410156571220e+00 1.190711215453e+00 1.065194658034e+00 1.151661197441e+00 1.338851620975e+00 1.458928269918e+00 1.436913506192e+00 1.297154500923e+00 1.153940784965e+00 1.150736842440e+00 1.291863603068e+00 1.437180132324e+00 1.471893784217e+00 1.372152935519e+00 1.212913442944e+00 1.150479300136e+00 1.277201539001e+00 1.485044467524e+00 1.617085431794e+00 1.592759591733e+00 1.425609791256e+00 1.231675106578e+00 1.198698197293e+00 1.381097636029e+00 1.615315865981e+00 1.740749647706e+00 1.692878677817e+00 1.502925209921e+00 1.298321420407e+00 1.257788510650e+00 1.415865090240e+00 1.611638090788e+00 1.697783322668e+00 1.624589972505e+00 1.438182085604e+00 1.271938757072e+00 1.272986578673e+00 1.427157015433e+00 1.581974904218e+00 1.622170964101e+00 1.522834899571e+00 1.345169813774e+00 1.217750391818e+00 1.245103912377e+00 1.379594611031e+00 1.492627527713e+00 1.507017278289e+00 1.425909214628e+00 1.318481185537e+00 1.274958222696e+00 1.322420988548e+00 1.397727945026e+00 1.425887496352e+00 1.384444429825e+00 1.313043774017e+00 1.282777351896e+00 1.327592985587e+00 1.404462869606e+00 1.442930941198e+00 1.407657511273e+00 1.320269144021e+00 1.247249600817e+00 1.247468285070e+00 1.308290366282e+00 1.362444598350e+00 1.360199161664e+00 1.308679387918e+00 1.267485528964e+00 1.297317061626e+00 1.388652293990e+00 1.468630453803e+00 1.472849235385e+00 1.393697869731e+00 1.295305758476e+00 1.284884522574e+00 1.405750020831e+00 1.577022660787e+00 1.686860403916e+00 1.674653390255e+00 1.553225051338e+00 1.410075071980e+00 1.369695771211e+00 1.474816417564e+00 1.631918372812e+00 1.725483278554e+00 1.704436495341e+00 1.596784466078e+00 1.494921499380e+00 1.493718014205e+00 1.591859965346e+00 1.695343785173e+00 1.718379914053e+00 1.642992383766e+00 1.528236372563e+00 1.479412264468e+00 1.553062376533e+00 1.686779821009e+00 1.771322691596e+00 1.742147175575e+00 1.611327809910e+00 1.468754004490e+00 1.438025609539e+00 1.553725413800e+00 1.716197323716e+00 1.808198149947e+00 1.776878630789e+00 1.647816537434e+00 1.515376438898e+00 1.490646949836e+00 1.593489383476e+00 1.731407762008e+00 1.804328202429e+00 1.772699772247e+00 1.666627310283e+00 1.568556169156e+00 1.559409112022e+00 1.642314860935e+00 1.742799077497e+00 1.784425191936e+00 1.737031488156e+00 1.623656525595e+00 1.507241610718e+00 1.455318302676e+00 1.487308123380e+00 1.560169417341e+00 1.613548510624e+00 1.610406064935e+00 1.546070488853e+00 1.442910172861e+00 1.341653667798e+00 1.286842297140e+00 1.301442748494e+00 1.367498347805e+00 1.438685230855e+00 1.470248891177e+00 1.440351383356e+00 1.360805903891e+00 1.278094707581e+00 1.251137495921e+00 1.299136373557e+00 1.376700268159e+00 1.417787785402e+00 1.387247312953e+00 1.303496489304e+00 1.235172339765e+00 1.252561685343e+00 1.346851593749e+00 1.433758015009e+00 1.434839320202e+00 1.330278074829e+00 1.181247323187e+00 1.123191262513e+00 1.242049416563e+00 1.443702550997e+00 1.576604667046e+00 1.551310857892e+00 1.365245523104e+00 1.124882595734e+00 1.058337187583e+00 1.277595445615e+00 1.581825408688e+00 1.765927844256e+00 1.737798963483e+00 1.507975360605e+00 1.208958223525e+00 1.119440287156e+00 1.374597282638e+00 1.724668405167e+00 1.938197147492e+00 1.922757318895e+00 1.698755224565e+00 1.406165910803e+00 1.298845903611e+00 1.496323019259e+00 1.788208685919e+00 1.953629968009e+00 1.904981060720e+00 1.676771281016e+00 1.426995297265e+00 1.388759433666e+00 1.602686063005e+00 1.852695783253e+00 1.954337581180e+00 1.848713903882e+00 1.598528198165e+00 1.390938814057e+00 1.438160237827e+00 1.693574275776e+00 1.928618840282e+00 1.993690488826e+00 1.862583006232e+00 1.626534027210e+00 1.480523552562e+00 1.577266952556e+00 1.817842608089e+00 1.999005777999e+00 2.004976079805e+00 1.835628068213e+00 1.603743714631e+00 1.503768021315e+00 1.634837352995e+00 1.860461884206e+00 1.995864797372e+00 1.951432119815e+00 1.746383869817e+00 1.505261673646e+00 1.417254348645e+00 1.548425970918e+00 1.744704256103e+00 1.837410082792e+00 1.759319693443e+00 1.548711428500e+00 1.342535752683e+00 1.311889639568e+00 1.463553181679e+00 1.628602919472e+00 1.668237023885e+00 1.545360169678e+00 1.325777873843e+00 1.174824174128e+00 1.245263989473e+00 1.461314976156e+00 1.635972419986e+00 1.657952460223e+00 1.513833831167e+00 1.287195942723e+00 1.158483303151e+00 1.270488778003e+00 1.518792528698e+00 1.714877760372e+00 1.753079279393e+00 1.617234063643e+00 1.375162880850e+00 1.183124588036e+00 1.209388073687e+00 1.415527588975e+00 1.617636595896e+00 1.690777072586e+00 1.599297500936e+00 1.385938581335e+00 1.172604732752e+00 1.123840529152e+00 1.269156148024e+00 1.457938791175e+00 1.555150704246e+00 1.512035409648e+00 1.360477498890e+00 1.208304724536e+00 1.193070466567e+00 1.334356089613e+00 1.506657423149e+00 1.589433727954e+00 1.535440584074e+00 1.377587278479e+00 1.229815433242e+00 1.234376553615e+00 1.399409719311e+00 1.585766924262e+00 1.667758776236e+00 1.596905651191e+00 1.407706190495e+00 1.222008280129e+00 1.201659376142e+00 1.362475815103e+00 1.547362188119e+00 1.618784739380e+00 1.528947799420e+00 1.322005617984e+00 1.138230730414e+00 1.147741753359e+00 1.329767497847e+00 1.501076948186e+00 1.530453883155e+00 1.387273048887e+00 1.145678542712e+00 1.001940325012e+00 1.131361590761e+00 1.401474444262e+00 1.593902200260e+00 1.597829521894e+00 1.404623306432e+00 1.112934637442e+00 9.617812208253e-01 1.137965132504e+00 1.443818536112e+00 1.642463229239e+00 1.631430105562e+00 1.410951732570e+00 1.083372294649e+00 8.907498723131e-01 1.039891096447e+00 1.323419395665e+00 1.496292467460e+00 1.465529616870e+00 1.245502096702e+00 9.558069856319e-01 8.410305053846e-01 1.019720387823e+00 1.258864153895e+00 1.365255597089e+00 1.281112373593e+00 1.052399959935e+00 8.442080827438e-01 8.888805864314e-01 1.132983282428e+00 1.340478647263e+00 1.385272441343e+00 1.248266762993e+00 1.006463545159e+00 8.535521572364e-01 9.694882415214e-01 1.220329288323e+00 1.399400691865e+00 1.414799595580e+00 1.268872802757e+00 1.049320110370e+00 9.253620217028e-01 1.012171694240e+00 1.193743774243e+00 1.309189917040e+00 1.290248149425e+00 1.154903376453e+00 9.950178447553e-01 9.396244639532e-01 1.023258926716e+00 1.139131686787e+00 1.184240841673e+00 1.129839414834e+00 1.018722766603e+00 9.431631587075e-01 9.707716128221e-01 1.062785485678e+00 1.131472039081e+00 1.130506259462e+00 1.077643833927e+00 1.039817283820e+00 1.076675164755e+00 1.171488942332e+00 1.252209233050e+00 1.263309381135e+00 1.201349211415e+00 1.120158550016e+00 1.103808860684e+00 1.186753365610e+00 1.310133783543e+00 1.388900732465e+00 1.374978512830e+00 1.274426904900e+00 1.147017302462e+00 1.083893477159e+00 1.132558432747e+00 1.240598865933e+00 1.321258607322e+00 1.325046276414e+00 1.255455639109e+00 1.162836603717e+00 1.119367222117e+00 1.161489149093e+00 1.252947220516e+00 1.328610260326e+00 1.348542660756e+00 1.314676122536e+00 1.265453532505e+00 1.252594141174e+00 1.299705227621e+00 1.379793545798e+00 1.442286423095e+00 1.451835487874e+00 1.407793640309e+00 1.346689020819e+00 1.324875941911e+00 1.374421791336e+00 1.468538060948e+00 1.545281870172e+00 1.554859775956e+00 1.487384820165e+00 1.382892143123e+00 1.321137789868e+00 1.364467191581e+00 1.486869213187e+00 1.599614483922e+00 1.628313892924e+00 1.551954498072e+00 1.414760781212e+00 1.319109350264e+00 1.357127054160e+00 1.502546897918e+00 1.642046846978e+00 1.686142195584e+00 1.615277499391e+00 1.487340068022e+00 1.418477094129e+00 1.490412769449e+00 1.649792978798e+00 1.773338020015e+00 1.778720187280e+00 1.664577537789e+00 1.517045404863e+00 1.475016785705e+00 1.597014644878e+00 1.780181380645e+00 1.883084146945e+00 1.831330768775e+00 1.643876127389e+00 1.440372478531e+00 1.397220545133e+00 1.556828745989e+00 1.760301665351e+00 1.846380732809e+00 1.751499120945e+00 1.520108527976e+00 1.310750419572e+00 1.321286324924e+00 1.532038079306e+00 1.731853052037e+00 1.768436915232e+00 1.607963235068e+00 1.340772790863e+00 1.194366872259e+00 1.352303373786e+00 1.655392329605e+00 1.860743233195e+00 1.847721480584e+00 1.616425012022e+00 1.298103995117e+00 1.176430830685e+00 1.410835464670e+00 1.754232567200e+00 1.958037363286e+00 1.923083591625e+00 1.671848444115e+00 1.353128120443e+00 1.237766701555e+00 1.441249697843e+00 1.725732748401e+00 1.869196740394e+00 1.798289601365e+00 1.567765411724e+00 1.355137616161e+00 1.371276178258e+00 1.587135115927e+00 1.781333636957e+00 1.805089965713e+00 1.640139144631e+00 1.401679467963e+00 1.320758725257e+00 1.513432952456e+00 1.795279540849e+00 1.953610603729e+00 1.896419199368e+00 1.656685449893e+00 1.404779003979e+00 1.399111734526e+00 1.668204960288e+00 1.965274984804e+00 2.096087890480e+00 1.999076981167e+00 1.736347352943e+00 1.498143864429e+00 1.516033386168e+00 1.767684511357e+00 2.013821762692e+00 2.084277631397e+00 1.938692495810e+00 1.660201443887e+00 1.453352147143e+00 1.517117016997e+00 1.769955540902e+00 1.978119915168e+00 2.001293265778e+00 1.823705048426e+00 1.548003189130e+00 1.385535304652e+00 1.493384812818e+00 1.745545402277e+00 1.926865932056e+00 1.927065550215e+00 1.750883710154e+00 1.509989953201e+00 1.397244210829e+00 1.519316334347e+00 1.747720457129e+00 1.903972402017e+00 1.901661033606e+00 1.752399265416e+00 1.553821167719e+00 1.455166716752e+00 1.534522469437e+00 1.704496421086e+00 1.828558270494e+00 1.831487465896e+00 1.713955768003e+00 1.541475752926e+00 1.419826287621e+00 1.425544085864e+00 1.528367029482e+00 1.631492456842e+00 1.660371588011e+00 1.593788896060e+00 1.463178970891e+00 1.343725007954e+00 1.318905046124e+00 1.405997315990e+00 1.534798604579e+00 1.617293879165e+00 1.602235310284e+00 1.492476367164e+00 1.352365945331e+00 1.293664448964e+00 1.385055763030e+00 1.561801382588e+00 1.700128145189e+00 1.715220459301e+00 1.592195172665e+00 1.399263246638e+00 1.287931148371e+00 1.382944778304e+00 1.609146974880e+00 1.794171055648e+00 1.824617627165e+00 1.677130909690e+00 1.426464787435e+00 1.255141632644e+00 1.337137617251e+00 1.585385549100e+00 1.785030189424e+00 1.807373488042e+00 1.633240740266e+00 1.355350108926e+00 1.189648786934e+00 1.315005246061e+00 1.589198800923e+00 1.778758636387e+00 1.768401894841e+00 1.563022733157e+00 1.293820112378e+00 1.213485284279e+00 1.432166157543e+00 1.730526137313e+00 1.891458890724e+00 1.827399998522e+00 1.569229445101e+00 1.281613830418e+00 1.243129479390e+00 1.509202150272e+00 1.814657536545e+00 1.952432970977e+00 1.851764354134e+00 1.557769301104e+00 1.246021654584e+00 1.198873086546e+00 1.453064210202e+00 1.731297374253e+00 1.836407214190e+00 1.711492279258e+00 1.413061210814e+00 1.122261720712e+00 1.101371785628e+00 1.338205645120e+00 1.563791674548e+00 1.612772083541e+00 1.450827219335e+00 1.151272854345e+00 9.148753765094e-01 9.799910624747e-01 1.235426703085e+00 1.426387466177e+00 1.435920763411e+00 1.258426427296e+00 9.826224809631e-01 8.081960781971e-01 9.074644799895e-01 1.127722081217e+00 1.265975794891e+00 1.245426639230e+00 1.082083465164e+00 8.709716531144e-01 7.727032872537e-01 8.598401124733e-01 9.984390891658e-01 1.057737533977e+00 9.986420862447e-01 8.563461272709e-01 7.261116903883e-01 7.099454164609e-01 7.896811541318e-01 8.591188645687e-01 8.545579846610e-01 7.795674580659e-01 6.923876669178e-01 6.702427720398e-01 7.264616520393e-01 7.973774492333e-01 8.285072956530e-01 8.147977367714e-01 7.935673886766e-01 8.103136363783e-01 8.694495615674e-01 9.308604375449e-01 9.545264688774e-01 9.312661546647e-01 8.870059710554e-01 8.654804832102e-01 8.897110331114e-01 9.380040844326e-01 9.697218592238e-01 9.614178000460e-01 9.193883685165e-01 8.726675618863e-01 8.512509587736e-01 8.610137035347e-01 8.830183399088e-01 8.975118404833e-01 9.006760569330e-01 9.012515714188e-01 9.063601206611e-01 9.128216836713e-01 9.137459786602e-01 9.115997454923e-01 9.209138223733e-01 9.532164444965e-01 9.987464865485e-01 1.029597478950e+00 1.022292535259e+00 9.793351781025e-01 9.373312220544e-01 9.465705070162e-01 1.018196654611e+00 1.104440410211e+00 1.143271561848e+00 1.101056570599e+00 9.909180376935e-01 8.791678459754e-01 8.576472214523e-01 9.434578512217e-01 1.050026702824e+00 1.088815628383e+00 1.023598816304e+00 8.774311639183e-01 7.357596784655e-01 7.126054697143e-01 8.093587263117e-01 9.086836143728e-01 9.243708195036e-01 8.407920169770e-01 7.098945954270e-01 6.423376754627e-01 7.069427141526e-01 8.224910521551e-01 8.839460726241e-01 8.532105611586e-01 7.643184201088e-01 7.147129879326e-01 7.827908648722e-01 9.148710676830e-01 1.006391074487e+00 1.001753784839e+00 9.139348747040e-01 8.268850722944e-01 8.496416250151e-01 9.798660456148e-01 1.106065239578e+00 1.137872256654e+00 1.052079100644e+00 9.008744947671e-01 8.117040070164e-01 8.843039567999e-01 1.036899324350e+00 1.130378934701e+00 1.095846062199e+00 9.496166810799e-01 8.045721290958e-01 8.287355248412e-01 1.012736962622e+00 1.184408440940e+00 1.227004856766e+00 1.116451944602e+00 9.279145650753e-01 8.517310313813e-01 1.017569084296e+00 1.271730487774e+00 1.430473955445e+00 1.411081457855e+00 1.226036201304e+00 9.989134848790e-01 9.628197093937e-01 1.184286763938e+00 1.444639728333e+00 1.567088971656e+00 1.491737144779e+00 1.262728341601e+00 1.044724035679e+00 1.069021208961e+00 1.311249742168e+00 1.535091455609e+00 1.593571261039e+00 1.461463663426e+00 1.229410162754e+00 1.107149351614e+00 1.248412622356e+00 1.505438449930e+00 1.668144657476e+00 1.643146128080e+00 1.458454441986e+00 1.269678640149e+00 1.296411606621e+00 1.541474890934e+00 1.787750378809e+00 1.870316226846e+00 1.745520611303e+00 1.496437978524e+00 1.341966415278e+00 1.477986837795e+00 1.780103767043e+00 2.001354250960e+00 2.004417197876e+00 1.780736891253e+00 1.461988462302e+00 1.333034510361e+00 1.562275735804e+00 1.913299447214e+00 2.120578225299e+00 2.068824950946e+00 1.778016214662e+00 1.420145807597e+00 1.329852489845e+00 1.628808028958e+00 2.005492915920e+00 2.200367357954e+00 2.121941359060e+00 1.817264295815e+00 1.488668937664e+00 1.461200830367e+00 1.781015748257e+00 2.139164011263e+00 2.306773249933e+00 2.214256714739e+00 1.928767148282e+00 1.659278907361e+00 1.672788266675e+00 1.964026219900e+00 2.269624117882e+00 2.393225726348e+00 2.277548427870e+00 1.992707073490e+00 1.733329150409e+00 1.730413694350e+00 1.978252005336e+00 2.247576043213e+00 2.359045275087e+00 2.257101066996e+00 1.998929739336e+00 1.744270349906e+00 1.688672700174e+00 1.860916428766e+00 2.087841232889e+00 2.206934543029e+00 2.156298295607e+00 1.968682442518e+00 1.755335783697e+00 1.660678236607e+00 1.741703899430e+00 1.904583034785e+00 2.020108285979e+00 2.019800753984e+00 1.910388842732e+00 1.764221060583e+00 1.689002192308e+00 1.749071278390e+00 1.898844113018e+00 2.034204963286e+00 2.076145333395e+00 2.003932394362e+00 1.861059983715e+00 1.745344584384e+00 1.753008684541e+00 1.883047759556e+00 2.034030566516e+00 2.098412965937e+00 2.024142334415e+00 1.833392519122e+00 1.627057577187e+00 1.549619561986e+00 1.654161101044e+00 1.827111061823e+00 1.921591328128e+00 1.862635012307e+00 1.667904836346e+00 1.451102831518e+00 1.383561773858e+00 1.519118088762e+00 1.711840392936e+00 1.803070845606e+00 1.729245404585e+00 1.533522904109e+00 1.365203261911e+00 1.396465268553e+00 1.604010568353e+00 1.801763016512e+00 1.849932301505e+00 1.715152181669e+00 1.477952320039e+00 1.333650302423e+00 1.447989086342e+00 1.714091419742e+00 1.915152766800e+00 1.926178133636e+00 1.734937700309e+00 1.445253739245e+00 1.282001213098e+00 1.415055201248e+00 1.693486058865e+00 1.884913753926e+00 1.876256881674e+00 1.672975930874e+00 1.395726904862e+00 1.268390965897e+00 1.415113455219e+00 1.665838264891e+00 1.815782540633e+00 1.780248728681e+00 1.588719458540e+00 1.376521623110e+00 1.332424814364e+00 1.494057273496e+00 1.695694261174e+00 1.786332842218e+00 1.718003578435e+00 1.540746960145e+00 1.384103410543e+00 1.377487376351e+00 1.504492790412e+00 1.631405373577e+00 1.658111981584e+00 1.569416789358e+00 1.425938074033e+00 1.327672211859e+00 1.331166361141e+00 1.388525104222e+00 1.412286291929e+00 1.361277852302e+00 1.262485739684e+00 1.187222922454e+00 1.184424911201e+00 1.221760425094e+00 1.224872543818e+00 1.153444878104e+00 1.035635055133e+00 9.613851509008e-01 1.002561679979e+00 1.110616260438e+00 1.177168505349e+00 1.136906418252e+00 9.988782595479e-01 8.561234945719e-01 8.493927993775e-01 9.896101550151e-01 1.135796924212e+00 1.175636619035e+00 1.077296539562e+00 8.898415382343e-01 7.519776379725e-01 8.053058974464e-01 9.711475332572e-01 1.082432721952e+00 1.056796497981e+00 8.997123942732e-01 7.077762228683e-01 6.656526611302e-01 8.169827421702e-01 9.782555653071e-01 1.018336945720e+00 9.055270122207e-01 6.991085153970e-01 5.844135598609e-01 7.277955229925e-01 9.574782292267e-01 1.089243112274e+00 1.054697371375e+00 8.715464690292e-01 6.634210758086e-01 6.739263788042e-01 9.127396895155e-01 1.141950136930e+00 1.229210599848e+00 1.144003492748e+00 9.401061466990e-01 7.737416024035e-01 8.310788654399e-01 1.038040104183e+00 1.196497890282e+00 1.207470195451e+00 1.067719477172e+00 8.641315211522e-01 7.742681978954e-01 8.941214742146e-01 1.070866457886e+00 1.147705990238e+00 1.068846853002e+00 8.677689544196e-01 6.821764551187e-01 7.316021187320e-01
 1.272803579547e+00 1.264541401401e+00 1.233191872663e+00 1.210226501761e+00 1.220250251569e+00 1.261614007508e+00 1.310590411895e+00 1.343032750097e+00 1.350106908265e+00 1.338943470895e+00 1.317057207605e+00 1.267229411866e+00 1.188042890901e+00 1.126566207147e+00 1.121987194679e+00 1.173252383214e+00 1.239815733391e+00 1.278604376541e+00 1.272111755396e+00 1.234507929428e+00 1.200385672101e+00 1.198076676822e+00 1.225557786246e+00 1.257470071075e+00 1.274135919177e+00 1.278377008502e+00 1.287136186972e+00 1.308111043433e+00 1.326824977312e+00 1.320790542820e+00 1.285347512499e+00 1.246190124190e+00 1.242569225943e+00 1.285854282333e+00 1.341387825780e+00 1.361682752700e+00 1.328612923749e+00 1.270855499353e+00 1.247440473616e+00 1.292869918253e+00 1.375857528232e+00 1.434378114286e+00 1.433212435103e+00 1.387176669473e+00 1.348534572781e+00 1.361061508662e+00 1.413961075658e+00 1.456449472365e+00 1.451179116105e+00 1.403970075109e+00 1.354987762574e+00 1.336676953407e+00 1.375751596599e+00 1.429804007250e+00 1.408552739215e+00 1.340358777720e+00 1.286959291299e+00 1.299384359975e+00 1.355023670621e+00 1.386009826824e+00 1.354235954406e+00 1.286558708695e+00 1.255792419790e+00 1.305428274525e+00 1.392406881670e+00 1.439701978829e+00 1.414056119648e+00 1.353668738059e+00 1.342487511439e+00 1.424927851270e+00 1.549059092820e+00 1.629510560938e+00 1.626061402503e+00 1.567799088720e+00 1.531522620676e+00 1.573220376529e+00 1.666988956265e+00 1.739415403658e+00 1.744312914677e+00 1.694491417198e+00 1.645754723631e+00 1.644366259622e+00 1.678968967997e+00 1.698165146743e+00 1.669373888692e+00 1.612020030336e+00 1.582384888410e+00 1.615990956368e+00 1.683537455376e+00 1.721857525799e+00 1.694733121067e+00 1.622144382572e+00 1.567745779945e+00 1.585335623057e+00 1.702720944232e+00 1.854181589469e+00 1.953619082527e+00 1.954111366659e+00 1.861889856076e+00 1.719536163034e+00 1.589725474684e+00 1.520142208206e+00 1.545232076076e+00 1.605804187276e+00 1.627239414736e+00 1.584582497688e+00 1.508100268270e+00 1.450777467493e+00 1.438811324119e+00 1.449421905254e+00 1.442912020271e+00 1.403946685823e+00 1.351260840052e+00 1.316398443974e+00 1.310815877682e+00 1.315179906131e+00 1.302536225157e+00 1.264938511507e+00 1.218550288632e+00 1.186706843754e+00 1.175830328979e+00 1.169389990795e+00 1.146847114591e+00 1.104738953654e+00 1.060739727990e+00 1.037802721244e+00 1.040141942964e+00 1.047331481168e+00 1.034611031568e+00 9.958075041380e-01 9.507649855299e-01 9.320604142549e-01 9.540703054850e-01 9.952072613892e-01 1.018605584226e+00 1.003196930538e+00 9.587563239386e-01 9.221850767078e-01 9.303684704167e-01 9.824249007257e-01 1.040888150893e+00 1.111294443388e+00 1.152328498736e+00 1.156330695380e+00 1.116204807273e+00 1.084195491823e+00 1.111486199235e+00 1.188485566862e+00 1.257076183971e+00 1.272125728746e+00 1.234536258018e+00 1.186803561296e+00 1.176665122500e+00 1.208878616679e+00 1.243872890942e+00 1.245691405902e+00 1.216702054105e+00 1.193604222983e+00 1.209554941612e+00 1.255542878080e+00 1.291385458310e+00 1.289640009253e+00 1.261223633106e+00 1.246136903084e+00 1.273904961544e+00 1.330228992324e+00 1.374230522238e+00 1.380660991866e+00 1.359883044752e+00 1.344894355071e+00 1.355823372062e+00 1.376330915315e+00 1.372146908181e+00 1.328540253117e+00 1.269061570899e+00 1.239736428968e+00 1.261872927820e+00 1.303268084887e+00 1.310581329874e+00 1.257602626054e+00 1.165837935517e+00 1.092587593405e+00 1.080846958436e+00 1.104800313641e+00 1.103078444269e+00 1.096894436425e+00 9.996806435884e-01 8.884226238135e-01 8.491811132395e-01 8.900404060364e-01 9.304269713308e-01 9.002902199511e-01 7.930530438875e-01 6.712155606525e-01 6.357723126868e-01 7.043862623224e-01 7.804506347935e-01 7.850574261839e-01 7.046425215907e-01 5.860975411521e-01 5.203526466166e-01 5.553154167337e-01 6.217677253995e-01 6.409737127564e-01 5.906945892688e-01 5.001789957840e-01 4.348709635073e-01 4.416463231092e-01 4.828145511690e-01 4.952488861512e-01 4.534299582065e-01 3.726658650552e-01 3.048160597626e-01 3.093602296736e-01 3.675276479316e-01 4.151707727104e-01 4.166198036610e-01 3.649786242478e-01 2.767096126490e-01 2.038524544611e-01 2.282461401891e-01 3.156702421707e-01 3.835635110388e-01 3.955472209582e-01 3.517248289444e-01 2.959390711820e-01 3.046662312006e-01 3.930566496095e-01 5.003502304647e-01 5.706636014406e-01 5.807966366883e-01 5.226972836699e-01 4.191210718953e-01 3.724840593060e-01 4.449452308407e-01 5.503566323922e-01 5.965531716978e-01 5.525766533626e-01 4.457361183558e-01 3.734672772958e-01 4.328887786971e-01 5.457851322076e-01 6.023171618444e-01 5.607818099521e-01 4.386294431729e-01 3.256167655352e-01 3.604448369819e-01 4.833043700131e-01 5.607882397360e-01 5.477666386454e-01 4.651592023206e-01 3.955864361817e-01 4.277071049855e-01 5.148187054106e-01 5.605357084010e-01 5.281218220770e-01 4.474456688671e-01 4.119435660832e-01 4.834860242652e-01 5.858448479876e-01 6.332295572906e-01 5.989920994180e-01 5.135110528398e-01 4.556482222662e-01 4.832429612218e-01 5.437431574107e-01 5.594280866302e-01 5.070288859122e-01 4.255200150458e-01 3.994700784301e-01 4.541472549661e-01 5.079775489392e-01 4.938457869944e-01 4.042490546713e-01 2.994822965693e-01 3.020602154880e-01 3.964412806159e-01 4.555499399489e-01 4.242609152626e-01 3.155571227154e-01 2.314175325304e-01 3.099068817539e-01 4.307791535862e-01 4.771022298752e-01 4.248139213170e-01 3.294941327895e-01 3.439516050238e-01 4.875408281885e-01 6.092069992561e-01 6.238708863470e-01 5.193219915541e-01 3.735205584196e-01 3.992181838539e-01 5.972159128286e-01 7.609367796667e-01 7.938017141957e-01 6.811341643613e-01 4.926785513338e-01 4.355403705741e-01 6.103651563542e-01 7.949222919008e-01 8.555249740009e-01 7.679718735418e-01 5.976268202066e-01 5.197555417048e-01 6.450329347262e-01 8.069478196697e-01 8.677021587924e-01 8.074744581849e-01 7.111089030629e-01 7.398609773035e-01 9.165035476066e-01 1.102174109027e+00 1.204690546564e+00 1.187787029120e+00 1.080001755204e+00 9.778023282846e-01 9.986021622926e-01 1.144409542607e+00 1.300567662753e+00 1.358272142966e+00 1.268104302996e+00 1.073559069377e+00 9.558627321412e-01 1.076538265182e+00 1.296479468343e+00 1.410630227218e+00 1.339699906967e+00 1.138643326912e+00 9.993322983708e-01 1.102243111771e+00 1.325260190389e+00 1.452618737836e+00 1.392380941119e+00 1.187427169678e+00 1.016917020039e+00 1.080731587174e+00 1.293525436812e+00 1.435511914570e+00 1.404803540065e+00 1.236655849973e+00 1.090893183288e+00 1.138860139734e+00 1.318701920629e+00 1.441824308973e+00 1.414886652393e+00 1.276647453800e+00 1.177636165010e+00 1.248728812223e+00 1.414086284663e+00 1.508368856386e+00 1.453113354287e+00 1.295574450429e+00 1.194014541256e+00 1.276531349486e+00 1.452205998048e+00 1.548969234800e+00 1.488793035802e+00 1.321411987782e+00 1.210655168111e+00 1.293120225759e+00 1.479085233030e+00 1.634163372137e+00 1.647606703864e+00 1.571682005577e+00 1.459982064388e+00 1.387597090582e+00 1.400352719577e+00 1.485659756323e+00 1.565764300538e+00 1.586971091604e+00 1.558446530709e+00 1.534509698536e+00 1.559551329573e+00 1.621102833229e+00 1.670221269405e+00 1.677195792460e+00 1.658052331211e+00 1.656457348298e+00 1.696575812525e+00 1.755207222204e+00 1.788963351548e+00 1.780577675735e+00 1.757546992670e+00 1.768919648609e+00 1.833079322257e+00 1.912234315370e+00 1.948049240141e+00 1.912950794777e+00 1.835031079503e+00 1.785018212763e+00 1.817995553565e+00 1.912972665630e+00 1.993221162700e+00 1.997374432017e+00 1.923307210577e+00 1.832101621459e+00 1.807895880940e+00 1.878041528373e+00 1.976816037525e+00 2.027458334015e+00 1.994601012969e+00 1.905422294105e+00 1.835191633749e+00 1.849933093317e+00 1.938306656933e+00 2.022801428332e+00 2.038417350542e+00 1.986870492190e+00 1.928537100909e+00 1.884758986924e+00 1.875450384534e+00 1.915548292954e+00 1.969965269704e+00 1.987431905154e+00 1.947166480690e+00 1.881212775106e+00 1.856053990044e+00 1.910328779738e+00 2.005767648133e+00 2.060787922184e+00 2.019963319359e+00 1.894912973030e+00 1.767996708697e+00 1.740990914207e+00 1.829643856165e+00 1.939393846201e+00 1.965031822749e+00 1.869040441719e+00 1.701555104610e+00 1.578783759266e+00 1.589604421594e+00 1.687557028167e+00 1.747515724398e+00 1.689954464672e+00 1.529626293173e+00 1.374045013711e+00 1.354392381477e+00 1.469973888783e+00 1.584832483250e+00 1.585034612878e+00 1.450866265471e+00 1.265215057238e+00 1.184320204737e+00 1.284417355062e+00 1.448974723817e+00 1.532048687785e+00 1.476638293630e+00 1.324402212689e+00 1.198466826976e+00 1.215314811519e+00 1.340045971159e+00 1.450727877263e+00 1.466789643168e+00 1.389203401693e+00 1.265296777731e+00 1.185205658129e+00 1.212557963753e+00 1.311611678959e+00 1.392751230291e+00 1.395317932429e+00 1.315017768669e+00 1.200890157484e+00 1.131629455515e+00 1.154082114538e+00 1.233626475029e+00 1.298901153814e+00 1.306803027873e+00 1.261544830653e+00 1.204849709520e+00 1.185229263002e+00 1.215104699841e+00 1.260641096588e+00 1.278691416353e+00 1.253151468546e+00 1.206155943787e+00 1.184903899289e+00 1.222501883490e+00 1.301864368983e+00 1.370005624015e+00 1.379332555386e+00 1.313374170447e+00 1.196962724819e+00 1.096462931985e+00 1.088642402737e+00 1.184605075805e+00 1.312281875954e+00 1.388039574909e+00 1.363252408396e+00 1.235443296440e+00 1.055823027727e+00 9.349364649673e-01 9.778079245038e-01 1.141732796273e+00 1.294541262809e+00 1.343442945030e+00 1.257619559000e+00 1.068814123837e+00 8.853246545218e-01 8.701485037761e-01 1.041127008656e+00 1.237259428623e+00 1.330744462938e+00 1.272922536183e+00 1.084558315416e+00 8.650769442022e-01 7.936440526957e-01 9.370880426461e-01 1.127975939528e+00 1.218076245885e+00 1.152732791051e+00 9.534227989436e-01 7.261651568327e-01 6.685290924269e-01 8.270549798377e-01 1.000024925003e+00 1.048711160948e+00 9.351001989737e-01 7.006892937741e-01 5.036506411044e-01 5.915676619137e-01 8.314843755399e-01 9.918209034706e-01 9.859679978302e-01 8.115215430704e-01 5.543059548473e-01 4.770406308810e-01 7.146929995685e-01 9.708736026350e-01 1.082637890879e+00 1.002258281941e+00 7.581631580296e-01 4.999975400881e-01 5.747655082895e-01 8.900746411134e-01 1.135972040598e+00 1.195962233856e+00 1.045953918279e+00 7.420598421134e-01 4.998440547157e-01 6.757999818917e-01 1.012558992079e+00 1.226436027049e+00 1.224541298063e+00 1.002359517128e+00 6.493553615182e-01 4.934327782183e-01 8.051272923327e-01 1.156023494507e+00 1.325781298573e+00 1.247973850135e+00 9.399217741853e-01 5.421992871006e-01 5.674939721427e-01 1.017762338450e+00 1.397619365982e+00 1.548516068484e+00 1.424403643646e+00 1.062820491957e+00 6.414766278741e-01 6.873255979846e-01 1.150451102229e+00 1.536451563418e+00 1.677923846993e+00 1.531559664568e+00 1.143950361248e+00 7.055955838324e-01 7.345467018098e-01 1.187527759463e+00 1.565225603099e+00 1.692533628069e+00 1.527793149529e+00 1.121711780127e+00 6.722564564834e-01 7.231492389385e-01 1.187024544931e+00 1.558338790483e+00 1.674080273826e+00 1.499555742151e+00 1.090992646766e+00 6.544880070305e-01 7.278947046129e-01 1.183775176717e+00 1.539439334469e+00 1.643679944432e+00 1.469197033240e+00 1.081298274155e+00 7.020229987028e-01 7.993312104584e-01 1.219759395279e+00 1.547534798852e+00 1.639814432782e+00 1.476178206414e+00 1.133485746701e+00 8.374663591174e-01 9.299707701682e-01 1.276253026962e+00 1.547188919486e+00 1.606236669190e+00 1.439961599277e+00 1.141812549065e+00 9.482945379228e-01 1.092596858020e+00 1.402523957870e+00 1.618733255612e+00 1.627070751336e+00 1.426997176174e+00 1.134754682650e+00 1.016140970898e+00 1.242133133474e+00 1.584529486999e+00 1.808286289076e+00 1.815344166156e+00 1.613236987220e+00 1.319309040479e+00 1.177237574586e+00 1.356119418474e+00 1.675196843799e+00 1.904197744954e+00 1.940361194993e+00 1.790731698478e+00 1.562223089333e+00 1.439330361360e+00 1.535687964936e+00 1.741608524186e+00 1.881189532210e+00 1.865991648217e+00 1.715534519087e+00 1.549158801357e+00 1.526095393654e+00 1.676546073788e+00 1.859728393832e+00 1.931665629031e+00 1.838964816121e+00 1.635541323710e+00 1.480703383338e+00 1.539387180006e+00 1.770209309524e+00 1.984519666298e+00 2.045267268851e+00 1.920881175244e+00 1.690651605789e+00 1.538571092445e+00 1.626112734587e+00 1.876862767357e+00 2.087735007075e+00 2.127876011974e+00 1.978457774257e+00 1.733980690996e+00 1.587693460055e+00 1.685270186229e+00 1.927205181064e+00 2.110258427913e+00 2.114323644655e+00 1.934778519332e+00 1.683235640733e+00 1.563120528512e+00 1.692793322882e+00 1.936860770992e+00 2.094460891456e+00 2.062346013254e+00 1.853027774481e+00 1.594721009668e+00 1.498260636390e+00 1.653786292777e+00 1.897808463837e+00 2.039775118566e+00 1.998960046140e+00 1.809120878027e+00 1.608119352783e+00 1.571794629679e+00 1.726103351231e+00 1.913225133367e+00 1.985307301864e+00 1.898464690550e+00 1.720085264502e+00 1.606479407658e+00 1.682302405415e+00 1.882739398197e+00 2.039986767992e+00 2.041548798307e+00 1.875800958682e+00 1.637999550115e+00 1.510721241143e+00 1.613938251798e+00 1.839425912882e+00 2.001698742434e+00 1.998116178232e+00 1.830283311689e+00 1.597915221356e+00 1.469741267438e+00 1.544348556900e+00 1.720789002986e+00 1.839094880316e+00 1.820883966683e+00 1.688553662714e+00 1.549431619521e+00 1.531373315093e+00 1.651225371178e+00 1.797288369830e+00 1.859119868203e+00 1.802612306478e+00 1.678127870649e+00 1.594914446130e+00 1.636772903411e+00 1.769608731618e+00 1.885866378724e+00 1.907660973497e+00 1.828502931917e+00 1.710888484176e+00 1.649903208963e+00 1.693153672642e+00 1.790932390813e+00 1.854649681220e+00 1.833499056925e+00 1.740619444683e+00 1.642075653958e+00 1.610668440789e+00 1.658318472510e+00 1.725912895834e+00 1.746943220000e+00 1.699832935513e+00 1.618005103341e+00 1.565512193571e+00 1.582048136136e+00 1.642309117252e+00 1.685183473800e+00 1.671208649243e+00 1.610872355947e+00 1.557466702824e+00 1.564742249198e+00 1.632136538921e+00 1.703803976044e+00 1.722077720407e+00 1.670394015295e+00 1.585032995852e+00 1.536140867661e+00 1.570878996276e+00 1.662192488479e+00 1.735598317802e+00 1.732183807690e+00 1.642733214629e+00 1.514386747698e+00 1.432559587615e+00 1.458413976014e+00 1.562887921520e+00 1.658802120840e+00 1.676622685439e+00 1.597517308267e+00 1.456932109267e+00 1.334279064592e+00 1.309886604149e+00 1.389971105249e+00 1.501395944306e+00 1.566792154617e+00 1.550071655754e+00 1.462270362957e+00 1.354320477584e+00 1.294973734370e+00 1.322455749392e+00 1.408648376164e+00 1.490084814327e+00 1.518182370628e+00 1.480252403338e+00 1.400477955942e+00 1.329063217968e+00 1.312723480042e+00 1.355380905594e+00 1.414689979349e+00 1.440760667672e+00 1.409951080077e+00 1.336390787357e+00 1.265318269962e+00 1.243521190080e+00 1.275643565403e+00 1.317242313640e+00 1.316815394227e+00 1.255110472402e+00 1.160616959343e+00 1.100560593290e+00 1.127750737889e+00 1.215636228512e+00 1.283525877143e+00 1.267254127756e+00 1.154431861574e+00 9.985855265995e-01 9.171735449568e-01 9.954098239559e-01 1.159521197855e+00 1.278718359520e+00 1.276527689878e+00 1.146058980459e+00 9.554722629164e-01 8.518360135310e-01 9.423010148497e-01 1.123499270545e+00 1.240933527007e+00 1.218597135721e+00 1.061420673194e+00 8.614400023495e-01 7.979908487159e-01 9.456943463929e-01 1.140171217097e+00 1.227733694498e+00 1.149042405118e+00 9.291274103243e-01 7.029683506662e-01 7.217785653726e-01 9.727806875474e-01 1.204601507783e+00 1.280992697853e+00 1.168463060289e+00 9.220882780780e-01 7.273259785327e-01 8.339488618403e-01 1.121007257152e+00 1.338270795890e+00 1.370615875472e+00 1.202749602857e+00 9.207980462244e-01 7.719285500459e-01 9.765371737793e-01 1.304691756910e+00 1.511770805513e+00 1.494646526549e+00 1.242764804242e+00 8.425257144330e-01 6.004373014551e-01 8.841103687703e-01 1.295759721113e+00 1.544203433254e+00 1.534994313805e+00 1.262323675627e+00 8.048123875785e-01 4.595113062568e-01 7.706657811332e-01 1.220259541396e+00 1.485631429286e+00 1.484548792875e+00 1.223200322726e+00 8.039783244008e-01 5.712200738334e-01 8.927439576222e-01 1.306036042682e+00 1.535773225771e+00 1.502889262327e+00 1.222218163410e+00 8.197939288803e-01 6.724933577632e-01 1.015629732331e+00 1.409407193374e+00 1.610421689561e+00 1.544062075809e+00 1.227788748784e+00 7.871182224400e-01 6.194477056597e-01 9.821832878831e-01 1.380468702726e+00 1.575267946025e+00 1.501269536301e+00 1.183937398240e+00 7.576499662716e-01 6.192038901866e-01 9.679874340065e-01 1.329309465897e+00 1.486708688715e+00 1.390464324307e+00 1.090818528923e+00 7.798902314789e-01 8.258188088131e-01 1.170645061852e+00 1.459529328415e+00 1.534707624347e+00 1.368910665676e+00 1.049235902071e+00 8.454850270121e-01 1.053566857521e+00 1.435727316205e+00 1.697052637338e+00 1.717477036803e+00 1.491375030234e+00 1.133805975685e+00 9.503351022615e-01 1.196074350236e+00 1.586204638847e+00 1.834254082675e+00 1.832076723411e+00 1.593652094898e+00 1.264868493829e+00 1.150973705190e+00 1.406531811437e+00 1.755944129675e+00 1.947785677486e+00 1.889860848492e+00 1.621472198482e+00 1.333713621694e+00 1.338365646389e+00 1.663741683854e+00 2.008091985790e+00 2.154767380358e+00 2.034560261298e+00 1.712048569339e+00 1.416734862160e+00 1.475159316160e+00 1.849933055386e+00 2.211128516989e+00 2.349289474884e+00 2.205644014548e+00 1.855361545571e+00 1.532104614046e+00 1.556380090142e+00 1.901634886102e+00 2.242708389540e+00 2.368530399218e+00 2.225966018837e+00 1.899268600319e+00 1.617592011579e+00 1.649749138839e+00 1.946899133558e+00 2.224689764934e+00 2.299025547418e+00 2.136137005065e+00 1.841276174050e+00 1.649102140694e+00 1.756464685469e+00 2.046047919272e+00 2.266728700826e+00 2.276494827439e+00 2.071138734325e+00 1.781896562114e+00 1.651403212074e+00 1.817464381497e+00 2.110294224484e+00 2.298108365581e+00 2.269404475864e+00 2.043069563751e+00 1.764785644091e+00 1.665462103331e+00 1.836158577018e+00 2.094867370237e+00 2.233650086897e+00 2.162842886184e+00 1.916212649324e+00 1.646579881614e+00 1.571858524770e+00 1.744451135547e+00 1.972418275896e+00 2.069718686403e+00 1.967755497445e+00 1.713945749567e+00 1.467863064767e+00 1.435255367306e+00 1.629220827928e+00 1.852373662573e+00 1.946136114925e+00 1.865469985155e+00 1.667783263567e+00 1.495658627475e+00 1.495182104488e+00 1.653616828554e+00 1.824938750403e+00 1.895672857892e+00 1.840755657084e+00 1.714853564759e+00 1.620732153763e+00 1.634836392514e+00 1.732678406256e+00 1.824994368175e+00 1.845614237776e+00 1.788083285877e+00 1.699446092972e+00 1.647145354812e+00 1.665067209828e+00 1.724875688651e+00 1.770336025420e+00 1.766399902124e+00 1.717989275659e+00 1.661076474491e+00 1.635642994167e+00 1.655018072155e+00 1.698795037930e+00 1.735470067424e+00 1.746774405006e+00 1.735018515090e+00 1.716532171249e+00 1.709527889324e+00 1.723932661501e+00 1.757999791236e+00 1.801017572216e+00 1.838302830660e+00 1.856519891402e+00 1.849721718202e+00 1.825036074015e+00 1.803295673282e+00 1.808836518613e+00 1.850318767111e+00 1.909253690308e+00 1.950527328019e+00 1.945816218295e+00 1.892600112132e+00 1.819973655059e+00 1.775213678228e+00 1.789438921412e+00 1.848046799022e+00 1.902324981417e+00 1.908185804632e+00 1.854107249832e+00 1.767463003148e+00 1.699634963021e+00 1.689895831053e+00 1.731616027940e+00 1.781260255306e+00 1.798593098257e+00 1.774266677734e+00 1.731157151322e+00 1.704528758780e+00 1.712365746790e+00 1.740982852293e+00 1.761405984324e+00 1.756704954064e+00 1.734660630758e+00 1.719096341208e+00 1.727179386986e+00 1.752108751472e+00 1.769317740100e+00 1.758507762929e+00 1.720052035727e+00 1.674806924624e+00 1.647956088495e+00 1.648129337590e+00 1.661666172777e+00 1.667880724551e+00 1.657480050531e+00 1.637047249190e+00 1.618329982224e+00 1.604024211059e+00 1.585689069798e+00 1.557288769521e+00 1.530197449051e+00 1.530902919050e+00 1.575354209623e+00 1.643703647706e+00 1.688721354911e+00 1.669833516381e+00 1.583943416154e+00 1.480916990085e+00 1.447186160452e+00 1.531105527008e+00 1.680130682609e+00 1.792648684651e+00 1.796044191852e+00 1.680214152449e+00 1.508236489118e+00 1.403703270168e+00 1.458560696869e+00 1.617163190701e+00 1.744405706360e+00 1.747951596825e+00 1.616037320394e+00 1.423289193493e+00 1.314426803135e+00 1.387649392629e+00 1.560566153757e+00 1.678938162045e+00 1.651536815068e+00 1.478321886116e+00 1.257642509424e+00 1.171851682562e+00 1.313519978201e+00 1.540403463240e+00 1.678335389122e+00 1.645418689768e+00 1.454751366121e+00 1.218820607231e+00 1.135847826085e+00 1.294405622693e+00 1.532495950059e+00 1.674898438780e+00 1.647867594591e+00 1.472340544811e+00 1.261040616968e+00 1.189274699427e+00 1.321677658532e+00 1.516207590740e+00 1.618812364460e+00 1.565244590591e+00 1.381093181404e+00 1.179245371277e+00 1.123447984378e+00 1.254873565258e+00 1.429138002012e+00 1.506723915412e+00 1.434418535410e+00 1.242544448551e+00 1.045380658759e+00 1.006525796564e+00 1.154414588989e+00 1.337986084551e+00 1.428014424703e+00 1.379407543493e+00 1.220612897248e+00 1.048219462710e+00 9.956832282180e-01 1.100954343443e+00 1.255092538764e+00 1.347559949895e+00 1.334538869302e+00 1.233585589545e+00 1.110478567996e+00 1.049306185416e+00 1.084158117136e+00 1.164840124328e+00 1.220604392932e+00 1.217216172371e+00 1.164753352393e+00 1.103153931510e+00 1.072770135368e+00 1.080557826343e+00 1.097896908017e+00 1.094128850712e+00 1.064843846100e+00 1.034997153552e+00 1.036762148714e+00 1.074577231521e+00 1.116530715989e+00 1.123855956123e+00 1.083174262365e+00 1.022351515186e+00 1.002655170248e+00 1.067353378232e+00 1.187101367547e+00 1.288727696437e+00 1.314241309405e+00 1.248800184336e+00 1.131827873305e+00 1.054842879783e+00 1.101241714844e+00 1.244478989681e+00 1.380451224694e+00 1.426883985694e+00 1.358777416153e+00 1.214957264653e+00 1.095735337020e+00 1.105440894367e+00 1.228360912859e+00 1.347009832700e+00 1.366801536425e+00 1.263287749194e+00 1.091563771415e+00 9.861763057722e-01 1.060828003907e+00 1.241790479869e+00 1.374350788072e+00 1.365959710059e+00 1.207340716463e+00 9.845181405155e-01 8.963389045658e-01 1.069193877394e+00 1.337797949050e+00 1.514850857642e+00 1.515603227147e+00 1.343510925800e+00 1.095871948993e+00 9.766711379144e-01 1.122791146241e+00 1.376390141648e+00 1.543261458240e+00 1.539295097989e+00 1.376381391802e+00 1.158608024887e+00 1.065424660756e+00 1.182473162203e+00 1.369544487961e+00 1.467743402352e+00 1.417275525305e+00 1.257476184636e+00 1.118741299750e+00 1.143869548809e+00 1.304895902899e+00 1.445856277606e+00 1.459756114847e+00 1.337026620266e+00 1.171938864115e+00 1.136639874090e+00 1.299391872028e+00 1.518142941122e+00 1.634888181459e+00 1.580377778586e+00 1.384028829267e+00 1.186367755983e+00 1.192397760356e+00 1.417114373613e+00 1.661742693440e+00 1.769059192648e+00 1.687369766406e+00 1.465071811754e+00 1.255189104014e+00 1.252243473304e+00 1.451288355576e+00 1.656480656495e+00 1.723061549879e+00 1.615121896850e+00 1.398680541693e+00 1.234567464278e+00 1.276281681162e+00 1.465256352899e+00 1.621606089555e+00 1.635109709187e+00 1.497299776928e+00 1.295286978337e+00 1.188829745939e+00 1.273051698007e+00 1.445407020515e+00 1.554936585943e+00 1.533038798172e+00 1.404254674641e+00 1.271216793160e+00 1.252992494487e+00 1.355966553234e+00 1.468896380256e+00 1.494898482799e+00 1.415470267695e+00 1.293671351742e+00 1.240670527213e+00 1.311535761798e+00 1.434279473676e+00 1.500697810000e+00 1.457961209352e+00 1.330571281462e+00 1.211937329189e+00 1.204253850987e+00 1.303556858369e+00 1.406662302482e+00 1.429528620475e+00 1.362512235794e+00 1.271160015782e+00 1.254483262456e+00 1.343410324458e+00 1.460394215394e+00 1.511040671598e+00 1.460046332243e+00 1.352239150710e+00 1.297496834847e+00 1.378747452527e+00 1.545953166018e+00 1.678887029648e+00 1.696313354528e+00 1.592672903367e+00 1.442595626959e+00 1.374091941503e+00 1.458001086256e+00 1.618543520983e+00 1.731371327120e+00 1.729666763125e+00 1.627788108113e+00 1.511075674666e+00 1.484044935872e+00 1.567974456468e+00 1.677179467028e+00 1.717438354149e+00 1.658457721218e+00 1.548354613149e+00 1.488175484197e+00 1.544833566188e+00 1.670505464396e+00 1.758442833687e+00 1.738738093115e+00 1.617092589081e+00 1.478399173099e+00 1.445299690818e+00 1.557606288954e+00 1.719900134940e+00 1.813697703820e+00 1.783370742663e+00 1.653304939971e+00 1.519878321527e+00 1.498394356762e+00 1.608862100322e+00 1.753382832829e+00 1.826914736880e+00 1.788094732951e+00 1.669481161250e+00 1.561614316193e+00 1.555073628082e+00 1.651786861238e+00 1.765749321832e+00 1.811375199149e+00 1.756029072828e+00 1.626792774029e+00 1.496970232014e+00 1.445523843861e+00 1.491179960215e+00 1.577372045459e+00 1.633209204946e+00 1.621160392697e+00 1.544194510189e+00 1.436092204703e+00 1.345240490211e+00 1.310546995624e+00 1.337262976058e+00 1.396312477092e+00 1.447630345942e+00 1.461554823686e+00 1.429053345791e+00 1.365761165977e+00 1.308722657254e+00 1.296199202010e+00 1.334086369026e+00 1.386397410942e+00 1.406085755006e+00 1.371132934042e+00 1.302692939704e+00 1.258588770427e+00 1.287641682564e+00 1.371677503835e+00 1.438332929882e+00 1.424740451860e+00 1.321008015309e+00 1.190582893990e+00 1.155425091488e+00 1.277245053719e+00 1.463329486216e+00 1.578465541519e+00 1.543992484855e+00 1.362880796004e+00 1.141583655492e+00 1.090173237705e+00 1.298129163357e+00 1.580714704827e+00 1.748720334205e+00 1.716310170869e+00 1.496678574062e+00 1.219936571154e+00 1.143028519841e+00 1.379527023932e+00 1.702532005305e+00 1.897028234803e+00 1.876413221848e+00 1.664014418212e+00 1.398669399638e+00 1.315984045640e+00 1.508498977866e+00 1.778147686548e+00 1.923325028920e+00 1.865246626228e+00 1.642335640878e+00 1.411526626332e+00 1.390606350848e+00 1.602238175789e+00 1.839231460388e+00 1.930817188501e+00 1.825234693287e+00 1.586398883158e+00 1.392183298783e+00 1.433928708089e+00 1.665459449012e+00 1.877755172892e+00 1.934031466772e+00 1.814916031301e+00 1.611411578391e+00 1.498542404747e+00 1.592211705557e+00 1.795717973337e+00 1.935616370780e+00 1.917715379955e+00 1.755883220242e+00 1.567669483278e+00 1.521387047581e+00 1.663167837100e+00 1.853022227628e+00 1.939003382148e+00 1.860112633460e+00 1.657906025033e+00 1.468729840798e+00 1.449696462964e+00 1.597702886685e+00 1.752966980553e+00 1.784119445859e+00 1.659148420290e+00 1.448440506188e+00 1.308700917569e+00 1.363873709999e+00 1.536096189593e+00 1.655313889023e+00 1.622118687169e+00 1.439086308428e+00 1.216063522114e+00 1.148379484438e+00 1.312681126502e+00 1.542796451595e+00 1.666075719279e+00 1.611387312096e+00 1.406318330849e+00 1.183972653529e+00 1.152851827805e+00 1.358752741431e+00 1.612568366044e+00 1.750309444884e+00 1.709334756445e+00 1.515675516775e+00 1.282862923914e+00 1.190702885506e+00 1.319092164537e+00 1.531123487289e+00 1.667691932246e+00 1.657206344796e+00 1.510605423520e+00 1.311443595663e+00 1.194663745822e+00 1.244476966121e+00 1.388433045710e+00 1.498567026232e+00 1.504662038339e+00 1.410512875817e+00 1.285142932239e+00 1.232656739816e+00 1.303918511637e+00 1.436304256291e+00 1.529641443114e+00 1.525206898139e+00 1.426390457341e+00 1.299551444979e+00 1.250366245522e+00 1.334378621640e+00 1.487883652241e+00 1.603427375473e+00 1.613210851248e+00 1.511681219776e+00 1.358557589732e+00 1.264389962688e+00 1.309674317309e+00 1.446474997290e+00 1.557678557333e+00 1.562775840202e+00 1.451209914911e+00 1.286828659430e+00 1.192019380235e+00 1.249516273589e+00 1.391279613673e+00 1.485218025652e+00 1.451484177138e+00 1.292287923482e+00 1.103119321019e+00 1.055290621579e+00 1.214012441223e+00 1.430935481071e+00 1.548813002399e+00 1.497856224191e+00 1.298233794641e+00 1.073757149568e+00 1.036843349940e+00 1.241356461596e+00 1.488535540133e+00 1.608444139967e+00 1.535889705353e+00 1.298030970360e+00 1.026823296242e+00 9.572317715522e-01 1.154578965901e+00 1.391859081915e+00 1.491629286554e+00 1.397281165879e+00 1.149865009704e+00 9.017073741830e-01 8.907968271280e-01 1.109365716134e+00 1.314227772172e+00 1.360745503804e+00 1.221359633972e+00 9.710984609979e-01 8.141602652133e-01 9.445819151699e-01 1.206502625099e+00 1.379175637493e+00 1.368463604918e+00 1.180907680321e+00 9.284913875828e-01 8.485128060093e-01 1.050889620949e+00 1.316137703936e+00 1.458232576682e+00 1.412166880261e+00 1.206146643662e+00 9.683036326470e-01 9.152416264178e-01 1.098747772095e+00 1.314262629269e+00 1.404463059806e+00 1.323111490482e+00 1.115045022856e+00 9.193271043421e-01 9.170136677947e-01 1.088896336949e+00 1.248689758165e+00 1.279912268928e+00 1.165095885249e+00 9.746435776222e-01 8.616999193080e-01 9.407715835638e-01 1.111918922131e+00 1.222571000598e+00 1.206570171076e+00 1.087011049121e+00 9.700180988751e-01 9.888624249657e-01 1.141188690037e+00 1.295483083840e+00 1.348395221119e+00 1.273777795626e+00 1.125780517586e+00 1.032943088379e+00 1.104918322891e+00 1.284207923807e+00 1.431103154374e+00 1.456717567862e+00 1.346197654285e+00 1.158725766600e+00 1.024796789870e+00 1.064107213446e+00 1.226359118923e+00 1.367655807583e+00 1.398199374206e+00 1.305534583501e+00 1.149544574388e+00 1.050266181597e+00 1.101912888714e+00 1.252309365321e+00 1.378546348060e+00 1.404887436176e+00 1.326626137010e+00 1.207481887183e+00 1.157154285741e+00 1.239123054211e+00 1.390990003084e+00 1.503496612570e+00 1.510170387421e+00 1.410862547434e+00 1.275808718592e+00 1.225014636297e+00 1.324540954147e+00 1.499196775025e+00 1.625399332101e+00 1.627417125937e+00 1.500806945895e+00 1.320072579724e+00 1.229290105367e+00 1.327051377078e+00 1.529737824874e+00 1.684339491943e+00 1.697583990679e+00 1.559219591363e+00 1.348156352201e+00 1.228888703297e+00 1.326525796468e+00 1.548037132801e+00 1.717309961633e+00 1.733640771452e+00 1.593893991400e+00 1.396616919300e+00 1.323517845840e+00 1.472292639300e+00 1.712817145024e+00 1.867082726872e+00 1.844568744872e+00 1.659264339161e+00 1.438941521834e+00 1.394314018012e+00 1.596037162303e+00 1.863969383760e+00 2.008364322612e+00 1.944790548482e+00 1.698806658123e+00 1.417135844259e+00 1.342868410809e+00 1.550324031661e+00 1.819460227776e+00 1.944851611989e+00 1.849259425743e+00 1.575278052216e+00 1.295583355657e+00 1.266505053436e+00 1.502574810980e+00 1.746343967249e+00 1.812381953215e+00 1.654128643470e+00 1.356811449964e+00 1.161751038350e+00 1.307386767509e+00 1.637509802850e+00 1.874876268282e+00 1.882817471385e+00 1.654235606447e+00 1.316311595878e+00 1.163668000690e+00 1.395073695854e+00 1.759453085139e+00 1.986747700478e+00 1.967420065295e+00 1.717445199664e+00 1.379808538980e+00 1.231609203361e+00 1.423752236810e+00 1.722571095575e+00 1.888101331233e+00 1.835131679257e+00 1.607885318719e+00 1.372486323207e+00 1.348986461123e+00 1.545891806383e+00 1.749172094361e+00 1.798885183669e+00 1.665578951793e+00 1.447562355730e+00 1.349602734508e+00 1.496018771861e+00 1.744840793174e+00 1.897232989809e+00 1.860269137911e+00 1.662281890558e+00 1.455784134745e+00 1.454482809339e+00 1.680455842373e+00 1.931995222235e+00 2.038756218057e+00 1.947765234877e+00 1.723651514020e+00 1.541795349519e+00 1.582359628588e+00 1.802379408656e+00 2.000646960546e+00 2.036746333963e+00 1.886449742135e+00 1.641505273878e+00 1.492198129034e+00 1.579460206453e+00 1.800461235157e+00 1.957617425975e+00 1.941672724307e+00 1.758336853682e+00 1.524967047742e+00 1.434871690521e+00 1.571759379532e+00 1.789159932604e+00 1.911886681142e+00 1.865298953765e+00 1.682783708999e+00 1.496680310527e+00 1.474113549452e+00 1.636132775043e+00 1.832067658275e+00 1.923170585814e+00 1.862789267517e+00 1.696320285257e+00 1.543943965908e+00 1.530448673064e+00 1.655914099764e+00 1.801491917828e+00 1.861103576294e+00 1.801075662099e+00 1.659026761208e+00 1.523054160308e+00 1.479331758132e+00 1.536032229140e+00 1.621808403192e+00 1.663566747868e+00 1.633377636702e+00 1.549996637022e+00 1.462064576064e+00 1.419525954414e+00 1.440325287452e+00 1.500816169019e+00 1.559723634696e+00 1.584317856172e+00 1.561697652034e+00 1.502477889335e+00 1.441141912766e+00 1.424053401500e+00 1.475853306950e+00 1.571158467109e+00 1.651440753360e+00 1.666034022747e+00 1.601902804108e+00 1.497959757743e+00 1.436842033676e+00 1.485171674437e+00 1.616525220663e+00 1.735804171382e+00 1.762213656022e+00 1.673563312492e+00 1.519767202771e+00 1.412967646967e+00 1.448385489751e+00 1.589298449585e+00 1.710148611666e+00 1.717174631436e+00 1.595863455970e+00 1.419777370138e+00 1.330145913106e+00 1.414314650535e+00 1.585609596883e+00 1.696767784874e+00 1.667527937090e+00 1.514272282472e+00 1.353974299256e+00 1.350833845920e+00 1.529089713644e+00 1.734874509918e+00 1.822061831664e+00 1.736173045013e+00 1.525568600408e+00 1.346687661217e+00 1.382138050178e+00 1.606171000973e+00 1.822925182021e+00 1.887966869615e+00 1.762054109470e+00 1.510525335102e+00 1.305784237932e+00 1.333778010245e+00 1.545411530458e+00 1.731923195843e+00 1.757873269801e+00 1.599995754916e+00 1.341239355109e+00 1.167343691039e+00 1.235298469796e+00 1.439624715935e+00 1.576246091642e+00 1.538990583169e+00 1.330240901240e+00 1.060745670259e+00 9.514034447783e-01 1.111567140494e+00 1.344493545783e+00 1.461054068255e+00 1.392820810505e+00 1.167569284135e+00 9.115042092937e-01 8.420219995648e-01 1.012447606587e+00 1.213002684648e+00 1.292162915473e+00 1.211910380174e+00 1.019071345785e+00 8.390830577726e-01 8.209103531799e-01 9.430149246100e-01 1.050524135040e+00 1.051106997871e+00 9.409157036698e-01 7.904792216162e-01 7.203380699966e-01 7.815367537138e-01 8.774068962926e-01 9.060662882821e-01 8.383191044988e-01 7.174184705827e-01 6.474499652076e-01 7.028352819708e-01 8.164503733598e-01 8.862504506951e-01 8.709647464546e-01 7.966343770667e-01 7.454002107055e-01 7.916837887102e-01 9.055238323992e-01 9.980681412739e-01 1.012447620880e+00 9.473856773085e-01 8.561045391998e-01 8.227662951065e-01 8.828667534247e-01 9.774170113334e-01 1.029069517707e+00 1.002918122056e+00 9.156629946585e-01 8.280321917433e-01 8.094501243691e-01 8.669750295301e-01 9.399718258808e-01 9.725628238179e-01 9.502735791653e-01 8.978712437351e-01 8.603993946904e-01 8.682240463990e-01 9.112794271986e-01 9.575764655404e-01 9.859339345858e-01 9.950921116368e-01 9.937840665316e-01 9.880543305929e-01 9.786084759906e-01 9.693793737713e-01 9.739765510708e-01 1.005975904219e+00 1.059085436186e+00 1.103420687736e+00 1.105216105744e+00 1.050927319169e+00 9.632471739251e-01 9.010622237750e-01 9.183096620935e-01 9.975352967227e-01 1.064844846942e+00 1.058531169809e+00 9.628356820676e-01 8.189984996392e-01 7.254694222737e-01 7.637365321203e-01 8.763108095400e-01 9.488459715379e-01 9.194079527801e-01 7.940675557883e-01 6.536072760951e-01 6.364101685650e-01 7.636944413737e-01 8.993522387536e-01 9.418025723004e-01 8.684035349959e-01 7.358683889692e-01 6.832364573005e-01 8.007507855015e-01 9.798760638877e-01 1.086747465567e+00 1.062824076910e+00 9.274248689970e-01 7.893212884676e-01 8.104070523088e-01 9.880572302865e-01 1.159298946749e+00 1.208342395581e+00 1.103864292393e+00 8.995373291915e-01 7.548432895915e-01 8.385319386916e-01 1.048032585007e+00 1.190101814257e+00 1.173164476454e+00 1.002092778655e+00 7.901577285503e-01 7.681641439116e-01 9.874685264400e-01 1.221900405311e+00 1.314135133947e+00 1.219070105262e+00 9.934343012097e-01 8.312269466256e-01 9.597777905471e-01 1.254254492104e+00 1.474695630133e+00 1.504061352241e+00 1.330527797157e+00 1.052504353375e+00 9.166771471106e-01 1.109068754959e+00 1.417594256656e+00 1.607911632091e+00 1.585708508678e+00 1.366544937116e+00 1.084754458966e+00 1.003474531066e+00 1.223698824380e+00 1.500495692265e+00 1.632758831381e+00 1.558163809526e+00 1.329928685971e+00 1.124917608260e+00 1.164957043631e+00 1.407497827686e+00 1.622506527065e+00 1.672168324886e+00 1.543966017372e+00 1.344861172555e+00 1.277046099310e+00 1.440643170880e+00 1.682929490745e+00 1.820136682578e+00 1.775327794208e+00 1.589374361143e+00 1.420350831286e+00 1.456829559704e+00 1.680045455702e+00 1.892600836630e+00 1.945803587831e+00 1.806464300364e+00 1.564392043892e+00 1.426283460790e+00 1.551370296698e+00 1.817129457864e+00 2.002248864057e+00 1.986393051591e+00 1.773814202553e+00 1.501247655795e+00 1.418073294252e+00 1.630535144654e+00 1.931099917370e+00 2.100321216031e+00 2.049041491993e+00 1.816145496631e+00 1.572270037429e+00 1.558792530274e+00 1.807257997810e+00 2.094097137893e+00 2.230457015446e+00 2.156011287901e+00 1.934493986680e+00 1.743675858556e+00 1.774444241016e+00 2.004986287151e+00 2.236191781125e+00 2.313069131449e+00 2.195564031765e+00 1.959088871303e+00 1.778474696253e+00 1.816754771317e+00 2.031250645183e+00 2.235929663647e+00 2.294414969661e+00 2.175871919993e+00 1.950959008452e+00 1.771207159010e+00 1.776081569875e+00 1.941075594884e+00 2.115908452902e+00 2.182165623208e+00 2.108475260978e+00 1.943987699596e+00 1.793137773464e+00 1.753701929554e+00 1.830351902297e+00 1.938205866479e+00 1.993178671927e+00 1.964985591660e+00 1.879884236684e+00 1.800396035108e+00 1.785152637868e+00 1.843600864984e+00 1.931953111811e+00 1.993946708154e+00 1.996833669842e+00 1.943791896461e+00 1.870990236158e+00 1.830251748792e+00 1.854529001837e+00 1.928371248966e+00 1.998059427693e+00 2.009514125715e+00 1.939140332362e+00 1.808490831766e+00 1.682877363564e+00 1.638410065795e+00 1.694149007287e+00 1.786953860703e+00 1.831541581413e+00 1.781889173085e+00 1.654616996094e+00 1.526465084057e+00 1.491029000542e+00 1.567192186817e+00 1.673860773533e+00 1.717465600345e+00 1.661978770637e+00 1.547060973129e+00 1.471244602980e+00 1.513646426067e+00 1.639499981456e+00 1.739122581905e+00 1.731064991824e+00 1.610483246853e+00 1.460273392061e+00 1.418033635704e+00 1.541174487552e+00 1.725252239482e+00 1.829908439380e+00 1.782889529579e+00 1.603625503614e+00 1.408514131979e+00 1.367195115268e+00 1.521162976229e+00 1.720635386706e+00 1.813214472152e+00 1.739396818084e+00 1.540010572501e+00 1.353610356360e+00 1.347115658720e+00 1.517629292259e+00 1.696765615805e+00 1.751012986750e+00 1.648386094249e+00 1.458222313754e+00 1.334272679067e+00 1.399144636638e+00 1.583401475939e+00 1.726591668114e+00 1.733778651565e+00 1.606665428460e+00 1.436859787011e+00 1.365293366955e+00 1.450626559415e+00 1.593563841176e+00 1.665930818387e+00 1.613426172489e+00 1.469899043723e+00 1.339331815803e+00 1.323144636047e+00 1.405307380026e+00 1.473931524221e+00 1.443661150864e+00 1.310649356692e+00 1.156506683378e+00 1.105797010838e+00 1.189160339552e+00 1.293335037945e+00 1.300981382417e+00 1.173916956167e+00 9.699193257951e-01 8.502111583701e-01 9.474183135556e-01 1.143128546110e+00 1.258468893918e+00 1.209918218397e+00 1.008611804781e+00 7.748511956129e-01 7.483148258239e-01 9.679864462598e-01 1.192964524604e+00 1.269603888399e+00 1.155840952433e+00 8.988367747566e-01 6.662583834059e-01 7.197599793531e-01 9.680583199177e-01 1.150653595156e+00 1.156522733462e+00 9.787566481847e-01 7.053977404508e-01 5.755195661663e-01 7.598112762470e-01 1.000541183627e+00 1.104576174960e+00 1.017156365839e+00 7.746549405796e-01 5.426365447402e-01 6.275068037784e-01 9.128663123890e-01 1.121762117189e+00 1.149912091890e+00 9.903400678579e-01 7.294718155485e-01 6.084210850540e-01 8.101089931531e-01 1.088507359852e+00 1.246174330259e+00 1.220683595490e+00 1.036159638441e+00 8.097436501674e-01 7.539943975796e-01 9.261890453245e-01 1.123072112211e+00 1.199800600761e+00 1.121655945151e+00 9.407961134691e-01 7.952070482054e-01 8.284119140030e-01 9.792767946567e-01 1.086022057054e+00 1.065739677629e+00 9.252328241489e-01 7.588407946076e-01 7.457361483018e-01
 1.296286542860e+00 1.283915278186e+00 1.249900794241e+00 1.228892883086e+00 1.246579417084e+00 1.298739875061e+00 1.357425400514e+00 1.395432875520e+00 1.403129017385e+00 1.389150855517e+00 1.339592255620e+00 1.275826774108e+00 1.201205324375e+00 1.164078536846e+00 1.186888559535e+00 1.247833075584e+00 1.303997866207e+00 1.324489604178e+00 1.305352773110e+00 1.267722273728e+00 1.242570954065e+00 1.246479061472e+00 1.268750279364e+00 1.285870175337e+00 1.286056256114e+00 1.278843156396e+00 1.282704338762e+00 1.301971493798e+00 1.318415992617e+00 1.309290536174e+00 1.272625055614e+00 1.236402950803e+00 1.238367053929e+00 1.285135754331e+00 1.339574887095e+00 1.356217498193e+00 1.320613152230e+00 1.263583509287e+00 1.242565750020e+00 1.287787485212e+00 1.366480556210e+00 1.419444489101e+00 1.414965814076e+00 1.369061257739e+00 1.331691879028e+00 1.342765766065e+00 1.391251435501e+00 1.430957293659e+00 1.429574991409e+00 1.394119870726e+00 1.359234533970e+00 1.342597354413e+00 1.346768252009e+00 1.403900375507e+00 1.382697771257e+00 1.324513967981e+00 1.295308695946e+00 1.328097882792e+00 1.383654503569e+00 1.397972491565e+00 1.348527833301e+00 1.277527802067e+00 1.261392464090e+00 1.327317097115e+00 1.415344622388e+00 1.449758537787e+00 1.410473950570e+00 1.351109869008e+00 1.360586183548e+00 1.466691925636e+00 1.598872553863e+00 1.670465974742e+00 1.650805477310e+00 1.581239346002e+00 1.546699460233e+00 1.598698727583e+00 1.698679992770e+00 1.767308444131e+00 1.761559613267e+00 1.701134665571e+00 1.647399557468e+00 1.646527911282e+00 1.682404415457e+00 1.701179536181e+00 1.672931433618e+00 1.621183873240e+00 1.601614796307e+00 1.642197359839e+00 1.707443534749e+00 1.736704647892e+00 1.702566650405e+00 1.634668387654e+00 1.599644147571e+00 1.641565797561e+00 1.771297005699e+00 1.921380548658e+00 2.007104248901e+00 1.990200001825e+00 1.890232850178e+00 1.727466538149e+00 1.604365390297e+00 1.560543802997e+00 1.610626275798e+00 1.678359722252e+00 1.690182935588e+00 1.632331771868e+00 1.547265910848e+00 1.493625958521e+00 1.491697165287e+00 1.507853769048e+00 1.497358247456e+00 1.446644500484e+00 1.378865998352e+00 1.329314354394e+00 1.311035953118e+00 1.304880654257e+00 1.284644862901e+00 1.243900701329e+00 1.198886576939e+00 1.169431678676e+00 1.156894710106e+00 1.143514916960e+00 1.113130679939e+00 1.068778507143e+00 1.031286326536e+00 1.019345185244e+00 1.028807082342e+00 1.036294665597e+00 1.022633767004e+00 9.902999139700e-01 9.626429920484e-01 9.641264306221e-01 9.947874854520e-01 1.028467863560e+00 1.036997385744e+00 1.012354419002e+00 9.734584897256e-01 9.554136390470e-01 9.805919797550e-01 1.035431540946e+00 1.085502105079e+00 1.146765437234e+00 1.179358758355e+00 1.173870252633e+00 1.126119247392e+00 1.092812905078e+00 1.121113004782e+00 1.194054342202e+00 1.252162094289e+00 1.254271009594e+00 1.206172550464e+00 1.153095907166e+00 1.141071262039e+00 1.170325150106e+00 1.200120045931e+00 1.198623225773e+00 1.173753762427e+00 1.163334345108e+00 1.193225335164e+00 1.245010983918e+00 1.276957293015e+00 1.267413132669e+00 1.234838534904e+00 1.223186821216e+00 1.258517100672e+00 1.319526317280e+00 1.362787305145e+00 1.365519434783e+00 1.341386364464e+00 1.324136624981e+00 1.331941002431e+00 1.347636363681e+00 1.340350191219e+00 1.301324724518e+00 1.257269300513e+00 1.247784434926e+00 1.280113988459e+00 1.315434321083e+00 1.307310401134e+00 1.242843911016e+00 1.155593936114e+00 1.104000698200e+00 1.114595709376e+00 1.150298829759e+00 1.162637461432e+00 1.101461447969e+00 9.858274038314e-01 8.858597698718e-01 8.776112614816e-01 9.366093457445e-01 9.676095289352e-01 9.098316832886e-01 7.746485801282e-01 6.496464214511e-01 6.485105844733e-01 7.492894920990e-01 8.278474347343e-01 8.115474954469e-01 7.015050095382e-01 5.657530764747e-01 5.183716659757e-01 5.864983579405e-01 6.628854638970e-01 6.668263951160e-01 5.872647355900e-01 4.707781182267e-01 4.077828999864e-01 4.428063331386e-01 4.988890834466e-01 5.009907411923e-01 4.315881487485e-01 3.227415161001e-01 2.604931375679e-01 3.115718050037e-01 3.949468105858e-01 4.351613013520e-01 4.114639030032e-01 3.367686430651e-01 2.567720847916e-01 2.495766058992e-01 3.233972913492e-01 4.028997984482e-01 4.418991619347e-01 4.277787150308e-01 3.819516257245e-01 3.628175405197e-01 4.075383127197e-01 4.968679479237e-01 5.832652769287e-01 6.287572873459e-01 6.188775994470e-01 5.476254076009e-01 4.597910104929e-01 4.462250337611e-01 5.208438811267e-01 6.033982741202e-01 6.236903238065e-01 5.651983023697e-01 4.698955082471e-01 4.360240233483e-01 5.111221763464e-01 6.066905045179e-01 6.368254042203e-01 5.761996388667e-01 4.613550722118e-01 4.002366994609e-01 4.746437036583e-01 5.905479616483e-01 6.466639388602e-01 6.140022067692e-01 5.262220743480e-01 4.718702011064e-01 5.154252795727e-01 5.950968654423e-01 6.243621417595e-01 5.764457934615e-01 4.931556264321e-01 4.734432071692e-01 5.577008942020e-01 6.584040200724e-01 6.943467493140e-01 6.449339418764e-01 5.490991531232e-01 4.945400428425e-01 5.337211854750e-01 6.009438891556e-01 6.160646325262e-01 5.584901613454e-01 4.707408130377e-01 4.384613766482e-01 4.875135497505e-01 5.375898359849e-01 5.213987949598e-01 4.346477570943e-01 3.433513181659e-01 3.552610099999e-01 4.420940046883e-01 4.893107844880e-01 4.459688685121e-01 3.318686228091e-01 2.638306274303e-01 3.588067637572e-01 4.826841978331e-01 5.256553927156e-01 4.670817684884e-01 3.684754942205e-01 3.836299873462e-01 5.282680206309e-01 6.500956153814e-01 6.607481423783e-01 5.483056779891e-01 3.953348619625e-01 4.212732236344e-01 6.247644918608e-01 7.922275566317e-01 8.238925581989e-01 7.056897311607e-01 5.114408176260e-01 4.546966215346e-01 6.337075367468e-01 8.208199809798e-01 8.803077522847e-01 7.895473081636e-01 6.197422107123e-01 5.517133666489e-01 6.841121151550e-01 8.454618424659e-01 8.992470860298e-01 8.265672844815e-01 7.164431060515e-01 7.432215615663e-01 9.270843637257e-01 1.114753219794e+00 1.215677747918e+00 1.192930213259e+00 1.076921474978e+00 9.684062199310e-01 9.898020140549e-01 1.139976470316e+00 1.296293489251e+00 1.339705586333e+00 1.240872840460e+00 1.036844995258e+00 9.301326337695e-01 1.071424341122e+00 1.293996538433e+00 1.394856387893e+00 1.305480558800e+00 1.093435416757e+00 9.660262074176e-01 1.093145984302e+00 1.320990743294e+00 1.435313176753e+00 1.356820777100e+00 1.142644316861e+00 9.878712845442e-01 1.080216741281e+00 1.297582954173e+00 1.421802411186e+00 1.366244466244e+00 1.183771592382e+00 1.055266457477e+00 1.143708277094e+00 1.344490402274e+00 1.462765747931e+00 1.418817348171e+00 1.266790625663e+00 1.171059271094e+00 1.257428801859e+00 1.429072420533e+00 1.516964778140e+00 1.451706293549e+00 1.293063662383e+00 1.206430979031e+00 1.303562973853e+00 1.474908137106e+00 1.552893576745e+00 1.472692456440e+00 1.300336863706e+00 1.211548921720e+00 1.321639449496e+00 1.511897271922e+00 1.657219298594e+00 1.657847756519e+00 1.567482449134e+00 1.426094038564e+00 1.354432025445e+00 1.387916362190e+00 1.494124468488e+00 1.576915390737e+00 1.583439538307e+00 1.536420966254e+00 1.506266243313e+00 1.541331212307e+00 1.616013085763e+00 1.668230415673e+00 1.667268555746e+00 1.637634095208e+00 1.632385292182e+00 1.676328148929e+00 1.738338638191e+00 1.769377247398e+00 1.754237405936e+00 1.726481848833e+00 1.737373774593e+00 1.799334313420e+00 1.867905756877e+00 1.886941753575e+00 1.839929181974e+00 1.767613622301e+00 1.741677638764e+00 1.797033179763e+00 1.890380393999e+00 1.945483777497e+00 1.920543759243e+00 1.837652223117e+00 1.771039023804e+00 1.788165401341e+00 1.878430057945e+00 1.961467582611e+00 1.977553868066e+00 1.918666489108e+00 1.834699644776e+00 1.801815285307e+00 1.855187132967e+00 1.949955899401e+00 2.006348843473e+00 2.003392422378e+00 1.946890757562e+00 1.894960444427e+00 1.876203975767e+00 1.885020348462e+00 1.923692171660e+00 1.962276637670e+00 1.967113109557e+00 1.932454521661e+00 1.891400645177e+00 1.892717776873e+00 1.951465985028e+00 2.025393233960e+00 2.050317287508e+00 1.992625685558e+00 1.878670588003e+00 1.789074884331e+00 1.799086983613e+00 1.895191460482e+00 1.984464428589e+00 1.982687615187e+00 1.872174815474e+00 1.714206861429e+00 1.618558805153e+00 1.646883976111e+00 1.736248172806e+00 1.773106205652e+00 1.697951441405e+00 1.542502778565e+00 1.418898596191e+00 1.432236102015e+00 1.548154733058e+00 1.633804101544e+00 1.595746379276e+00 1.435716865166e+00 1.258883483289e+00 1.225505546694e+00 1.367086472222e+00 1.535808915719e+00 1.594733584892e+00 1.504490237623e+00 1.326796226545e+00 1.205669268453e+00 1.253538976077e+00 1.400056286102e+00 1.515430600382e+00 1.516698758318e+00 1.412547512850e+00 1.266206590158e+00 1.186656401475e+00 1.237658573055e+00 1.358185690263e+00 1.440807720601e+00 1.424417511896e+00 1.315331309979e+00 1.182243717244e+00 1.124458604415e+00 1.182577192467e+00 1.289532957912e+00 1.354918501852e+00 1.337431491092e+00 1.256638950939e+00 1.179077395594e+00 1.172402378734e+00 1.237628728730e+00 1.310280958639e+00 1.329172313556e+00 1.280057906845e+00 1.203133541446e+00 1.171953721841e+00 1.229560357084e+00 1.336963113624e+00 1.414753347147e+00 1.406487755989e+00 1.304698884879e+00 1.158739508603e+00 1.068361585651e+00 1.115029173915e+00 1.260230308659e+00 1.393820701986e+00 1.433206077091e+00 1.349915784357e+00 1.172123034666e+00 9.919857846880e-01 9.463859082822e-01 1.074711452148e+00 1.255377597592e+00 1.364166709711e+00 1.342224356164e+00 1.193468025779e+00 9.892541204895e-01 8.766702311081e-01 9.701732889173e-01 1.173905374734e+00 1.330843829995e+00 1.355499335056e+00 1.233151143486e+00 1.017656452696e+00 8.458938517391e-01 8.780138086262e-01 1.065436866958e+00 1.230417989833e+00 1.266815382746e+00 1.150574090423e+00 9.307178287087e-01 7.444179004075e-01 7.660886875781e-01 9.425108882458e-01 1.082529133366e+00 1.082806473393e+00 9.281450055148e-01 6.861814311987e-01 5.521749672314e-01 6.996807458715e-01 9.297372134106e-01 1.053364645131e+00 1.004223031005e+00 7.950606193882e-01 5.377815562986e-01 5.248471296084e-01 7.902324098424e-01 1.033522942417e+00 1.117277017330e+00 1.006128590820e+00 7.417657628685e-01 5.015712459276e-01 6.240848159381e-01 9.422951184301e-01 1.169956765298e+00 1.204877138159e+00 1.033406273890e+00 7.271576634398e-01 5.317300133412e-01 7.417242165446e-01 1.064508395743e+00 1.251122522819e+00 1.220183975625e+00 9.778949281611e-01 6.344730567687e-01 5.462141768748e-01 8.713083485050e-01 1.197136911724e+00 1.331481454355e+00 1.218053513630e+00 8.859397711176e-01 5.085385773607e-01 6.241139404416e-01 1.076268542143e+00 1.422992334050e+00 1.527909524724e+00 1.356239764725e+00 9.588237051586e-01 5.568331340043e-01 7.317014397580e-01 1.218177157613e+00 1.572182673694e+00 1.660780856126e+00 1.456993290038e+00 1.025327927369e+00 6.120151576442e-01 7.944831824519e-01 1.282539110213e+00 1.627957597718e+00 1.696194282096e+00 1.464860665937e+00 1.005959271528e+00 5.863558446593e-01 8.099704892232e-01 1.308593992890e+00 1.644717379087e+00 1.695212192147e+00 1.444880387116e+00 9.716918391431e-01 5.557666944574e-01 8.084716991879e-01 1.304079167240e+00 1.625572000368e+00 1.662586473998e+00 1.409509667964e+00 9.579320071978e-01 6.141618191953e-01 8.775170757436e-01 1.336047357347e+00 1.626924004349e+00 1.648281448686e+00 1.405720268255e+00 1.012130440192e+00 7.782054689318e-01 1.016459507546e+00 1.400210850858e+00 1.632514651465e+00 1.617575504714e+00 1.373088735310e+00 1.037685291769e+00 9.215096264265e-01 1.181785462034e+00 1.516404633780e+00 1.690320975002e+00 1.625141983992e+00 1.354923716254e+00 1.049719743405e+00 1.031977692573e+00 1.351531107092e+00 1.695930399183e+00 1.863831399862e+00 1.792572391631e+00 1.527182076674e+00 1.238684261910e+00 1.207361910517e+00 1.482209139178e+00 1.799936252331e+00 1.965251783173e+00 1.917063925884e+00 1.704180579571e+00 1.481747867289e+00 1.451401854468e+00 1.637374212648e+00 1.853409176011e+00 1.938338038377e+00 1.843505625642e+00 1.633477426360e+00 1.476095843982e+00 1.532406117101e+00 1.748531900860e+00 1.933689524030e+00 1.957615315911e+00 1.799800097805e+00 1.555843597526e+00 1.428546367767e+00 1.562191733745e+00 1.831406679939e+00 2.025638132092e+00 2.030888501710e+00 1.848890677238e+00 1.600401992114e+00 1.503791173978e+00 1.673521038389e+00 1.950110924035e+00 2.125365578639e+00 2.098142889260e+00 1.885752693521e+00 1.627528570366e+00 1.550594546781e+00 1.741313581292e+00 2.014042102129e+00 2.163425661353e+00 2.099442636538e+00 1.852802275027e+00 1.580011426161e+00 1.520322257695e+00 1.734688342855e+00 2.009206220297e+00 2.141563637443e+00 2.054068887323e+00 1.789675313941e+00 1.515475317052e+00 1.470079737521e+00 1.689572500126e+00 1.950674849836e+00 2.066479711065e+00 1.979015730665e+00 1.749576460580e+00 1.548697962929e+00 1.561789172776e+00 1.764164097971e+00 1.960382365906e+00 2.007948847337e+00 1.881900135489e+00 1.674108622663e+00 1.567102546721e+00 1.681064169685e+00 1.911171677629e+00 2.071895717064e+00 2.057319657556e+00 1.870057773014e+00 1.623008191259e+00 1.512236339756e+00 1.641911505402e+00 1.876513430214e+00 2.028927101087e+00 2.007506906784e+00 1.827537732415e+00 1.602497021998e+00 1.503149792650e+00 1.602241287485e+00 1.778692973814e+00 1.879175734925e+00 1.838665927808e+00 1.692248908541e+00 1.556567600946e+00 1.555263083268e+00 1.686455704076e+00 1.829730915743e+00 1.880047113442e+00 1.811981699711e+00 1.682418970269e+00 1.600606301999e+00 1.641859879587e+00 1.765609221871e+00 1.868364900193e+00 1.881451866499e+00 1.806747416964e+00 1.708597920032e+00 1.670111367104e+00 1.718478040195e+00 1.798164892250e+00 1.832967473173e+00 1.789284792571e+00 1.694550768805e+00 1.619173075045e+00 1.620906257443e+00 1.686213361424e+00 1.746560605251e+00 1.744941919916e+00 1.675271993186e+00 1.583921340345e+00 1.538164835544e+00 1.566638752515e+00 1.630189748736e+00 1.666054825982e+00 1.643484005084e+00 1.583009177302e+00 1.540229960978e+00 1.557686848365e+00 1.619828394535e+00 1.669079789534e+00 1.659952967602e+00 1.593689192278e+00 1.521249317238e+00 1.509767852470e+00 1.577746744948e+00 1.671004124354e+00 1.714819064636e+00 1.668582600913e+00 1.547633199529e+00 1.422439329470e+00 1.383160807984e+00 1.456947480535e+00 1.575162786262e+00 1.647377360442e+00 1.624672493699e+00 1.514247994734e+00 1.374542533787e+00 1.291115432270e+00 1.313872825451e+00 1.406524768672e+00 1.491784925570e+00 1.517663322776e+00 1.476892370676e+00 1.399963953873e+00 1.336186648465e+00 1.322783919186e+00 1.358232299718e+00 1.409625153503e+00 1.443258736169e+00 1.444121309391e+00 1.417865344019e+00 1.383208246944e+00 1.360048026840e+00 1.357639351448e+00 1.369739968307e+00 1.380535281466e+00 1.375946968928e+00 1.352507385404e+00 1.319735903178e+00 1.294190345973e+00 1.286498945497e+00 1.290607326821e+00 1.287040377632e+00 1.258942904454e+00 1.208126117905e+00 1.160152196740e+00 1.149419362959e+00 1.185658912850e+00 1.237010854297e+00 1.254366213037e+00 1.206585494836e+00 1.102598582954e+00 1.000359687408e+00 9.828264735072e-01 1.072129971254e+00 1.193901966175e+00 1.258620928552e+00 1.220315725340e+00 1.091373407692e+00 9.494497598926e-01 9.140925323020e-01 1.020375300273e+00 1.162502592764e+00 1.228307005052e+00 1.170190384145e+00 1.012861268169e+00 8.619080518636e-01 8.645221550812e-01 1.019590666646e+00 1.174927065647e+00 1.215401643589e+00 1.105957582712e+00 8.928487391321e-01 7.296838990624e-01 8.063603799532e-01 1.035395375666e+00 1.212179726852e+00 1.233844829408e+00 1.088433221554e+00 8.576031202334e-01 7.510929203010e-01 9.226949711446e-01 1.185400920703e+00 1.340477785225e+00 1.304906820663e+00 1.087245994700e+00 8.110000443297e-01 7.717382361796e-01 1.060509580054e+00 1.379492039923e+00 1.534260050557e+00 1.451715472915e+00 1.142998277467e+00 7.264894027338e-01 6.003462992159e-01 9.765097653721e-01 1.373168647639e+00 1.570499124257e+00 1.501348968016e+00 1.180111170115e+00 7.148965238784e-01 5.007023857394e-01 8.840878803418e-01 1.294842329968e+00 1.497191222663e+00 1.431595476140e+00 1.125545699700e+00 7.217865016335e-01 6.402678026642e-01 1.017657100948e+00 1.386568205886e+00 1.545183709765e+00 1.440108814367e+00 1.111159832087e+00 7.362099979862e-01 7.525487679651e-01 1.152489841700e+00 1.507331251735e+00 1.639009785520e+00 1.500108026704e+00 1.133524866168e+00 7.162315655046e-01 7.148786851538e-01 1.127415565115e+00 1.486430189246e+00 1.616948968993e+00 1.479035444369e+00 1.123908749434e+00 7.367202399737e-01 7.426911666646e-01 1.114363065663e+00 1.430176558614e+00 1.526395530452e+00 1.376760357935e+00 1.060009924673e+00 8.147166943793e-01 9.534843568878e-01 1.296155986381e+00 1.538728100539e+00 1.557527704929e+00 1.348464992370e+00 1.029890484613e+00 9.030090096805e-01 1.165051098974e+00 1.528445704519e+00 1.742330615600e+00 1.713222200570e+00 1.459561170799e+00 1.129484988715e+00 1.039124186169e+00 1.321004171327e+00 1.672727938365e+00 1.858090756598e+00 1.797011249130e+00 1.530666191687e+00 1.241856872806e+00 1.232332408867e+00 1.532515493754e+00 1.848527369471e+00 1.974354303215e+00 1.849482356159e+00 1.545283696039e+00 1.296684096791e+00 1.401710357365e+00 1.770551046868e+00 2.089616502056e+00 2.177150628770e+00 1.993044756530e+00 1.634873811949e+00 1.379257106810e+00 1.535106440251e+00 1.950788605699e+00 2.288615694481e+00 2.369936126744e+00 2.162663399193e+00 1.773252345957e+00 1.481238048937e+00 1.600047109704e+00 1.993873517400e+00 2.318905085679e+00 2.391992845541e+00 2.186294851447e+00 1.817352788811e+00 1.558758071266e+00 1.675333598320e+00 2.024390734781e+00 2.295020802224e+00 2.323091501175e+00 2.098827241790e+00 1.759698139652e+00 1.586613812686e+00 1.768675284796e+00 2.108611502994e+00 2.330738586547e+00 2.305043027062e+00 2.046490302143e+00 1.716264180469e+00 1.600713478282e+00 1.827354380356e+00 2.161648412474e+00 2.352302703533e+00 2.295332529810e+00 2.024906056524e+00 1.713271752377e+00 1.627961303801e+00 1.848250883507e+00 2.141240143249e+00 2.283055477504e+00 2.189210491756e+00 1.906140451056e+00 1.609703509131e+00 1.547413186226e+00 1.758147309264e+00 2.010198337875e+00 2.106785010380e+00 1.984997033211e+00 1.705197038422e+00 1.448814823841e+00 1.438831134240e+00 1.661943031900e+00 1.892101925200e+00 1.969519702136e+00 1.859339330153e+00 1.637103984599e+00 1.470740044974e+00 1.511020143355e+00 1.705314998975e+00 1.880010456137e+00 1.923530545967e+00 1.825707572870e+00 1.666111407536e+00 1.576754046358e+00 1.635737882777e+00 1.779343106948e+00 1.886041325535e+00 1.884725110110e+00 1.782462950770e+00 1.653797241224e+00 1.597769207339e+00 1.653272423573e+00 1.760279171396e+00 1.830313899551e+00 1.816876023281e+00 1.732525615521e+00 1.635763327308e+00 1.593883056518e+00 1.629772154434e+00 1.705685595773e+00 1.766268841700e+00 1.781102293250e+00 1.754673199442e+00 1.715004809228e+00 1.693051155591e+00 1.703590393843e+00 1.740173067900e+00 1.785123210266e+00 1.821740362959e+00 1.839917352722e+00 1.837356633611e+00 1.820545898620e+00 1.804574032364e+00 1.807211805413e+00 1.836323944358e+00 1.880081615894e+00 1.911898460185e+00 1.907950901626e+00 1.864707270626e+00 1.806047256644e+00 1.772396326245e+00 1.790340293507e+00 1.845815054832e+00 1.893325843937e+00 1.891060817157e+00 1.828898550288e+00 1.737107151294e+00 1.672338460192e+00 1.676843852787e+00 1.738396573591e+00 1.802377902694e+00 1.819928122111e+00 1.780037400099e+00 1.713649571794e+00 1.672840599028e+00 1.689253807116e+00 1.744794613881e+00 1.791220376014e+00 1.792931573980e+00 1.751369460408e+00 1.702568853680e+00 1.690064788972e+00 1.726127931691e+00 1.779368390724e+00 1.803713218883e+00 1.773885002331e+00 1.701214592424e+00 1.627922252794e+00 1.599936417042e+00 1.629540742875e+00 1.685177442163e+00 1.721095128944e+00 1.709771302971e+00 1.653763215746e+00 1.581020735697e+00 1.529304807951e+00 1.524159697843e+00 1.563747519530e+00 1.623818073578e+00 1.674709613234e+00 1.693999870207e+00 1.672384345337e+00 1.617780071567e+00 1.557876928846e+00 1.533143258001e+00 1.571440016705e+00 1.660066860216e+00 1.750528176731e+00 1.791348552418e+00 1.757024159492e+00 1.663069020061e+00 1.566083474626e+00 1.535420708083e+00 1.592820102804e+00 1.685790740807e+00 1.737494664936e+00 1.703510726051e+00 1.595732847081e+00 1.482063220588e+00 1.449519320787e+00 1.521268443400e+00 1.625294087473e+00 1.668305794177e+00 1.603237519025e+00 1.452851989081e+00 1.312161084902e+00 1.300859397747e+00 1.433260620578e+00 1.594998195181e+00 1.670663266592e+00 1.611336447717e+00 1.444514514824e+00 1.274623335920e+00 1.241148259229e+00 1.373335103873e+00 1.549316632462e+00 1.645558707753e+00 1.611785204340e+00 1.474066515641e+00 1.325897849823e+00 1.283788911604e+00 1.374593967128e+00 1.503005848443e+00 1.564438082027e+00 1.516022898925e+00 1.384968628714e+00 1.257492460496e+00 1.229680303740e+00 1.310305598713e+00 1.410902130866e+00 1.443685390903e+00 1.377210469730e+00 1.243282420762e+00 1.126876105747e+00 1.115885005283e+00 1.207744920813e+00 1.314261478683e+00 1.356758862175e+00 1.309146074864e+00 1.199162656091e+00 1.097058621656e+00 1.076493302259e+00 1.145337690704e+00 1.240164180423e+00 1.295506042005e+00 1.283845084236e+00 1.217903016157e+00 1.139602251818e+00 1.096907253386e+00 1.109532272283e+00 1.155155264912e+00 1.195609627115e+00 1.206842652678e+00 1.187451109096e+00 1.152146812609e+00 1.118990565409e+00 1.097531556264e+00 1.086049377573e+00 1.079339597193e+00 1.077491684417e+00 1.085978089925e+00 1.106850132435e+00 1.130906820158e+00 1.140848725718e+00 1.124020095291e+00 1.085757307701e+00 1.054677059042e+00 1.068658995702e+00 1.139890582891e+00 1.236728599860e+00 1.308297110875e+00 1.317883072833e+00 1.262083372274e+00 1.178845619987e+00 1.137543886942e+00 1.187460497585e+00 1.300962184090e+00 1.401649592496e+00 1.428401936874e+00 1.365803251229e+00 1.252215740173e+00 1.170439189285e+00 1.190469495588e+00 1.288522682388e+00 1.372539980716e+00 1.369058079122e+00 1.263961324254e+00 1.114449477213e+00 1.039031076504e+00 1.116505222866e+00 1.272288237780e+00 1.375687177255e+00 1.350050107519e+00 1.196302570200e+00 1.006812673016e+00 9.598774371089e-01 1.131279553346e+00 1.367274954109e+00 1.508555029596e+00 1.484602537998e+00 1.310083719781e+00 1.093780368929e+00 1.029452004230e+00 1.196064710343e+00 1.428201082220e+00 1.559209012751e+00 1.521900645362e+00 1.340711366621e+00 1.132579373147e+00 1.076170249909e+00 1.218210825481e+00 1.399104355871e+00 1.473006495610e+00 1.394566683059e+00 1.216726989691e+00 1.084214247745e+00 1.135652398528e+00 1.312159300877e+00 1.447512205746e+00 1.443157301716e+00 1.301808268507e+00 1.133551201156e+00 1.120988620781e+00 1.308279399737e+00 1.529820271643e+00 1.630686530146e+00 1.552287209254e+00 1.338395554326e+00 1.150652725266e+00 1.198532782095e+00 1.452773907485e+00 1.695602079436e+00 1.779468767539e+00 1.665670979918e+00 1.419096289389e+00 1.216856162628e+00 1.258454357502e+00 1.491274305728e+00 1.697053828745e+00 1.740121164879e+00 1.599038174705e+00 1.359179500122e+00 1.206637620750e+00 1.290503505462e+00 1.505244983842e+00 1.654847866317e+00 1.638574765837e+00 1.465011552814e+00 1.248144547569e+00 1.176445193207e+00 1.318898969814e+00 1.518927649632e+00 1.615883758716e+00 1.552869437598e+00 1.375594317264e+00 1.222528548066e+00 1.241584308197e+00 1.404630960860e+00 1.551520583251e+00 1.571557092586e+00 1.452158463722e+00 1.277557260241e+00 1.200639062563e+00 1.300502806674e+00 1.470010607000e+00 1.563443322616e+00 1.514215351894e+00 1.349432012701e+00 1.185535073788e+00 1.169367365638e+00 1.306791289672e+00 1.455172336075e+00 1.499372318312e+00 1.416691491988e+00 1.276385543778e+00 1.211103031974e+00 1.296982325471e+00 1.451979119657e+00 1.547686557647e+00 1.522174190390e+00 1.403823280831e+00 1.303448703590e+00 1.340272721624e+00 1.500278835230e+00 1.655990337028e+00 1.703893811609e+00 1.620249229868e+00 1.467567347519e+00 1.375016024271e+00 1.437534707418e+00 1.598416305210e+00 1.726481213590e+00 1.740426652372e+00 1.642597113963e+00 1.512665432242e+00 1.463881650758e+00 1.537720112933e+00 1.655210702260e+00 1.712737714687e+00 1.667490543640e+00 1.557062027454e+00 1.479525528237e+00 1.514666035034e+00 1.631520078434e+00 1.725654772247e+00 1.720468010330e+00 1.613705666733e+00 1.482662295356e+00 1.445599170463e+00 1.547649705778e+00 1.702192144248e+00 1.793228503833e+00 1.764156269875e+00 1.638745259982e+00 1.513744416506e+00 1.502828995638e+00 1.620480194036e+00 1.765068109663e+00 1.831573510216e+00 1.780659739678e+00 1.649554112094e+00 1.536937930776e+00 1.539136305930e+00 1.650954959842e+00 1.774108008367e+00 1.817689935642e+00 1.750659193750e+00 1.606794460378e+00 1.469957235725e+00 1.426380620671e+00 1.487098726638e+00 1.580656153696e+00 1.630636572650e+00 1.604709165851e+00 1.517367877265e+00 1.414490611423e+00 1.347013578004e+00 1.338447189722e+00 1.372262286866e+00 1.413766254302e+00 1.436603888343e+00 1.431488095657e+00 1.403673482415e+00 1.368348348939e+00 1.344780533673e+00 1.346051503888e+00 1.367976875759e+00 1.389107882682e+00 1.385472889466e+00 1.349744211207e+00 1.302655340007e+00 1.284878471886e+00 1.321924995488e+00 1.390901117158e+00 1.435399504077e+00 1.409706754867e+00 1.312551977085e+00 1.203970759192e+00 1.185268313048e+00 1.298175154646e+00 1.460938089384e+00 1.558202405002e+00 1.522308148657e+00 1.359458712329e+00 1.168635001789e+00 1.128678942824e+00 1.309522021025e+00 1.557448996601e+00 1.705338430968e+00 1.674454698062e+00 1.479068196294e+00 1.240757509783e+00 1.179626620549e+00 1.383785486878e+00 1.664517886892e+00 1.831915397459e+00 1.806953242264e+00 1.614856117971e+00 1.388538771752e+00 1.334464630607e+00 1.515199652190e+00 1.753780073314e+00 1.873993318301e+00 1.807976549052e+00 1.597314352903e+00 1.393038398957e+00 1.388731857294e+00 1.589817563882e+00 1.806356310558e+00 1.885767370687e+00 1.784777779084e+00 1.567209832986e+00 1.395597212664e+00 1.431154851736e+00 1.629126388206e+00 1.808815125253e+00 1.851790698684e+00 1.747343102066e+00 1.584408234453e+00 1.511477526787e+00 1.603122327871e+00 1.765455724959e+00 1.858122100145e+00 1.813118766415e+00 1.661315747259e+00 1.523008942690e+00 1.531311374847e+00 1.679817082344e+00 1.830326548673e+00 1.864221637463e+00 1.751316863549e+00 1.558472148381e+00 1.430527407033e+00 1.478284458596e+00 1.634606816872e+00 1.743838933827e+00 1.710753810352e+00 1.539966486358e+00 1.339366306020e+00 1.280670497012e+00 1.417070560813e+00 1.599192980838e+00 1.668757925457e+00 1.562541129781e+00 1.323111581076e+00 1.113084900082e+00 1.147165440320e+00 1.391764236204e+00 1.620458751529e+00 1.686586296514e+00 1.555080060119e+00 1.295711535747e+00 1.100678473298e+00 1.184079782783e+00 1.462369653714e+00 1.701849835236e+00 1.771208215263e+00 1.646809407916e+00 1.400314948148e+00 1.202009136519e+00 1.234141002962e+00 1.449091083012e+00 1.649276004655e+00 1.710282878782e+00 1.608609900285e+00 1.407218519304e+00 1.242589600344e+00 1.245493766739e+00 1.385825990841e+00 1.519785930028e+00 1.548001155542e+00 1.456157091816e+00 1.308611155910e+00 1.224347064723e+00 1.283537880407e+00 1.429836009037e+00 1.546195026555e+00 1.559167496310e+00 1.463707529872e+00 1.321385616469e+00 1.241277912047e+00 1.298564201647e+00 1.446294239879e+00 1.576499295900e+00 1.615090172438e+00 1.547789708716e+00 1.419037480416e+00 1.318219591952e+00 1.324431237495e+00 1.424868644982e+00 1.530479741769e+00 1.562386792702e+00 1.494945353417e+00 1.363367530281e+00 1.254995102650e+00 1.255335799312e+00 1.354255445923e+00 1.454753963494e+00 1.469223890688e+00 1.369176446622e+00 1.199093048844e+00 1.078541668910e+00 1.126357247091e+00 1.301781029858e+00 1.459600942888e+00 1.496857645751e+00 1.387954187016e+00 1.191046980534e+00 1.056085526123e+00 1.130598642369e+00 1.348207955843e+00 1.530349355526e+00 1.564343255762e+00 1.424840914165e+00 1.174874306309e+00 9.840305871391e-01 1.042522983322e+00 1.273297893749e+00 1.460694937791e+00 1.483540679161e+00 1.321299821980e+00 1.048138213796e+00 8.586660849963e-01 9.542850797647e-01 1.200908823913e+00 1.368945297456e+00 1.355334644025e+00 1.161787782200e+00 8.976013709947e-01 8.085645873903e-01 1.015498566926e+00 1.282826945578e+00 1.416452146884e+00 1.349790349857e+00 1.114750992715e+00 8.646880811043e-01 8.734187569819e-01 1.146379811184e+00 1.413319629508e+00 1.514367213239e+00 1.406546889309e+00 1.142370533712e+00 8.967343932132e-01 9.311535512517e-01 1.199323637621e+00 1.436277505026e+00 1.498923144043e+00 1.358262759444e+00 1.080629514807e+00 8.535849780693e-01 9.148459884687e-01 1.167401059007e+00 1.361623443718e+00 1.379877658510e+00 1.213485600913e+00 9.511247158485e-01 8.019334571728e-01 9.335265429463e-01 1.173144182489e+00 1.316269398094e+00 1.286660305909e+00 1.109022621679e+00 9.135916348327e-01 9.097180910005e-01 1.118150656784e+00 1.338310369772e+00 1.426894923616e+00 1.342965204454e+00 1.137593020830e+00 9.667491440494e-01 1.020161519824e+00 1.251002039020e+00 1.459015483011e+00 1.520735274934e+00 1.406866349079e+00 1.173599132154e+00 9.745839074225e-01 9.985957424843e-01 1.206166836133e+00 1.397275560727e+00 1.450338802016e+00 1.341664543198e+00 1.134491840158e+00 9.826938954428e-01 1.039950321985e+00 1.240459634665e+00 1.407361395792e+00 1.439010542681e+00 1.325128143234e+00 1.143884103270e+00 1.055322477879e+00 1.169372084842e+00 1.384125402653e+00 1.538096091453e+00 1.544521446565e+00 1.402827301601e+00 1.204141336572e+00 1.124896214327e+00 1.269112434954e+00 1.509734291202e+00 1.673405643662e+00 1.669707131786e+00 1.497843629080e+00 1.254654622682e+00 1.140219549151e+00 1.288936036988e+00 1.555996818634e+00 1.739918723484e+00 1.738824206131e+00 1.550342285624e+00 1.277862980782e+00 1.142803780403e+00 1.300422123755e+00 1.585228406913e+00 1.775455102617e+00 1.767026994384e+00 1.568072981078e+00 1.307662179749e+00 1.232741569410e+00 1.454491528510e+00 1.762554346960e+00 1.940365780928e+00 1.894955312176e+00 1.650007626353e+00 1.363343132735e+00 1.315892918462e+00 1.590277774731e+00 1.928776304736e+00 2.106911162459e+00 2.035499475534e+00 1.743817939000e+00 1.394971905081e+00 1.288966547860e+00 1.537664881312e+00 1.863282286415e+00 2.023585729671e+00 1.931238827763e+00 1.625540718436e+00 1.283960412581e+00 1.210002208343e+00 1.464456653244e+00 1.748739783677e+00 1.846112599158e+00 1.698103454759e+00 1.381889828550e+00 1.139486223658e+00 1.257694257047e+00 1.602787377651e+00 1.868182680584e+00 1.901180651367e+00 1.686653189293e+00 1.344062645267e+00 1.164200403782e+00 1.376698498584e+00 1.746969736200e+00 1.990722784273e+00 1.988262475068e+00 1.748133735879e+00 1.404719609359e+00 1.230833115413e+00 1.404269435007e+00 1.707970632406e+00 1.890813320955e+00 1.856563769912e+00 1.637825145426e+00 1.385639917360e+00 1.320725342144e+00 1.490697401914e+00 1.698526248507e+00 1.775041984312e+00 1.678238318215e+00 1.486618764567e+00 1.374400298887e+00 1.467989562166e+00 1.673328432825e+00 1.814731803318e+00 1.800439090519e+00 1.651632994567e+00 1.496571779886e+00 1.500631723559e+00 1.679032321214e+00 1.877360629157e+00 1.956282159424e+00 1.875046989498e+00 1.699034239142e+00 1.579474025032e+00 1.639763404509e+00 1.822001465958e+00 1.965827834774e+00 1.965438333067e+00 1.816805443291e+00 1.619092594584e+00 1.535673977227e+00 1.641552572090e+00 1.821230587623e+00 1.917972798331e+00 1.858820130583e+00 1.676233692464e+00 1.501463350481e+00 1.491821559828e+00 1.651179594640e+00 1.824869775665e+00 1.880394235961e+00 1.783347435825e+00 1.602412844526e+00 1.488508366934e+00 1.559018442156e+00 1.749533022439e+00 1.903662313404e+00 1.922461259767e+00 1.801482023997e+00 1.626641310806e+00 1.539134934843e+00 1.615999250237e+00 1.776642581047e+00 1.887353214635e+00 1.874512391047e+00 1.747734136198e+00 1.588640470107e+00 1.508176750542e+00 1.551815729267e+00 1.651574800850e+00 1.710432483962e+00 1.682844525434e+00 1.589156703832e+00 1.495570589876e+00 1.466038755306e+00 1.505678987369e+00 1.563496684363e+00 1.589970870455e+00 1.573748955052e+00 1.538916918160e+00 1.518748693817e+00 1.525923000591e+00 1.546153912519e+00 1.559830405703e+00 1.563480801167e+00 1.569765942773e+00 1.589451609772e+00 1.615864836246e+00 1.630058172591e+00 1.620866752214e+00 1.598969148647e+00 1.590897276963e+00 1.614144778591e+00 1.656361886919e+00 1.684310368151e+00 1.672951853378e+00 1.626888705124e+00 1.579592797062e+00 1.567083671315e+00 1.592018823078e+00 1.618840960503e+00 1.608307552564e+00 1.553269798527e+00 1.489453789239e+00 1.471143224965e+00 1.516853985353e+00 1.583452206039e+00 1.607622755592e+00 1.560271078209e+00 1.472794217462e+00 1.427201199520e+00 1.487798611257e+00 1.621717973421e+00 1.731110152662e+00 1.739665695080e+00 1.637172247882e+00 1.492643581045e+00 1.431989120523e+00 1.527377788252e+00 1.701354813226e+00 1.820016649363e+00 1.802565038217e+00 1.652217484557e+00 1.460821295796e+00 1.378793461696e+00 1.475812173960e+00 1.642329293801e+00 1.728957509805e+00 1.662316734660e+00 1.465143242949e+00 1.259238513346e+00 1.218211925016e+00 1.368059824343e+00 1.541366122601e+00 1.588154948187e+00 1.456645917224e+00 1.195884920722e+00 9.732691649379e-01 1.009194299247e+00 1.248164125300e+00 1.454707144931e+00 1.495173973424e+00 1.344043422632e+00 1.068903497668e+00 8.502413961337e-01 9.028563963298e-01 1.131877643025e+00 1.307372841801e+00 1.323434921167e+00 1.178080415786e+00 9.553037578586e-01 8.205011190030e-01 8.883983997390e-01 1.038710388189e+00 1.112523454915e+00 1.050303048671e+00 8.831105023196e-01 7.283374855068e-01 7.340296748604e-01 8.689504439072e-01 9.750951760403e-01 9.625841021674e-01 8.288473455385e-01 6.577676748321e-01 6.172912247073e-01 7.590763462952e-01 9.231289088608e-01 9.894714759705e-01 9.287229058010e-01 7.898657743609e-01 7.025098543426e-01 7.818007050462e-01 9.514455222946e-01 1.073525176830e+00 1.079851703703e+00 9.753458321461e-01 8.356394086842e-01 7.884847104241e-01 8.851481966877e-01 1.022824857759e+00 1.091404891573e+00 1.048555427649e+00 9.190195344132e-01 7.913007801250e-01 7.781548548145e-01 8.838478939534e-01 1.000541134160e+00 1.045220330945e+00 9.986962170391e-01 8.980414088863e-01 8.214745459661e-01 8.353901361333e-01 9.210428880367e-01 1.006884520381e+00 1.044732941732e+00 1.028504961597e+00 9.833399019368e-01 9.459917932877e-01 9.409809712561e-01 9.677431037090e-01 1.010398138777e+00 1.052892310535e+00 1.082261093464e+00 1.086127083498e+00 1.055843024227e+00 9.968581565945e-01 9.379210812308e-01 9.219203705433e-01 9.658377097976e-01 1.032854169474e+00 1.062857223593e+00 1.015661458710e+00 8.942608014494e-01 7.591681743164e-01 7.178130900334e-01 8.079885601515e-01 9.298135765343e-01 9.776341007009e-01 9.071370766386e-01 7.421495402779e-01 5.956422372043e-01 6.360404195038e-01 8.206390151116e-01 9.735393745922e-01 1.000080730671e+00 8.874286679924e-01 7.084436475133e-01 6.470155141416e-01 8.124858282242e-01 1.037241121079e+00 1.162716080478e+00 1.127202428340e+00 9.513351185196e-01 7.585191768473e-01 7.673955772263e-01 9.877007671321e-01 1.202161478611e+00 1.271551727797e+00 1.156686993695e+00 9.083100359255e-01 7.053087910760e-01 7.944071362139e-01 1.058294801742e+00 1.246664518469e+00 1.248958063739e+00 1.059649658003e+00 7.851739419675e-01 7.059446841457e-01 9.592071648958e-01 1.257422492531e+00 1.400943418779e+00 1.326697854573e+00 1.074506921636e+00 8.271944228804e-01 8.982190782011e-01 1.227585705265e+00 1.511006252670e+00 1.593863003602e+00 1.441773756645e+00 1.128894013608e+00 8.906171597599e-01 1.028066492028e+00 1.376579320555e+00 1.633995597100e+00 1.668571826805e+00 1.469761225455e+00 1.142545789030e+00 9.514017545630e-01 1.128858515773e+00 1.452710711702e+00 1.657283140684e+00 1.641587106944e+00 1.426262120599e+00 1.154703790927e+00 1.084800010950e+00 1.300324057383e+00 1.566912090892e+00 1.692507844472e+00 1.622428579775e+00 1.420419134110e+00 1.263006764794e+00 1.329662490319e+00 1.560162430801e+00 1.755536456432e+00 1.796024502282e+00 1.676552708046e+00 1.499897969571e+00 1.436929485979e+00 1.563771691831e+00 1.758727218050e+00 1.866046997831e+00 1.819065769455e+00 1.658082837252e+00 1.517800984902e+00 1.539170473819e+00 1.702431702974e+00 1.855013914641e+00 1.878760821430e+00 1.755795238550e+00 1.575677218348e+00 1.503047126714e+00 1.625433748565e+00 1.833704945857e+00 1.967381349161e+00 1.947194308993e+00 1.799940160776e+00 1.651554749256e+00 1.656235923263e+00 1.829255090902e+00 2.029215975271e+00 2.122166507789e+00 2.066032099021e+00 1.919735039716e+00 1.818307896719e+00 1.872023893022e+00 2.041201064527e+00 2.187295354820e+00 2.206932350978e+00 2.087339010316e+00 1.910997319544e+00 1.820549317759e+00 1.900174883013e+00 2.075532036240e+00 2.205318140566e+00 2.202676979134e+00 2.070356807954e+00 1.895368431715e+00 1.807499593514e+00 1.871909658862e+00 2.017907369328e+00 2.126016305772e+00 2.128106613204e+00 2.032172971869e+00 1.907387000885e+00 1.839585352262e+00 1.862033468428e+00 1.928517179558e+00 1.968862822407e+00 1.949610710919e+00 1.889751726582e+00 1.840770538415e+00 1.843516782701e+00 1.892026342103e+00 1.943886572339e+00 1.961056713644e+00 1.936573162112e+00 1.894495859926e+00 1.869821455544e+00 1.881175539387e+00 1.917910370059e+00 1.952586873497e+00 1.962356579359e+00 1.939948864944e+00 1.892322767619e+00 1.833963359692e+00 1.780383394279e+00 1.743693464810e+00 1.728775510093e+00 1.729966113386e+00 1.732207831040e+00 1.719054535710e+00 1.683951868305e+00 1.637308406946e+00 1.601982497767e+00 1.595529479301e+00 1.612419068780e+00 1.626995249460e+00 1.616654516156e+00 1.583547917133e+00 1.557120262421e+00 1.570136641498e+00 1.622099137346e+00 1.671805404059e+00 1.670639251368e+00 1.601305033721e+00 1.499116625540e+00 1.443620362623e+00 1.495302774795e+00 1.621383853745e+00 1.725784791006e+00 1.731413388716e+00 1.623436833014e+00 1.463464056886e+00 1.375211122048e+00 1.445038769801e+00 1.608672202601e+00 1.730068562814e+00 1.721580337689e+00 1.579870841378e+00 1.392627049344e+00 1.313835356664e+00 1.421758233644e+00 1.606753875213e+00 1.715862965416e+00 1.673782273826e+00 1.502583683843e+00 1.323369538143e+00 1.304333883929e+00 1.470727583016e+00 1.666465667980e+00 1.748762052865e+00 1.670144541701e+00 1.482599174602e+00 1.329422588809e+00 1.355614949036e+00 1.525957186465e+00 1.676186951652e+00 1.691422638789e+00 1.555884750934e+00 1.353203452425e+00 1.242897524661e+00 1.320076351625e+00 1.477992539783e+00 1.555154639092e+00 1.473182674546e+00 1.257001572171e+00 1.041828357197e+00 1.023517656032e+00 1.200004870313e+00 1.366228495142e+00 1.377726588140e+00 1.201185578122e+00 9.130495521426e-01 7.434375994665e-01 9.064736292829e-01 1.185447978985e+00 1.341230681431e+00 1.284230511517e+00 1.027531361550e+00 7.047418172494e-01 6.593427500456e-01 9.645186026318e-01 1.258436135764e+00 1.363587102194e+00 1.235036603348e+00 9.182518922695e-01 5.937580259897e-01 6.541115264049e-01 9.874828871418e-01 1.231706756075e+00 1.261952348916e+00 1.065528558883e+00 7.217054631281e-01 4.956834910153e-01 7.163680855987e-01 1.034499612712e+00 1.194819520292e+00 1.128949132604e+00 8.590988299574e-01 5.224527187352e-01 5.271547097410e-01 8.724476814918e-01 1.155106606342e+00 1.239187698529e+00 1.101071980544e+00 8.028150290612e-01 5.582470545396e-01 7.069884757164e-01 1.035633548054e+00 1.260302418252e+00 1.288755522568e+00 1.123551183448e+00 8.539025198465e-01 6.909099739155e-01 8.192363314142e-01 1.054444108787e+00 1.193001197432e+00 1.168241682763e+00 1.005682730923e+00 8.152211593019e-01 7.665718711279e-01 8.915584277658e-01 1.031367944542e+00 1.068569635859e+00 9.809295309026e-01 8.283874173647e-01 7.594746125942e-01
 1.315407514110e+00 1.300685214843e+00 1.266268715683e+00 1.249068116338e+00 1.274847903159e+00 1.336419557118e+00 1.402173051103e+00 1.442789782472e+00 1.448795950596e+00 1.430788932881e+00 1.357622370784e+00 1.280579662155e+00 1.217443562615e+00 1.209536654104e+00 1.256565889739e+00 1.320343693295e+00 1.361021841868e+00 1.361364441144e+00 1.330628419381e+00 1.295545703175e+00 1.281372995216e+00 1.292106711226e+00 1.309226135905e+00 1.311384096290e+00 1.294210101095e+00 1.273822463856e+00 1.271047787780e+00 1.288311094343e+00 1.304648010348e+00 1.296766933504e+00 1.263726503264e+00 1.233291547448e+00 1.240007152926e+00 1.287049113634e+00 1.337933237353e+00 1.351036197191e+00 1.315251805002e+00 1.261473554075e+00 1.242723864995e+00 1.284068101179e+00 1.353360428787e+00 1.396581436209e+00 1.386519794429e+00 1.340326087364e+00 1.304947753889e+00 1.315485286987e+00 1.359982904418e+00 1.396637796952e+00 1.398140035434e+00 1.373062138625e+00 1.356009434217e+00 1.380345379888e+00 1.383601872258e+00 1.388427709129e+00 1.352179915566e+00 1.303489514273e+00 1.299938139524e+00 1.353260249753e+00 1.409348782573e+00 1.408790698332e+00 1.343705871288e+00 1.270666789969e+00 1.268524930155e+00 1.348621219207e+00 1.437185578059e+00 1.460943209569e+00 1.411468302857e+00 1.354728162739e+00 1.380828738285e+00 1.501723689758e+00 1.634186592686e+00 1.693446227378e+00 1.658116624299e+00 1.580076238523e+00 1.549536325758e+00 1.610890004700e+00 1.713524558620e+00 1.774730171062e+00 1.756258110188e+00 1.685191041868e+00 1.628195612246e+00 1.630406354705e+00 1.670057888596e+00 1.690820332970e+00 1.665549035928e+00 1.621049111101e+00 1.610843364114e+00 1.655215563816e+00 1.714666504955e+00 1.733397534732e+00 1.693858905678e+00 1.634421413047e+00 1.621571768714e+00 1.691577001758e+00 1.828898180541e+00 1.969849889727e+00 2.035342646991e+00 1.996710906077e+00 1.887377017534e+00 1.723074019740e+00 1.607694334370e+00 1.595306390982e+00 1.669748267343e+00 1.739275779998e+00 1.736724160271e+00 1.662775912284e+00 1.572596110638e+00 1.527510336961e+00 1.537473863499e+00 1.557218733101e+00 1.539733014977e+00 1.476163535434e+00 1.395358909163e+00 1.335140700662e+00 1.307238223982e+00 1.290892130169e+00 1.261422258655e+00 1.216119477569e+00 1.173092938855e+00 1.148819557221e+00 1.138389700867e+00 1.121622105912e+00 1.086301926000e+00 1.041988355114e+00 1.012279064392e+00 1.010903068883e+00 1.026015631441e+00 1.033137512413e+00 1.019705397073e+00 9.961135104816e-01 9.864454048292e-01 1.004694648024e+00 1.038734128630e+00 1.061574237853e+00 1.055074422388e+00 1.023958139344e+00 9.943803420421e-01 9.958441466751e-01 1.035001733439e+00 1.089874223097e+00 1.137483954673e+00 1.185569120672e+00 1.196429886941e+00 1.178060117137e+00 1.122611646555e+00 1.088968628752e+00 1.118889409776e+00 1.187339021736e+00 1.233567199332e+00 1.220873008900e+00 1.160819209317e+00 1.102674717862e+00 1.091579480496e+00 1.122320851523e+00 1.151352679308e+00 1.149773034534e+00 1.130105849480e+00 1.130529048690e+00 1.170317209359e+00 1.224313907119e+00 1.251210363490e+00 1.235131681736e+00 1.200734045646e+00 1.193788167992e+00 1.235196712995e+00 1.297147501302e+00 1.335321437841e+00 1.330551435335e+00 1.300489314630e+00 1.280400306555e+00 1.287103914731e+00 1.302416595449e+00 1.297811031615e+00 1.268516884915e+00 1.241293626284e+00 1.247181344706e+00 1.282244353379e+00 1.306504646453e+00 1.283268501014e+00 1.212925553658e+00 1.138247295072e+00 1.111987726372e+00 1.137077602400e+00 1.142785396198e+00 1.153991617821e+00 1.084604151291e+00 9.633702252431e-01 8.838079571199e-01 9.074124488017e-01 9.771357875034e-01 9.922100136603e-01 9.053558849747e-01 7.480250241938e-01 6.342215596101e-01 6.753856681849e-01 7.988314487245e-01 8.682384808419e-01 8.240098600412e-01 6.841318273444e-01 5.411192557507e-01 5.275580687696e-01 6.277912014999e-01 7.048152678372e-01 6.862739901389e-01 5.750442826794e-01 4.373314181290e-01 3.903750606487e-01 4.575334472012e-01 5.206643106901e-01 5.058364410465e-01 4.079096525433e-01 2.792718785523e-01 2.476167029824e-01 3.439948515190e-01 4.335019412883e-01 4.546401668321e-01 4.047932302975e-01 3.219653637800e-01 2.857134807838e-01 3.436485287660e-01 4.318307867637e-01 4.889134267424e-01 4.945227025771e-01 4.579683720481e-01 4.220573540633e-01 4.440819850743e-01 5.150484372260e-01 6.026637445647e-01 6.681820428412e-01 6.888684651053e-01 6.596162616996e-01 5.749190550354e-01 5.093188872680e-01 5.211100122649e-01 5.926952505717e-01 6.521880713237e-01 6.484483965137e-01 5.803440290465e-01 5.027491719906e-01 5.022586846729e-01 5.843225041572e-01 6.616323624308e-01 6.687765331486e-01 5.981162536271e-01 5.058191633885e-01 4.967943664667e-01 5.931495586939e-01 6.957710462507e-01 7.278040660924e-01 6.756896466067e-01 5.867792170119e-01 5.520331862832e-01 6.091441413995e-01 6.830835701303e-01 6.963879206290e-01 6.331209645775e-01 5.469100920303e-01 5.390420685630e-01 6.312425819724e-01 7.284574665955e-01 7.531480790090e-01 6.906906591905e-01 5.886949899465e-01 5.412288280053e-01 5.911947346970e-01 6.621032890080e-01 6.741359228496e-01 6.103016830321e-01 5.170060098577e-01 4.802976167444e-01 5.243483425083e-01 5.701374123122e-01 5.520354067902e-01 4.703921263730e-01 3.956700054774e-01 4.175792064821e-01 4.961984560253e-01 5.289061985164e-01 4.711544025244e-01 3.528378287393e-01 3.067705192763e-01 4.203923854148e-01 5.474412762928e-01 5.850409922001e-01 5.162004521415e-01 4.091061479529e-01 4.238909306566e-01 5.743465112918e-01 7.015219869461e-01 7.124700041129e-01 5.953284735726e-01 4.356704223766e-01 4.535535252743e-01 6.570000367302e-01 8.286629959319e-01 8.620905976421e-01 7.423318092173e-01 5.459251584167e-01 4.859723812772e-01 6.611463135269e-01 8.477373524516e-01 9.060364528552e-01 8.134401861525e-01 6.460499806486e-01 5.880537377339e-01 7.264018622106e-01 8.872553571286e-01 9.351569291721e-01 8.514101464331e-01 7.278743190583e-01 7.515175064961e-01 9.382014641948e-01 1.127798434993e+00 1.228020573486e+00 1.200308196079e+00 1.076482546070e+00 9.614357628870e-01 9.834532789502e-01 1.139851200327e+00 1.301148491477e+00 1.326837451590e+00 1.218119855324e+00 1.005411178966e+00 9.084877335526e-01 1.067053938738e+00 1.290847331996e+00 1.379586073220e+00 1.273831560324e+00 1.051756014047e+00 9.339977663027e-01 1.079925585084e+00 1.309486390288e+00 1.411499584954e+00 1.317989457964e+00 1.098884991771e+00 9.622750852774e-01 1.078547196167e+00 1.294752573726e+00 1.398910698073e+00 1.319399132647e+00 1.126866541057e+00 1.023024977590e+00 1.153333902466e+00 1.370332659639e+00 1.479460949145e+00 1.415539875631e+00 1.248288710166e+00 1.157355314440e+00 1.262738762179e+00 1.444135169852e+00 1.528409496193e+00 1.454610142529e+00 1.293605426364e+00 1.216748841848e+00 1.322953653948e+00 1.489077609065e+00 1.551307609752e+00 1.455601226229e+00 1.281836817697e+00 1.214342794103e+00 1.348010874361e+00 1.544944472079e+00 1.667505710369e+00 1.661158271834e+00 1.560089268021e+00 1.392780376358e+00 1.315119991612e+00 1.370766746377e+00 1.498892602511e+00 1.583875476126e+00 1.574576084678e+00 1.507239018996e+00 1.468953384523e+00 1.512885211194e+00 1.600252891514e+00 1.656111679207e+00 1.648712818288e+00 1.610131075916e+00 1.601849001169e+00 1.649023355347e+00 1.713183665759e+00 1.740377584917e+00 1.717258233656e+00 1.682660642320e+00 1.690051591962e+00 1.747461587973e+00 1.805725831349e+00 1.811405373719e+00 1.757631224415e+00 1.694492280201e+00 1.690103465788e+00 1.758938519140e+00 1.842191529194e+00 1.869620075572e+00 1.819947271669e+00 1.737775436453e+00 1.704353240310e+00 1.761664410694e+00 1.863371228422e+00 1.924181478691e+00 1.904972294302e+00 1.825232220883e+00 1.755086561106e+00 1.763851939617e+00 1.850874817259e+00 1.945388747675e+00 1.972495918021e+00 1.946126381632e+00 1.895713971868e+00 1.860611074792e+00 1.863356327149e+00 1.886487080909e+00 1.920750607251e+00 1.943791855738e+00 1.939412252282e+00 1.914218296410e+00 1.897695141240e+00 1.918703922089e+00 1.973593800684e+00 2.022215784764e+00 2.019620032612e+00 1.953023023942e+00 1.859564027475e+00 1.810222799781e+00 1.849643706305e+00 1.942869735451e+00 2.006106958238e+00 1.977521875125e+00 1.858058655230e+00 1.716329740087e+00 1.649259725016e+00 1.690269895145e+00 1.766704660717e+00 1.780805974606e+00 1.693859652953e+00 1.552380015129e+00 1.465206977103e+00 1.504840861452e+00 1.611464170263e+00 1.662818432243e+00 1.588038907103e+00 1.411645931328e+00 1.259159208820e+00 1.279707291165e+00 1.452457083941e+00 1.613130801113e+00 1.640906002575e+00 1.515770115911e+00 1.320548624433e+00 1.217469507554e+00 1.302576115404e+00 1.467026747273e+00 1.575731355349e+00 1.559770591943e+00 1.428669581917e+00 1.262498506855e+00 1.187653447505e+00 1.263030941280e+00 1.401320818346e+00 1.481996295567e+00 1.446381859440e+00 1.311664090247e+00 1.164916559577e+00 1.122370600090e+00 1.212164955224e+00 1.337514335661e+00 1.396772537221e+00 1.353518501291e+00 1.242030906878e+00 1.151672396736e+00 1.164466756898e+00 1.263062680429e+00 1.354846931732e+00 1.368458617681e+00 1.295391037606e+00 1.193346083996e+00 1.158888298137e+00 1.238331419463e+00 1.367664980272e+00 1.447127827427e+00 1.417862395733e+00 1.284034551769e+00 1.119931831185e+00 1.054680120825e+00 1.156302840555e+00 1.333594382649e+00 1.456575966674e+00 1.451720925657e+00 1.311316733784e+00 1.095886835822e+00 9.429541706978e-01 9.911533204393e-01 1.183726663243e+00 1.357268943267e+00 1.409637683250e+00 1.312877467854e+00 1.106799461374e+00 9.118773841931e-01 9.029620864966e-01 1.090779637608e+00 1.302615149989e+00 1.408396045852e+00 1.359279129523e+00 1.174277240574e+00 9.473282686885e-01 8.530400900520e-01 9.843630917343e-01 1.194212849339e+00 1.323652741436e+00 1.303798193287e+00 1.140539411134e+00 9.141220418454e-01 7.879964766204e-01 8.781230230029e-01 1.056441834389e+00 1.157240116346e+00 1.108364413957e+00 9.193219678909e-01 6.898298862579e-01 6.348268187430e-01 8.214321004614e-01 1.029685569272e+00 1.109584042328e+00 1.014082978387e+00 7.736437525649e-01 5.335940795183e-01 5.928982468998e-01 8.740750419249e-01 1.097372420737e+00 1.149245579215e+00 1.007720859903e+00 7.306574774458e-01 5.256727225532e-01 6.897281900861e-01 9.999647429571e-01 1.202796828780e+00 1.209854749127e+00 1.019135281399e+00 7.209675698964e-01 5.842859331258e-01 8.176722085196e-01 1.119252958660e+00 1.274161483765e+00 1.212957123433e+00 9.541801876649e-01 6.331410214928e-01 6.154423178076e-01 9.443855273403e-01 1.241556507110e+00 1.339413189079e+00 1.192063148282e+00 8.416195148279e-01 5.001086849615e-01 6.893045280434e-01 1.132037036544e+00 1.444150481839e+00 1.505703963505e+00 1.292068936899e+00 8.668525357431e-01 5.022481222863e-01 7.843421002835e-01 1.273465054544e+00 1.592521434321e+00 1.632681742008e+00 1.380746413219e+00 9.183738995828e-01 5.581351189810e-01 8.656555921232e-01 1.359170861492e+00 1.665441004560e+00 1.677211326430e+00 1.387860722043e+00 8.899267583042e-01 5.393835159007e-01 9.080420169501e-01 1.413568478951e+00 1.708139353422e+00 1.695712513416e+00 1.377065849832e+00 8.498909787667e-01 4.942850390414e-01 9.052170519398e-01 1.414105023530e+00 1.697023916220e+00 1.671455723134e+00 1.349606472508e+00 8.481315641284e-01 5.764591993372e-01 9.725281301772e-01 1.441071689914e+00 1.690460488168e+00 1.646350100753e+00 1.335849623833e+00 9.089879545047e-01 7.681391173580e-01 1.119553221921e+00 1.513449824983e+00 1.701362869995e+00 1.616415064047e+00 1.302162360071e+00 9.445383923082e-01 9.253016333289e-01 1.277412953466e+00 1.618940286274e+00 1.748334610288e+00 1.615276172084e+00 1.284547220053e+00 9.834452013246e-01 1.072385022886e+00 1.458093829818e+00 1.791177792232e+00 1.902761340498e+00 1.758986556686e+00 1.440829920247e+00 1.177964390650e+00 1.263518636404e+00 1.608087032157e+00 1.910646760739e+00 2.010003934925e+00 1.878816050096e+00 1.606101425670e+00 1.401029933566e+00 1.470980008239e+00 1.734370274079e+00 1.953073706445e+00 1.985178981027e+00 1.814467353258e+00 1.546758432624e+00 1.401923882778e+00 1.535478989920e+00 1.805726611281e+00 1.988139317765e+00 1.967862274653e+00 1.752102467796e+00 1.474828659519e+00 1.380458363222e+00 1.580228776169e+00 1.873275709540e+00 2.040943092165e+00 1.991331577475e+00 1.756599360256e+00 1.499986950224e+00 1.470423699776e+00 1.715939042677e+00 2.006811233502e+00 2.141390073425e+00 2.045996835100e+00 1.771723627209e+00 1.506416516594e+00 1.509669744165e+00 1.787309405155e+00 2.081298322789e+00 2.195079046966e+00 2.065700363897e+00 1.755538031250e+00 1.467279339465e+00 1.474605472112e+00 1.764206700977e+00 2.057395097965e+00 2.160591315755e+00 2.020192923220e+00 1.707373851398e+00 1.428742037857e+00 1.444202466660e+00 1.720152616065e+00 1.986798776728e+00 2.069507353084e+00 1.932954687629e+00 1.665674534676e+00 1.472979923001e+00 1.543659305325e+00 1.791996138477e+00 1.992551218591e+00 2.013259541079e+00 1.848224797477e+00 1.613225472920e+00 1.516545928528e+00 1.668547751997e+00 1.923183721905e+00 2.083101821900e+00 2.052046331169e+00 1.847760513062e+00 1.600368154605e+00 1.514221702903e+00 1.669025506161e+00 1.905296390938e+00 2.040960588155e+00 1.998616437426e+00 1.809228843470e+00 1.600622881812e+00 1.539914075045e+00 1.665627951304e+00 1.838546082586e+00 1.916309484452e+00 1.849975872083e+00 1.689383896110e+00 1.561064532799e+00 1.580830175352e+00 1.724082816377e+00 1.862439301336e+00 1.898373650447e+00 1.816963596332e+00 1.682885041292e+00 1.605071399583e+00 1.647803230725e+00 1.761929028207e+00 1.848257116627e+00 1.848917865470e+00 1.775992768032e+00 1.696723608819e+00 1.681845340113e+00 1.737494182953e+00 1.801073380716e+00 1.807039856419e+00 1.738850617176e+00 1.639700888583e+00 1.585464774368e+00 1.618384035528e+00 1.700435688160e+00 1.754886150656e+00 1.733195766864e+00 1.643341487205e+00 1.543913985856e+00 1.504751303021e+00 1.543045466655e+00 1.607178054949e+00 1.634467661594e+00 1.603671938663e+00 1.545438617087e+00 1.516458250728e+00 1.545916157273e+00 1.602770260636e+00 1.628291620497e+00 1.589684282658e+00 1.507328454150e+00 1.448224132394e+00 1.474143494070e+00 1.572432055237e+00 1.665121824393e+00 1.679289113190e+00 1.591681688337e+00 1.442148084275e+00 1.325734486111e+00 1.332383220987e+00 1.447466607153e+00 1.569307391974e+00 1.611323943479e+00 1.546444843890e+00 1.409190630214e+00 1.282670597434e+00 1.251382766042e+00 1.320755773841e+00 1.415677167230e+00 1.464187185342e+00 1.443457901192e+00 1.379148140695e+00 1.323487185091e+00 1.316042399492e+00 1.350780454885e+00 1.388881305661e+00 1.398866858956e+00 1.378865270172e+00 1.352389932611e+00 1.346217584431e+00 1.365680826471e+00 1.390916883023e+00 1.396773731265e+00 1.373521883755e+00 1.333178020874e+00 1.300530392419e+00 1.294014803404e+00 1.310494772695e+00 1.328887758137e+00 1.327329866586e+00 1.296902281252e+00 1.245487815784e+00 1.193875872585e+00 1.165615181996e+00 1.172641066769e+00 1.205834347506e+00 1.239712536832e+00 1.246622177943e+00 1.210392639972e+00 1.136351662763e+00 1.056917738268e+00 1.022594831325e+00 1.062867798165e+00 1.149709740152e+00 1.221202476442e+00 1.227833479398e+00 1.156994617066e+00 1.043225045032e+00 9.652189482997e-01 9.929398162473e-01 1.101258721699e+00 1.197701766775e+00 1.210131267193e+00 1.120947134114e+00 9.767014097749e-01 8.871224848578e-01 9.441165646767e-01 1.090759899614e+00 1.199912967933e+00 1.192364729915e+00 1.059010030766e+00 8.699154547097e-01 7.830602654239e-01 9.018662819680e-01 1.097914184649e+00 1.213423204257e+00 1.177432829385e+00 1.002593747241e+00 8.024978287149e-01 7.926978843655e-01 1.010002429834e+00 1.241851238443e+00 1.334704779401e+00 1.233823413304e+00 9.725695595875e-01 7.200612704125e-01 7.975258149539e-01 1.137756800449e+00 1.433629511539e+00 1.534901414636e+00 1.393565563370e+00 1.042589042873e+00 6.428723206503e-01 6.587465052084e-01 1.075767927146e+00 1.436349874042e+00 1.575454395791e+00 1.448402453618e+00 1.091007203817e+00 6.542986416907e-01 6.036019703261e-01 1.009144873907e+00 1.366052983801e+00 1.499016389574e+00 1.369468934142e+00 1.029327064113e+00 6.769855431481e-01 7.512873205698e-01 1.146852533908e+00 1.462131642170e+00 1.547691001408e+00 1.374428418564e+00 1.011242785880e+00 7.040946525104e-01 8.719920868387e-01 1.288679909168e+00 1.593809824799e+00 1.655053791429e+00 1.449906064498e+00 1.050821205647e+00 7.031468154865e-01 8.536726378391e-01 1.274636277189e+00 1.581994998352e+00 1.644670767441e+00 1.446656928586e+00 1.069403863064e+00 7.589726284285e-01 8.931121481117e-01 1.265506357998e+00 1.530326742951e+00 1.564150265915e+00 1.364658926185e+00 1.042470350800e+00 8.751629250248e-01 1.085084058540e+00 1.417474594398e+00 1.615388817080e+00 1.584134431845e+00 1.343447152386e+00 1.043124904806e+00 9.903277650037e-01 1.277904185355e+00 1.609633196439e+00 1.773100101023e+00 1.698774239068e+00 1.430150097750e+00 1.147600865044e+00 1.147834634572e+00 1.446518493090e+00 1.751741437452e+00 1.871134728016e+00 1.751606553675e+00 1.463032065340e+00 1.225210364325e+00 1.312979441394e+00 1.643543612721e+00 1.925240827270e+00 1.989964083044e+00 1.805471800847e+00 1.474226373395e+00 1.271345176159e+00 1.459774522778e+00 1.852178873952e+00 2.141514082215e+00 2.175673425744e+00 1.939901909452e+00 1.562801689531e+00 1.360655521715e+00 1.597056844230e+00 2.029980413471e+00 2.334743942885e+00 2.360541086986e+00 2.098855467136e+00 1.685731939076e+00 1.442251311691e+00 1.648136535018e+00 2.070255159935e+00 2.369432849547e+00 2.389872945239e+00 2.127758835270e+00 1.727041814946e+00 1.502093741487e+00 1.696576708137e+00 2.081193134659e+00 2.337641323681e+00 2.322706021194e+00 2.047278762878e+00 1.676662434979e+00 1.531233598179e+00 1.777827646971e+00 2.149963299502e+00 2.364347917055e+00 2.305367416459e+00 2.004906214280e+00 1.649722566343e+00 1.560220232000e+00 1.838911478600e+00 2.197934249059e+00 2.381116774398e+00 2.295098599687e+00 1.987939436054e+00 1.654593436740e+00 1.591220714183e+00 1.855085464252e+00 2.170650887438e+00 2.308929743430e+00 2.193613857782e+00 1.882812623138e+00 1.570978489598e+00 1.525608111431e+00 1.765787752081e+00 2.030452283587e+00 2.121059004589e+00 1.983037648624e+00 1.689362746608e+00 1.438526109734e+00 1.455890126902e+00 1.696559490362e+00 1.920110504162e+00 1.973445930504e+00 1.833866072881e+00 1.595238281026e+00 1.447899184099e+00 1.534471653963e+00 1.757612203623e+00 1.926708018912e+00 1.937662215940e+00 1.795718178783e+00 1.604978544051e+00 1.526577756459e+00 1.633778830653e+00 1.819423670538e+00 1.936548617746e+00 1.913711094968e+00 1.770622020264e+00 1.606304930472e+00 1.549817436689e+00 1.642088501540e+00 1.790119150729e+00 1.879207553393e+00 1.856410669838e+00 1.741389298011e+00 1.610879374047e+00 1.555775911286e+00 1.606965130917e+00 1.709676930362e+00 1.788435555446e+00 1.804410081983e+00 1.764533668285e+00 1.705876425768e+00 1.669388995343e+00 1.674168163715e+00 1.710800115030e+00 1.757011575928e+00 1.794984252894e+00 1.816352545581e+00 1.819482123499e+00 1.807699698191e+00 1.790446744125e+00 1.782281749405e+00 1.794842215201e+00 1.825488389388e+00 1.855135985733e+00 1.860685381097e+00 1.832886704476e+00 1.786866732105e+00 1.756052623447e+00 1.766766642394e+00 1.811332305394e+00 1.850697345387e+00 1.845162609048e+00 1.783851341562e+00 1.696549100279e+00 1.640943197045e+00 1.658988700198e+00 1.733612415196e+00 1.803454417240e+00 1.815323131361e+00 1.758813212795e+00 1.673029018038e+00 1.625244910337e+00 1.657126746131e+00 1.741620143807e+00 1.810604145792e+00 1.813511220515e+00 1.748895252019e+00 1.665821583146e+00 1.634370081168e+00 1.685137977945e+00 1.775826816769e+00 1.833046201080e+00 1.809759383848e+00 1.711373400845e+00 1.595947634056e+00 1.544644191304e+00 1.594131880891e+00 1.696538580454e+00 1.769527262764e+00 1.759838095056e+00 1.667068297459e+00 1.543080777612e+00 1.469832981162e+00 1.500446194470e+00 1.606546401816e+00 1.711370446133e+00 1.754676989256e+00 1.719818240723e+00 1.633848166820e+00 1.554534168595e+00 1.538896921350e+00 1.600109368237e+00 1.698506954806e+00 1.778647879806e+00 1.804307869973e+00 1.770699879775e+00 1.702851469450e+00 1.644051191635e+00 1.631355626688e+00 1.667984946554e+00 1.720697523295e+00 1.746503207467e+00 1.720994891452e+00 1.652392712218e+00 1.579954627208e+00 1.551988719813e+00 1.585826698971e+00 1.647791673235e+00 1.681072303805e+00 1.646862248208e+00 1.548033582382e+00 1.434930729751e+00 1.384956744806e+00 1.439086720105e+00 1.553571169093e+00 1.644133868362e+00 1.651051468999e+00 1.565387933723e+00 1.432745946319e+00 1.339202511350e+00 1.354112361774e+00 1.457517539845e+00 1.564880390792e+00 1.606833008527e+00 1.564447804296e+00 1.469676158059e+00 1.387733947965e+00 1.373816119757e+00 1.423768404235e+00 1.482665735065e+00 1.499393542991e+00 1.460415405819e+00 1.391934401935e+00 1.340347096936e+00 1.335485689395e+00 1.363856907220e+00 1.384800087582e+00 1.367784299003e+00 1.313293223441e+00 1.251108540492e+00 1.219166373385e+00 1.231494459485e+00 1.265656723498e+00 1.285641365945e+00 1.270543450586e+00 1.225522536025e+00 1.176354598560e+00 1.151791328329e+00 1.162296588170e+00 1.193955101257e+00 1.223336866367e+00 1.234456587821e+00 1.224287295971e+00 1.199397392995e+00 1.170217759794e+00 1.147062218175e+00 1.138265417320e+00 1.148066260909e+00 1.173211511600e+00 1.201691916438e+00 1.217046312964e+00 1.206614077325e+00 1.169368728893e+00 1.119394831354e+00 1.081634693287e+00 1.077544572033e+00 1.108297081759e+00 1.153587638203e+00 1.187411702665e+00 1.193337970751e+00 1.170704429420e+00 1.133866778642e+00 1.106576647045e+00 1.110896628805e+00 1.153523626510e+00 1.220424929318e+00 1.285305810259e+00 1.323292639251e+00 1.321942302493e+00 1.288229510335e+00 1.249718592564e+00 1.242764025415e+00 1.284956586999e+00 1.355896122059e+00 1.412435194586e+00 1.419889779344e+00 1.373301680152e+00 1.303845911517e+00 1.265008302753e+00 1.289932265542e+00 1.353650443294e+00 1.394780209385e+00 1.366195444894e+00 1.266434339547e+00 1.150669250171e+00 1.110062497648e+00 1.185098602932e+00 1.307053861132e+00 1.374845971939e+00 1.331825942516e+00 1.190402558431e+00 1.044156734300e+00 1.036920536567e+00 1.197881863238e+00 1.393119758208e+00 1.493651077634e+00 1.445501151706e+00 1.275650935983e+00 1.101364578323e+00 1.092146411411e+00 1.270693820065e+00 1.476039833634e+00 1.569117674029e+00 1.499635874836e+00 1.304663475389e+00 1.112609894755e+00 1.094015945394e+00 1.255197893232e+00 1.426417392394e+00 1.476390902961e+00 1.372749511024e+00 1.179984110196e+00 1.054202227786e+00 1.127101306062e+00 1.313670949469e+00 1.442755178957e+00 1.423924969678e+00 1.269498245580e+00 1.100521643834e+00 1.103845761827e+00 1.303380700496e+00 1.520641767390e+00 1.606372153189e+00 1.511733312723e+00 1.293021349015e+00 1.127348401691e+00 1.213776887997e+00 1.482592721641e+00 1.712866852486e+00 1.770131438213e+00 1.628326407380e+00 1.368063158864e+00 1.187345366003e+00 1.276056491577e+00 1.532363506131e+00 1.730078852932e+00 1.746970119787e+00 1.576176125654e+00 1.321668004857e+00 1.190606927346e+00 1.314938709411e+00 1.545337807430e+00 1.680913684978e+00 1.633206722451e+00 1.428068869944e+00 1.206854955900e+00 1.180591106644e+00 1.376403061708e+00 1.593057836682e+00 1.670401512260e+00 1.564140640082e+00 1.340219752551e+00 1.174700976443e+00 1.241304496499e+00 1.463725789489e+00 1.638725473491e+00 1.649796426457e+00 1.491215405332e+00 1.265340337826e+00 1.165752078527e+00 1.296495102510e+00 1.510818598186e+00 1.628739182726e+00 1.573950713464e+00 1.375980646639e+00 1.169655076179e+00 1.144203684229e+00 1.316386768156e+00 1.504332118632e+00 1.566428425857e+00 1.469905137246e+00 1.285285501316e+00 1.171618237638e+00 1.251854598387e+00 1.441627195613e+00 1.577497645896e+00 1.573906162883e+00 1.445998386016e+00 1.303621453082e+00 1.295690493423e+00 1.446143254613e+00 1.622319073143e+00 1.698338079805e+00 1.633885485751e+00 1.481270053341e+00 1.369866457570e+00 1.413873535622e+00 1.573985954924e+00 1.713651796015e+00 1.739086289345e+00 1.642836181540e+00 1.500595231332e+00 1.433947676752e+00 1.502044124239e+00 1.630110445688e+00 1.704265582194e+00 1.669873657980e+00 1.555210074975e+00 1.456377432529e+00 1.467127829251e+00 1.574735289770e+00 1.676688198854e+00 1.688521029923e+00 1.599214366619e+00 1.477479465388e+00 1.435738560518e+00 1.523956416015e+00 1.666186824270e+00 1.751176538923e+00 1.722833152112e+00 1.605114557539e+00 1.494499190089e+00 1.499335674339e+00 1.624525377687e+00 1.765343268984e+00 1.819819081529e+00 1.753254687494e+00 1.609350112963e+00 1.495526770880e+00 1.511080394425e+00 1.638750098142e+00 1.767502434192e+00 1.804131651783e+00 1.722219711588e+00 1.564528855250e+00 1.426358521007e+00 1.397873503705e+00 1.475713438049e+00 1.572306065609e+00 1.609654591202e+00 1.564953884231e+00 1.467841073155e+00 1.377715418700e+00 1.343407733515e+00 1.364880950434e+00 1.402366298861e+00 1.419541645969e+00 1.407877144850e+00 1.382794695429e+00 1.365814916236e+00 1.367045064189e+00 1.380647701561e+00 1.393636863481e+00 1.395727039820e+00 1.382683997805e+00 1.356044875964e+00 1.324298493225e+00 1.303943391392e+00 1.312745986000e+00 1.353312532796e+00 1.402647629927e+00 1.423365531032e+00 1.388342400066e+00 1.303463027964e+00 1.219515849693e+00 1.211671726020e+00 1.305701800893e+00 1.437749682015e+00 1.516218802811e+00 1.485374455802e+00 1.352053492152e+00 1.200085791345e+00 1.168619165638e+00 1.311170311911e+00 1.513645230447e+00 1.637704073282e+00 1.613590670735e+00 1.454790071087e+00 1.267338254032e+00 1.224170784537e+00 1.387456785580e+00 1.614150637683e+00 1.747562606396e+00 1.719155908602e+00 1.555139290964e+00 1.376914589655e+00 1.352678591665e+00 1.515743501542e+00 1.716255902198e+00 1.807776418671e+00 1.735402316374e+00 1.543141875967e+00 1.371228810811e+00 1.382015051569e+00 1.565595597861e+00 1.755447043471e+00 1.820781022940e+00 1.728036159451e+00 1.539584264703e+00 1.397575589388e+00 1.427616509836e+00 1.586317409311e+00 1.726254778223e+00 1.752241149170e+00 1.664193510074e+00 1.546902653679e+00 1.516990583700e+00 1.607555870200e+00 1.728242356097e+00 1.771577738399e+00 1.698377111776e+00 1.559000001426e+00 1.473673725352e+00 1.533086086163e+00 1.683817722697e+00 1.794150642260e+00 1.776911594126e+00 1.632901857151e+00 1.455868206698e+00 1.393232757349e+00 1.498838044641e+00 1.654366522119e+00 1.715750089208e+00 1.620534938656e+00 1.409589281434e+00 1.232371889985e+00 1.263440428214e+00 1.466937517086e+00 1.646344538587e+00 1.663965833507e+00 1.488605181477e+00 1.202489500449e+00 1.028832921813e+00 1.173991362097e+00 1.476704527180e+00 1.688933529071e+00 1.694085296962e+00 1.488998393517e+00 1.187277142184e+00 1.047640750491e+00 1.247965942075e+00 1.572346131682e+00 1.781394788081e+00 1.776098515283e+00 1.567716865292e+00 1.277837197785e+00 1.144100520500e+00 1.309507268818e+00 1.586908046317e+00 1.760141495449e+00 1.739502611641e+00 1.543325205168e+00 1.292079943771e+00 1.188077826329e+00 1.323387738668e+00 1.537679919323e+00 1.653453746694e+00 1.600134283153e+00 1.409064547295e+00 1.210117061529e+00 1.184164224806e+00 1.357232152237e+00 1.562697187820e+00 1.657319219884e+00 1.592245951989e+00 1.407101087803e+00 1.226645679591e+00 1.209199133643e+00 1.370241802976e+00 1.563325408536e+00 1.661533128527e+00 1.620766527192e+00 1.474749506319e+00 1.324784641475e+00 1.292119212707e+00 1.398489059573e+00 1.540317775500e+00 1.609198740057e+00 1.559683598357e+00 1.416674078753e+00 1.269612341920e+00 1.231365406994e+00 1.326530429549e+00 1.457647492373e+00 1.516182587875e+00 1.451894663859e+00 1.285220541369e+00 1.112372228323e+00 1.075555424033e+00 1.211441094123e+00 1.392809999372e+00 1.489192574434e+00 1.442886156801e+00 1.274005208863e+00 1.089582992335e+00 1.060052056997e+00 1.231521765037e+00 1.450256317607e+00 1.566463706621e+00 1.513195659921e+00 1.305171759628e+00 1.051566692794e+00 9.632579611537e-01 1.137865845882e+00 1.385982193764e+00 1.522203788862e+00 1.469290612519e+00 1.240171782765e+00 9.479352464789e-01 8.357616177164e-01 1.027926884403e+00 1.288363150868e+00 1.417155660508e+00 1.345459747060e+00 1.102665562928e+00 8.373448867188e-01 8.297190531637e-01 1.097049190049e+00 1.358690846042e+00 1.450559151283e+00 1.329430244419e+00 1.052179613617e+00 8.193343632549e-01 9.219949093502e-01 1.246629981552e+00 1.506254602349e+00 1.565437359225e+00 1.398925680476e+00 1.081361764621e+00 8.391172321848e-01 9.663311432010e-01 1.301041931280e+00 1.549492975212e+00 1.584993009958e+00 1.391625383342e+00 1.052446759216e+00 8.017264961577e-01 9.302867490270e-01 1.249796401968e+00 1.469679039250e+00 1.476961006879e+00 1.269666341315e+00 9.482324365846e-01 7.669761753738e-01 9.445438902141e-01 1.238346965743e+00 1.406726427546e+00 1.367842042878e+00 1.145309265587e+00 8.794632562808e-01 8.453944112218e-01 1.100022988905e+00 1.374424923968e+00 1.493519114583e+00 1.406129999167e+00 1.157725381644e+00 9.142712541113e-01 9.381518498400e-01 1.209808142785e+00 1.468786264862e+00 1.563078557794e+00 1.453102973972e+00 1.190468368897e+00 9.376197035991e-01 9.389515535882e-01 1.177793440904e+00 1.406333938063e+00 1.478426987561e+00 1.361732843313e+00 1.118183324614e+00 9.206339734351e-01 9.768879603846e-01 1.214867540809e+00 1.412263137243e+00 1.449469425325e+00 1.311100757349e+00 1.080528218065e+00 9.551381939893e-01 1.094314308058e+00 1.358524149246e+00 1.544238574363e+00 1.553005849876e+00 1.383336021135e+00 1.136662283456e+00 1.032109484556e+00 1.210771987026e+00 1.498556950829e+00 1.686985814840e+00 1.678843694244e+00 1.475867357210e+00 1.188144417091e+00 1.059147726363e+00 1.251572231303e+00 1.563932934862e+00 1.764389780472e+00 1.749500123152e+00 1.522847106470e+00 1.204552403879e+00 1.064643100984e+00 1.279044007499e+00 1.611852956158e+00 1.814638173711e+00 1.785302022659e+00 1.539410475152e+00 1.226496878284e+00 1.151700939280e+00 1.435768935512e+00 1.794813272226e+00 1.989367124026e+00 1.927420515176e+00 1.638255188068e+00 1.298137477638e+00 1.246884548795e+00 1.578281542675e+00 1.968075475321e+00 2.170231300392e+00 2.094046240093e+00 1.770707040861e+00 1.371849226087e+00 1.239619133135e+00 1.520820897550e+00 1.889562926310e+00 2.076928927408e+00 1.989103491802e+00 1.661864526053e+00 1.271716517979e+00 1.155184331781e+00 1.422569705184e+00 1.741897190859e+00 1.869498998751e+00 1.736957061310e+00 1.412410916473e+00 1.128789133138e+00 1.207649901849e+00 1.555213213678e+00 1.843385099804e+00 1.903681223662e+00 1.712463523421e+00 1.378991348773e+00 1.178269509600e+00 1.357658494499e+00 1.717732983451e+00 1.969382344733e+00 1.983327688931e+00 1.760063814181e+00 1.423531018649e+00 1.233921818913e+00 1.383921152091e+00 1.682520379463e+00 1.876148901103e+00 1.859491197699e+00 1.653533255043e+00 1.392463728847e+00 1.289684437543e+00 1.427499577097e+00 1.634430070788e+00 1.735658850868e+00 1.676369736139e+00 1.514304422730e+00 1.392539110762e+00 1.433255920099e+00 1.588879120967e+00 1.715069090609e+00 1.724064294859e+00 1.627399755811e+00 1.524260703933e+00 1.533169873218e+00 1.663461350337e+00 1.805656943234e+00 1.855959724987e+00 1.788998932510e+00 1.667909987461e+00 1.610671532478e+00 1.684673934891e+00 1.824364589694e+00 1.910072344205e+00 1.873542554107e+00 1.734502383493e+00 1.596453791513e+00 1.582249211634e+00 1.700723009948e+00 1.832695446366e+00 1.862867439424e+00 1.758175829655e+00 1.583417503246e+00 1.480743223475e+00 1.552571851413e+00 1.727249322842e+00 1.852774260209e+00 1.837552984776e+00 1.689602880534e+00 1.518999525930e+00 1.488904280575e+00 1.645135215392e+00 1.851490079612e+00 1.958316570240e+00 1.903139082259e+00 1.723917600692e+00 1.552555925292e+00 1.544393784799e+00 1.706090112049e+00 1.887683751414e+00 1.955243128686e+00 1.866332220171e+00 1.673689693508e+00 1.509396869023e+00 1.502796636497e+00 1.634491842419e+00 1.765447820578e+00 1.789108123700e+00 1.687853367431e+00 1.529770498616e+00 1.435357952414e+00 1.477928219595e+00 1.598022634805e+00 1.682592533377e+00 1.670117585888e+00 1.577510183774e+00 1.484998376862e+00 1.478538221473e+00 1.562905639775e+00 1.659609245639e+00 1.692691463248e+00 1.643788202328e+00 1.558707157951e+00 1.518413287335e+00 1.569643813711e+00 1.675018732750e+00 1.756288461305e+00 1.761962270729e+00 1.694229627600e+00 1.604270679103e+00 1.561149530354e+00 1.596479746413e+00 1.676111296821e+00 1.738162722157e+00 1.741811970024e+00 1.684356179047e+00 1.595435108950e+00 1.519516576966e+00 1.490847559319e+00 1.513244268087e+00 1.562380063696e+00 1.605151525117e+00 1.615654401107e+00 1.583271505588e+00 1.518599953928e+00 1.456849092638e+00 1.446071445783e+00 1.509805005911e+00 1.617317902508e+00 1.704608988606e+00 1.718744079626e+00 1.648235094833e+00 1.537172556171e+00 1.475051121439e+00 1.530249558210e+00 1.669205615276e+00 1.788982505610e+00 1.805892655307e+00 1.699636362109e+00 1.527243521531e+00 1.413343207344e+00 1.459588906600e+00 1.615347290187e+00 1.737791918111e+00 1.724481833881e+00 1.557812015679e+00 1.317242239290e+00 1.179136510253e+00 1.276618025269e+00 1.494462759893e+00 1.637370236851e+00 1.598795939019e+00 1.372255161158e+00 1.059412096164e+00 9.056282136954e-01 1.087283490495e+00 1.381474219776e+00 1.556466211183e+00 1.521860417226e+00 1.287985309350e+00 9.667685176740e-01 8.106811220060e-01 9.882650077365e-01 1.257871762854e+00 1.402522146408e+00 1.353329919330e+00 1.140465021936e+00 8.910113063243e-01 8.184905808117e-01 9.720798097362e-01 1.143306935811e+00 1.182616331258e+00 1.057085417996e+00 8.303153307244e-01 6.781458169918e-01 7.702831737380e-01 9.684898949919e-01 1.079158920289e+00 1.026710943871e+00 8.280649176195e-01 6.053744366983e-01 6.062734383085e-01 8.322874393559e-01 1.037180420738e+00 1.098339677544e+00 9.955065808286e-01 7.932819901853e-01 6.659974445372e-01 7.798653928708e-01 1.002706755966e+00 1.151422139186e+00 1.151271745414e+00 1.012154681134e+00 8.269572859385e-01 7.654292034918e-01 8.963332602429e-01 1.071214652447e+00 1.153225400262e+00 1.095809919186e+00 9.301329541505e-01 7.676359845945e-01 7.627127753821e-01 9.116267501969e-01 1.061518851609e+00 1.111943458448e+00 1.042865249453e+00 9.013538109405e-01 7.936132458857e-01 8.193022042277e-01 9.438326795939e-01 1.057754840205e+00 1.096094132850e+00 1.053153445562e+00 9.686525048477e-01 9.066328740481e-01 9.125155014866e-01 9.737249403007e-01 1.043348360082e+00 1.085648081347e+00 1.088350421256e+00 1.055424718814e+00 1.000067294139e+00 9.438819566927e-01 9.158461626409e-01 9.368887463999e-01 9.952526888138e-01 1.047320408210e+00 1.045851788008e+00 9.666672976647e-01 8.277695030711e-01 7.068440344392e-01 7.132437479113e-01 8.405507865368e-01 9.658820267997e-01 9.933590844518e-01 8.898293033480e-01 6.911417463891e-01 5.416463618429e-01 6.384431276947e-01 8.697120037540e-01 1.036959161242e+00 1.052279373934e+00 9.075262711283e-01 6.837121259871e-01 6.066084240138e-01 8.151365819503e-01 1.082249596533e+00 1.228862805102e+00 1.189999101513e+00 9.844071972715e-01 7.398858380963e-01 7.256026282339e-01 9.806864443881e-01 1.234839816748e+00 1.326800979945e+00 1.209606476137e+00 9.284093899829e-01 6.683122473426e-01 7.532446571996e-01 1.065545518758e+00 1.297201053828e+00 1.321115696240e+00 1.121915304593e+00 7.943723776538e-01 6.466279173256e-01 9.261759641252e-01 1.285166841464e+00 1.479780577867e+00 1.431317377049e+00 1.164405756022e+00 8.419725708212e-01 8.358548812183e-01 1.190143778925e+00 1.534708024892e+00 1.673634068412e+00 1.551674634177e+00 1.221337541413e+00 8.916018947005e-01 9.474202813149e-01 1.322551197005e+00 1.643156965882e+00 1.736154123210e+00 1.566992287584e+00 1.214357729065e+00 9.218894512024e-01 1.033193006726e+00 1.393450876839e+00 1.665655817623e+00 1.708680169676e+00 1.514791924917e+00 1.196106293820e+00 1.016170618382e+00 1.188582143896e+00 1.502009419469e+00 1.701394928554e+00 1.689965008894e+00 1.494401295806e+00 1.260640069778e+00 1.218734888862e+00 1.425039318058e+00 1.677317447332e+00 1.803356351823e+00 1.751393789723e+00 1.576912141123e+00 1.425414200835e+00 1.443439575842e+00 1.608414403992e+00 1.768655982334e+00 1.815106614674e+00 1.734541444687e+00 1.600242302403e+00 1.529381714753e+00 1.580937193629e+00 1.690447975445e+00 1.754411401682e+00 1.725622375430e+00 1.636891810780e+00 1.576782133205e+00 1.613788143409e+00 1.720869363487e+00 1.811000167741e+00 1.824957252943e+00 1.771809597283e+00 1.720421628921e+00 1.743850812984e+00 1.843499735925e+00 1.948279361884e+00 1.988538468975e+00 1.950931536539e+00 1.887439995304e+00 1.878811709719e+00 1.957558884803e+00 2.069024892804e+00 2.126467457918e+00 2.082484010779e+00 1.961485442091e+00 1.854398717777e+00 1.858113078568e+00 1.975464558237e+00 2.109386111426e+00 2.160137083757e+00 2.092336200295e+00 1.950281166854e+00 1.838894215539e+00 1.849640364802e+00 1.965639003701e+00 2.083611854909e+00 2.116615422917e+00 2.047831610993e+00 1.932598154466e+00 1.862948796676e+00 1.890695657715e+00 1.973964193817e+00 2.025582251184e+00 1.992408007988e+00 1.890408407592e+00 1.796751570054e+00 1.794475116710e+00 1.888684748389e+00 1.999649283383e+00 2.042384332574e+00 1.985952197283e+00 1.867825440199e+00 1.776090048332e+00 1.787276302265e+00 1.890510610244e+00 2.001247789660e+00 2.041289120263e+00 1.985239684748e+00 1.865833780585e+00 1.754828313569e+00 1.716340832824e+00 1.752262784285e+00 1.804996706551e+00 1.814663449545e+00 1.760418135208e+00 1.667434055918e+00 1.590109945118e+00 1.573919865568e+00 1.616368019878e+00 1.671318799027e+00 1.689970733354e+00 1.651959298849e+00 1.574435004094e+00 1.505315603521e+00 1.496246271726e+00 1.559325746861e+00 1.652329627602e+00 1.712582368933e+00 1.696172083275e+00 1.599158346115e+00 1.467108285526e+00 1.386842848308e+00 1.427302209041e+00 1.559745633094e+00 1.684510135248e+00 1.716385307849e+00 1.626686698990e+00 1.457553576120e+00 1.323434979562e+00 1.345965452338e+00 1.508296175621e+00 1.671987824446e+00 1.720430531123e+00 1.615136464526e+00 1.407012407735e+00 1.242443803193e+00 1.281833756820e+00 1.487376521725e+00 1.676322289982e+00 1.719339570847e+00 1.586048646160e+00 1.349770882047e+00 1.194589319407e+00 1.290318527034e+00 1.541189127019e+00 1.737057305662e+00 1.759033034522e+00 1.597319556774e+00 1.351656647347e+00 1.226086678403e+00 1.355551653895e+00 1.596982119258e+00 1.746193391436e+00 1.705439011024e+00 1.488995423915e+00 1.227259743343e+00 1.146497559572e+00 1.321347491603e+00 1.544276047690e+00 1.624691701526e+00 1.494936570359e+00 1.200693078952e+00 9.251134947887e-01 9.507544634296e-01 1.219744398561e+00 1.436805367690e+00 1.448510734240e+00 1.228892961632e+00 8.656721315093e-01 6.499001411237e-01 8.869028875449e-01 1.236730638948e+00 1.421614458592e+00 1.354302338284e+00 1.050431645370e+00 6.484439472743e-01 5.913063936331e-01 9.800665264582e-01 1.328379436064e+00 1.452624602370e+00 1.308712766640e+00 9.414672504784e-01 5.346744586344e-01 6.114630706115e-01 1.024151369306e+00 1.317837104256e+00 1.365651684211e+00 1.152560609617e+00 7.511126621728e-01 4.287610145793e-01 6.852720634390e-01 1.072844918334e+00 1.280477396244e+00 1.233123890802e+00 9.446625694723e-01 5.274102276858e-01 4.344766686496e-01 8.379537315548e-01 1.184769632302e+00 1.315337323204e+00 1.195665682037e+00 8.722712977487e-01 5.250253768469e-01 6.085709468034e-01 9.865326878986e-01 1.270551471874e+00 1.344706819221e+00 1.197408544674e+00 8.993935797664e-01 6.465256155254e-01 7.254391116470e-01 9.960002985201e-01 1.187838522124e+00 1.205895930468e+00 1.057155390340e+00 8.323885116432e-01 7.124840120680e-01 8.137935714029e-01 9.872190831893e-01 1.075674740316e+00 1.030168243029e+00 8.863352999579e-01 7.693736606888e-01
 1.332098416729e+00 1.317058140369e+00 1.284410286202e+00 1.272151631959e+00 1.305289623490e+00 1.373828353525e+00 1.443435304846e+00 1.483360525632e+00 1.483874075451e+00 1.454263000292e+00 1.371259847115e+00 1.285125676746e+00 1.239098287504e+00 1.260686943482e+00 1.325365992070e+00 1.384786450299e+00 1.406249795784e+00 1.386540502127e+00 1.346873821435e+00 1.317218965526e+00 1.314839404795e+00 1.331524184318e+00 1.343193010987e+00 1.331671153786e+00 1.299265800711e+00 1.267359404922e+00 1.258423171951e+00 1.273572925438e+00 1.290463487108e+00 1.285969170883e+00 1.259406446503e+00 1.236383748401e+00 1.246761162937e+00 1.291132723756e+00 1.335966162724e+00 1.344977089369e+00 1.310366450178e+00 1.261666936197e+00 1.245470112554e+00 1.280911925462e+00 1.337565324591e+00 1.368136565520e+00 1.350895452288e+00 1.304408872435e+00 1.272216186878e+00 1.283649899741e+00 1.324863228019e+00 1.358003705016e+00 1.360493426673e+00 1.340607616416e+00 1.324316686552e+00 1.340283257982e+00 1.358629342373e+00 1.360203472158e+00 1.316554957934e+00 1.278175320576e+00 1.299514398262e+00 1.371873765879e+00 1.428848123616e+00 1.415996884291e+00 1.338505860722e+00 1.265439715800e+00 1.276526283692e+00 1.368507595051e+00 1.457289034340e+00 1.472918524404e+00 1.416664281112e+00 1.363035449241e+00 1.400008826590e+00 1.526422751236e+00 1.652262987253e+00 1.696924692028e+00 1.647658107947e+00 1.564725484745e+00 1.540200755937e+00 1.608938957050e+00 1.709889704639e+00 1.760043217297e+00 1.727693095157e+00 1.647775852526e+00 1.591493617300e+00 1.600840551625e+00 1.646736772989e+00 1.670554067826e+00 1.648606910986e+00 1.610919456397e+00 1.608326827713e+00 1.653908479114e+00 1.705708898409e+00 1.713957445027e+00 1.671059478205e+00 1.621971222262e+00 1.627659953303e+00 1.728746095215e+00 1.868117151195e+00 1.994634806184e+00 2.036005025368e+00 1.972579390717e+00 1.847755046453e+00 1.700298742898e+00 1.601622700684e+00 1.624174509183e+00 1.718249101767e+00 1.782249185479e+00 1.760744856713e+00 1.671304794125e+00 1.581250193062e+00 1.550134163063e+00 1.572834459428e+00 1.592928022424e+00 1.564891857465e+00 1.487934256137e+00 1.397939432528e+00 1.333583281555e+00 1.301494300237e+00 1.276980935452e+00 1.237724658748e+00 1.187260945508e+00 1.147527596042e+00 1.131540216940e+00 1.126702546853e+00 1.109452223774e+00 1.071368742776e+00 1.028606556913e+00 1.007170082401e+00 1.015414940138e+00 1.034666667416e+00 1.040650132586e+00 1.027621278251e+00 1.012644915710e+00 1.018379851096e+00 1.048196105776e+00 1.081015839206e+00 1.091520706424e+00 1.071625673958e+00 1.037491253863e+00 1.019696697408e+00 1.038791188389e+00 1.086092108548e+00 1.133758863645e+00 1.184841101521e+00 1.216471448266e+00 1.206368714241e+00 1.170595583787e+00 1.105776940404e+00 1.072311945881e+00 1.104579533600e+00 1.168495326830e+00 1.202190803105e+00 1.174018078359e+00 1.102225263662e+00 1.041287964469e+00 1.035510342424e+00 1.072430625359e+00 1.104095105688e+00 1.103792950638e+00 1.088057452037e+00 1.095381783334e+00 1.140179025402e+00 1.193268196097e+00 1.215010515722e+00 1.194695603501e+00 1.161329784304e+00 1.159938372389e+00 1.204857138844e+00 1.263092944212e+00 1.291613748159e+00 1.276303195515e+00 1.239710042206e+00 1.219044792299e+00 1.229145832041e+00 1.249297518767e+00 1.251701782402e+00 1.233779679099e+00 1.220545224597e+00 1.235072007914e+00 1.266597441344e+00 1.277990652038e+00 1.243232339395e+00 1.174521461982e+00 1.119280021864e+00 1.118951951271e+00 1.163661744588e+00 1.192804540431e+00 1.144022066365e+00 1.056165496995e+00 9.363423301110e-01 8.839290207179e-01 9.359709279217e-01 1.007914681782e+00 1.002101060098e+00 8.876877634406e-01 7.182902262335e-01 6.323735926635e-01 7.163665793962e-01 8.489334516801e-01 8.979849982604e-01 8.208260429823e-01 6.546603993618e-01 5.206842238950e-01 5.546334980996e-01 6.787749875221e-01 7.450161225797e-01 6.967851436670e-01 5.533317069628e-01 4.053472004955e-01 3.943786790257e-01 4.923256871959e-01 5.525699213980e-01 5.144063744380e-01 3.888498409790e-01 2.570036455638e-01 2.791387384554e-01 4.026833057894e-01 4.825570982928e-01 4.777223506739e-01 4.054272567732e-01 3.355488905598e-01 3.601386258744e-01 4.573990285815e-01 5.411676100075e-01 5.692860308401e-01 5.416069267164e-01 4.905190321691e-01 4.763051552243e-01 5.342182054854e-01 6.235907192322e-01 7.051989566384e-01 7.482677198470e-01 7.434123938980e-01 6.933215400922e-01 6.062646637245e-01 5.659691424339e-01 5.971012108111e-01 6.626167708930e-01 6.999098894117e-01 6.752780161724e-01 6.030770695031e-01 5.467143930302e-01 5.719417415990e-01 6.539105001828e-01 7.129194653727e-01 7.020486990569e-01 6.314684956366e-01 5.712510704777e-01 6.039858070925e-01 7.086676840551e-01 7.936124541598e-01 8.011701289151e-01 7.327967213984e-01 6.489529153550e-01 6.371797541527e-01 7.072665001883e-01 7.754577340741e-01 7.735962063454e-01 6.966404044010e-01 6.084778932495e-01 6.087922104204e-01 7.036218745676e-01 7.944500410909e-01 8.077635734029e-01 7.351371572783e-01 6.323899684852e-01 5.957796746411e-01 6.546648948157e-01 7.253850887308e-01 7.314631429517e-01 6.607275832251e-01 5.639362299528e-01 5.262296909679e-01 5.667389465368e-01 6.075494580055e-01 5.868779330576e-01 5.109474904588e-01 4.528486816759e-01 4.839866419183e-01 5.548768263809e-01 5.726843399368e-01 5.007753475871e-01 3.821359241054e-01 3.619163566617e-01 4.926560222865e-01 6.215630513762e-01 6.518395141141e-01 5.703203317191e-01 4.527542079120e-01 4.677286353808e-01 6.266030017219e-01 7.618431588567e-01 7.756666107544e-01 6.565389170949e-01 4.926791211625e-01 4.995759170234e-01 6.978534246253e-01 8.723112104519e-01 9.084813668468e-01 7.897704511528e-01 5.949739104305e-01 5.319510723689e-01 6.978251955076e-01 8.803748069274e-01 9.361593302874e-01 8.416537401009e-01 6.770460107532e-01 6.281356177658e-01 7.711488902782e-01 9.314476148631e-01 9.743264277063e-01 8.810288635821e-01 7.457738421780e-01 7.660394609384e-01 9.521650313840e-01 1.144648005396e+00 1.244803680648e+00 1.212498087845e+00 1.080772267133e+00 9.587020579024e-01 9.811327196797e-01 1.144417762657e+00 1.308167352374e+00 1.330136469281e+00 1.207379205036e+00 9.847468677140e-01 8.951946587779e-01 1.066959320067e+00 1.290490253790e+00 1.368326364793e+00 1.248459068188e+00 1.017752632569e+00 9.076035694968e-01 1.066986944578e+00 1.295332349994e+00 1.385574937141e+00 1.279657558845e+00 1.058837027742e+00 9.411906092242e-01 1.076477198843e+00 1.287424814438e+00 1.370899890984e+00 1.269519512933e+00 1.071516934301e+00 9.975523946485e-01 1.166584747136e+00 1.393288576521e+00 1.488978573674e+00 1.402903459890e+00 1.220410626221e+00 1.137747581215e+00 1.266637638521e+00 1.460381929321e+00 1.542355386959e+00 1.459886516022e+00 1.293907963126e+00 1.221834509723e+00 1.333749201730e+00 1.495732155898e+00 1.546163255048e+00 1.439388354282e+00 1.266235456457e+00 1.216041802421e+00 1.366053701958e+00 1.569783814635e+00 1.677399018277e+00 1.658251280556e+00 1.538885137364e+00 1.358156387829e+00 1.274266152610e+00 1.352461038537e+00 1.500709655780e+00 1.585464903479e+00 1.558720952380e+00 1.470098959633e+00 1.423381189602e+00 1.476233529535e+00 1.575740823478e+00 1.634630394488e+00 1.620954831866e+00 1.574359562092e+00 1.564208557653e+00 1.615173095979e+00 1.681090871634e+00 1.703386223480e+00 1.670721916982e+00 1.627317577575e+00 1.629627840206e+00 1.682463842208e+00 1.732499863679e+00 1.728381540872e+00 1.671143645701e+00 1.617539654689e+00 1.629853959817e+00 1.704458524136e+00 1.772847457274e+00 1.773507511072e+00 1.705057880449e+00 1.632022703688e+00 1.635928105451e+00 1.727633266863e+00 1.831710305527e+00 1.866274932128e+00 1.814107275223e+00 1.721100701211e+00 1.673472562805e+00 1.724917878432e+00 1.837604408773e+00 1.924861372328e+00 1.926747545657e+00 1.872084832525e+00 1.830770557259e+00 1.824408860937e+00 1.846686998738e+00 1.880078853645e+00 1.907351291872e+00 1.915527647599e+00 1.904959958185e+00 1.891458065000e+00 1.896986565103e+00 1.930572092912e+00 1.975360757311e+00 1.997793511553e+00 1.972741268967e+00 1.906160094434e+00 1.840452405630e+00 1.829425787792e+00 1.887569650204e+00 1.968010808782e+00 2.001662421536e+00 1.949321595944e+00 1.828462715455e+00 1.709971789361e+00 1.671551326283e+00 1.719720917730e+00 1.779265479174e+00 1.771595726636e+00 1.678733494131e+00 1.558380422949e+00 1.507944045159e+00 1.565513959643e+00 1.655363292321e+00 1.670843641872e+00 1.564693590274e+00 1.384444743785e+00 1.270117333487e+00 1.342718153702e+00 1.532431870586e+00 1.673823410578e+00 1.666160977300e+00 1.509582293726e+00 1.308165609509e+00 1.236206140555e+00 1.360008054922e+00 1.537821251096e+00 1.633342242200e+00 1.594344495246e+00 1.436360607910e+00 1.254651082294e+00 1.189622295683e+00 1.289269303345e+00 1.440978862124e+00 1.516527163129e+00 1.462135909413e+00 1.305787441701e+00 1.150944431142e+00 1.125632695980e+00 1.240971385441e+00 1.376194636333e+00 1.425021124357e+00 1.357745225466e+00 1.222409438616e+00 1.128109698150e+00 1.164187616492e+00 1.290162084868e+00 1.391812587230e+00 1.394877480889e+00 1.299169185404e+00 1.178903632812e+00 1.148864633095e+00 1.250445208291e+00 1.394209146957e+00 1.467588597300e+00 1.414765789583e+00 1.253734211259e+00 1.083996986499e+00 1.056325271713e+00 1.206882384302e+00 1.399282363769e+00 1.498938890603e+00 1.445470533882e+00 1.252532529293e+00 1.016195189147e+00 9.199461568415e-01 1.063299621354e+00 1.293400653464e+00 1.441062507113e+00 1.429388728675e+00 1.258555572974e+00 1.007106180284e+00 8.552016750022e-01 9.671824487053e-01 1.220036716431e+00 1.417769528456e+00 1.463515021938e+00 1.340046557051e+00 1.100884056998e+00 8.881309945399e-01 8.964675522671e-01 1.105735687164e+00 1.315728848394e+00 1.400470950836e+00 1.323884416731e+00 1.121959911659e+00 9.087077728781e-01 8.566837333920e-01 9.972668819946e-01 1.162517734179e+00 1.218314319719e+00 1.121640993190e+00 9.096074056967e-01 7.170388410113e-01 7.432430857050e-01 9.483228466787e-01 1.123918171959e+00 1.153997304709e+00 1.011654076673e+00 7.495582855158e-01 5.535896637828e-01 6.844354315490e-01 9.669263199382e-01 1.160989997465e+00 1.175946057678e+00 1.005135324565e+00 7.268441064839e-01 5.761424306825e-01 7.728805278527e-01 1.064482391216e+00 1.234871130002e+00 1.210460589298e+00 1.002980189806e+00 7.249214239158e-01 6.541901564330e-01 9.012630381257e-01 1.175358003449e+00 1.294264586842e+00 1.202070673562e+00 9.323055824085e-01 6.493056225981e-01 6.999025167442e-01 1.023820961251e+00 1.287810408144e+00 1.347043238612e+00 1.167039875573e+00 8.054811722264e-01 5.180881812112e-01 7.643334920380e-01 1.189333466847e+00 1.464777439475e+00 1.484450775637e+00 1.233554600179e+00 7.890683991090e-01 4.813624554238e-01 8.411519832613e-01 1.318939325585e+00 1.601572598609e+00 1.597916644976e+00 1.306926366669e+00 8.274698252523e-01 5.430814954092e-01 9.343448242716e-01 1.414410345613e+00 1.678291119786e+00 1.638077576822e+00 1.300608891119e+00 7.792194850112e-01 5.344472752583e-01 1.002712761629e+00 1.496346729442e+00 1.745976862555e+00 1.675179702031e+00 1.298375536891e+00 7.324616118266e-01 4.851966769680e-01 1.006589759200e+00 1.508678980167e+00 1.749900347849e+00 1.667421070415e+00 1.288904986621e+00 7.573646996207e-01 5.918952967324e-01 1.072284327628e+00 1.530872661447e+00 1.735880724457e+00 1.632413540110e+00 1.266414548973e+00 8.279581592443e-01 7.998424095924e-01 1.225863106903e+00 1.611644767960e+00 1.752753426457e+00 1.603673307898e+00 1.230191891663e+00 8.680657996858e-01 9.546099165494e-01 1.371131240328e+00 1.706500999234e+00 1.791453361722e+00 1.598099607744e+00 1.219000826700e+00 9.401425449108e-01 1.129680577795e+00 1.556413988012e+00 1.868807231998e+00 1.925499762801e+00 1.716372755435e+00 1.356684188347e+00 1.136942453138e+00 1.332593163998e+00 1.723626928399e+00 2.003152042670e+00 2.038728472224e+00 1.829868847857e+00 1.502911978816e+00 1.325029854939e+00 1.494152588431e+00 1.819121904044e+00 2.034301938740e+00 2.017892639650e+00 1.779370738099e+00 1.460429228818e+00 1.333003018009e+00 1.537646974057e+00 1.848421725013e+00 2.022679489674e+00 1.961532081733e+00 1.695425920938e+00 1.393015460096e+00 1.336496186150e+00 1.592853180993e+00 1.898026253668e+00 2.035234475120e+00 1.932855287964e+00 1.650319981245e+00 1.393859205970e+00 1.437299270771e+00 1.747987579998e+00 2.043766355674e+00 2.136552576290e+00 1.976475801412e+00 1.644459630174e+00 1.378838050654e+00 1.467007364284e+00 1.818210427380e+00 2.122805818622e+00 2.200457340171e+00 2.011742788378e+00 1.646304227266e+00 1.352311028409e+00 1.431061288948e+00 1.781314948719e+00 2.079843672480e+00 2.149593499530e+00 1.959330484617e+00 1.606351184973e+00 1.337159558007e+00 1.421664798120e+00 1.743823090294e+00 2.005032475069e+00 2.049300356446e+00 1.863113522464e+00 1.561479087365e+00 1.386016136433e+00 1.519372958497e+00 1.807462938632e+00 2.006153738324e+00 1.998342527339e+00 1.797030499601e+00 1.540889768749e+00 1.461300877827e+00 1.650182056574e+00 1.921519902258e+00 2.074026110493e+00 2.024490161835e+00 1.806944806489e+00 1.568502039717e+00 1.515480795590e+00 1.694172245664e+00 1.925313018403e+00 2.037892055737e+00 1.971730353824e+00 1.775514416652e+00 1.591500907968e+00 1.576211230913e+00 1.727945480526e+00 1.893349161456e+00 1.944401816633e+00 1.850277534774e+00 1.677474902399e+00 1.562396603969e+00 1.607877807018e+00 1.762778573518e+00 1.892577588685e+00 1.909809982955e+00 1.812337801353e+00 1.674768363630e+00 1.606005022843e+00 1.655890075002e+00 1.762838097469e+00 1.830974810398e+00 1.814419938586e+00 1.737696423863e+00 1.673371879283e+00 1.681320915130e+00 1.747059116946e+00 1.799357014508e+00 1.780267171399e+00 1.688293229822e+00 1.582332055979e+00 1.544627140884e+00 1.603082468513e+00 1.698163789089e+00 1.746920836001e+00 1.708367614306e+00 1.602796530672e+00 1.499468914879e+00 1.468889266736e+00 1.515624371662e+00 1.577086434231e+00 1.592712167176e+00 1.551916687524e+00 1.496201610633e+00 1.483057524717e+00 1.526984709355e+00 1.580988092433e+00 1.584722223304e+00 1.516989166582e+00 1.417211462076e+00 1.369460255852e+00 1.429041389303e+00 1.552413361042e+00 1.642295570628e+00 1.628851862654e+00 1.504340959874e+00 1.331851937364e+00 1.230775282522e+00 1.283907668405e+00 1.430664368505e+00 1.546084458197e+00 1.552690438947e+00 1.445309074642e+00 1.287057162629e+00 1.187242081751e+00 1.218054537394e+00 1.329170645459e+00 1.416555937672e+00 1.420528714673e+00 1.348445500681e+00 1.262753037414e+00 1.239491749312e+00 1.296611072343e+00 1.376340852000e+00 1.410950667907e+00 1.375728264245e+00 1.299994122781e+00 1.249334772592e+00 1.273096374466e+00 1.351938565691e+00 1.420329178443e+00 1.426873156561e+00 1.364649691691e+00 1.273303098288e+00 1.218363638729e+00 1.239768817440e+00 1.310477903043e+00 1.366868610380e+00 1.363001684467e+00 1.293715784543e+00 1.194689865642e+00 1.126327219787e+00 1.132036414810e+00 1.196422136673e+00 1.263378343933e+00 1.284654730687e+00 1.242958979268e+00 1.154533385726e+00 1.064122928329e+00 1.026547641088e+00 1.065560667995e+00 1.149133018747e+00 1.220429061727e+00 1.236864626721e+00 1.186147415346e+00 1.091519361480e+00 1.010325180093e+00 1.005370118268e+00 1.082410065751e+00 1.178903106217e+00 1.224622461314e+00 1.184428139291e+00 1.072319058367e+00 9.568610341879e-01 9.349623334408e-01 1.030283610738e+00 1.155143632488e+00 1.212265154240e+00 1.156401054770e+00 1.007027422638e+00 8.591767989150e-01 8.528523818414e-01 9.993644053049e-01 1.156961220162e+00 1.208839786490e+00 1.114650168727e+00 9.154443350324e-01 7.618280540586e-01 8.462940482607e-01 1.091128289245e+00 1.288526971494e+00 1.322257331471e+00 1.162619479228e+00 8.688350338348e-01 6.625941287954e-01 8.445206737277e-01 1.204383737723e+00 1.465890760148e+00 1.514065170319e+00 1.323073621914e+00 9.499093101663e-01 6.118026846467e-01 7.581024105678e-01 1.173020858773e+00 1.481758192451e+00 1.557843296620e+00 1.377390531417e+00 1.001477406360e+00 6.415754484601e-01 7.445028451336e-01 1.139196815882e+00 1.432041846531e+00 1.491428526044e+00 1.300580863550e+00 9.415810854422e-01 6.820581734071e-01 8.874417109427e-01 1.276294876618e+00 1.532408002249e+00 1.545387719464e+00 1.310713867813e+00 9.328517984190e-01 7.318649182488e-01 1.012195157035e+00 1.419182599963e+00 1.668097369261e+00 1.660465607915e+00 1.398536602740e+00 9.907782028531e-01 7.540332537470e-01 1.013059505356e+00 1.416421988168e+00 1.664137833758e+00 1.657989583433e+00 1.406297967519e+00 1.026517224613e+00 8.222072719441e-01 1.053568575005e+00 1.412381665441e+00 1.623391390804e+00 1.596151667651e+00 1.353188153797e+00 1.039521613750e+00 9.550149946705e-01 1.214789017945e+00 1.529732483838e+00 1.684161837109e+00 1.609630464256e+00 1.350617630619e+00 1.085736800351e+00 1.099854050699e+00 1.392414892982e+00 1.682373213665e+00 1.791810869794e+00 1.674710430697e+00 1.401223519312e+00 1.180423476306e+00 1.263313639385e+00 1.567990512212e+00 1.824748961698e+00 1.878747668048e+00 1.703003616369e+00 1.397062939164e+00 1.215308809663e+00 1.386267299636e+00 1.735058930217e+00 1.983770923063e+00 1.995475594643e+00 1.762661026091e+00 1.416204690038e+00 1.261822374377e+00 1.510774486888e+00 1.907783636046e+00 2.163444023067e+00 2.150930181620e+00 1.877837411329e+00 1.501155861051e+00 1.362632099948e+00 1.657494612869e+00 2.086190529126e+00 2.349660486939e+00 2.322185124984e+00 2.016379130101e+00 1.596160552047e+00 1.415692297110e+00 1.695270880793e+00 2.127424450012e+00 2.393738956107e+00 2.364135234448e+00 2.054842777340e+00 1.634716354807e+00 1.451532237723e+00 1.711171952739e+00 2.114628458681e+00 2.351425462499e+00 2.298931718918e+00 1.985681749813e+00 1.599680432194e+00 1.488473455520e+00 1.783203107061e+00 2.168211659114e+00 2.366481344462e+00 2.277676959411e+00 1.948537195889e+00 1.586626848701e+00 1.532001230501e+00 1.849167146328e+00 2.215553554053e+00 2.382346926070e+00 2.268557983344e+00 1.934676038772e+00 1.593899564515e+00 1.559058620283e+00 1.856135273159e+00 2.180752241617e+00 2.308844823264e+00 2.174470134765e+00 1.846438570047e+00 1.533017380969e+00 1.508942840110e+00 1.767908057679e+00 2.032899020648e+00 2.111921530397e+00 1.960931329278e+00 1.665129555380e+00 1.434645486550e+00 1.481788972230e+00 1.728815469800e+00 1.934373464319e+00 1.957950679447e+00 1.790451564518e+00 1.544026833246e+00 1.427057741134e+00 1.560778625319e+00 1.804327324503e+00 1.960897482717e+00 1.937406483885e+00 1.754038793271e+00 1.537803446239e+00 1.476350381521e+00 1.630398818839e+00 1.850155050651e+00 1.972470241063e+00 1.929608289757e+00 1.752812516824e+00 1.561345316206e+00 1.508878296261e+00 1.633460697047e+00 1.811908785981e+00 1.911942929310e+00 1.879162339611e+00 1.740249887559e+00 1.586013738235e+00 1.524581152628e+00 1.590012355948e+00 1.711723635198e+00 1.800165773185e+00 1.812883942276e+00 1.760301330952e+00 1.686474044121e+00 1.638972037094e+00 1.638979208059e+00 1.674523899432e+00 1.720869239067e+00 1.760577861920e+00 1.786491167007e+00 1.795512625620e+00 1.785975356022e+00 1.761856371759e+00 1.737078138372e+00 1.730572148611e+00 1.751081509799e+00 1.785910415604e+00 1.808555263560e+00 1.799465549232e+00 1.762548577113e+00 1.725325930070e+00 1.718422839520e+00 1.746027402118e+00 1.778231446265e+00 1.776414474351e+00 1.725694191644e+00 1.651125826384e+00 1.607146383039e+00 1.633900169387e+00 1.712878290296e+00 1.781145550138e+00 1.784360203887e+00 1.713392877680e+00 1.614203770514e+00 1.566486669505e+00 1.617890671139e+00 1.729652987523e+00 1.816061975475e+00 1.816050522099e+00 1.727563606982e+00 1.611824305640e+00 1.564085096983e+00 1.631815214377e+00 1.758599856139e+00 1.844631797594e+00 1.826020517341e+00 1.705208812706e+00 1.554156495715e+00 1.485460306985e+00 1.556722800110e+00 1.699917613551e+00 1.799925577211e+00 1.786162052427e+00 1.659517990936e+00 1.494025834898e+00 1.412544802936e+00 1.487687108518e+00 1.653243014062e+00 1.786992819598e+00 1.812135058494e+00 1.722011036073e+00 1.577719340938e+00 1.487416820165e+00 1.531289431336e+00 1.676116631870e+00 1.818495999588e+00 1.879171977702e+00 1.837616114007e+00 1.731089300646e+00 1.637086083323e+00 1.626124863071e+00 1.699884227965e+00 1.792496490383e+00 1.833781764285e+00 1.793995841430e+00 1.694560469906e+00 1.598154616917e+00 1.571801996735e+00 1.628882514916e+00 1.715020461057e+00 1.759355720508e+00 1.722444327810e+00 1.613457673875e+00 1.488982497031e+00 1.428499993462e+00 1.472367004638e+00 1.578662272043e+00 1.667778331735e+00 1.684178782369e+00 1.619048222801e+00 1.509480487911e+00 1.422074792892e+00 1.410922780278e+00 1.470088182497e+00 1.543773338146e+00 1.579927586111e+00 1.561912268370e+00 1.509569154008e+00 1.461551100331e+00 1.445698070825e+00 1.457268010466e+00 1.468550486244e+00 1.457935849084e+00 1.428271379474e+00 1.402713058405e+00 1.401992906497e+00 1.421560355656e+00 1.433472662751e+00 1.411034694373e+00 1.351552527143e+00 1.282798020938e+00 1.247265131952e+00 1.265517520874e+00 1.312862675060e+00 1.342058100256e+00 1.321281087621e+00 1.253587041714e+00 1.176225910307e+00 1.138480523283e+00 1.159962914134e+00 1.211200728550e+00 1.246012575775e+00 1.240169105739e+00 1.203465698076e+00 1.168833494701e+00 1.164284837881e+00 1.186484646742e+00 1.206339216293e+00 1.199546206916e+00 1.168955714161e+00 1.144173428795e+00 1.156543496335e+00 1.205326886416e+00 1.254699507146e+00 1.264829146516e+00 1.220732497709e+00 1.143779506423e+00 1.085101042547e+00 1.091265147241e+00 1.158012078074e+00 1.235104270206e+00 1.274034183820e+00 1.257318734433e+00 1.202640570874e+00 1.151937624525e+00 1.144854395339e+00 1.187634315847e+00 1.252069362079e+00 1.304951007554e+00 1.330381929656e+00 1.332369712821e+00 1.326146411148e+00 1.326480467449e+00 1.339662568381e+00 1.362878277773e+00 1.388364344974e+00 1.407369129247e+00 1.412836444940e+00 1.402581875038e+00 1.382912590370e+00 1.368522473434e+00 1.373719947868e+00 1.398085607496e+00 1.420910545253e+00 1.413343602044e+00 1.359308280122e+00 1.272634396449e+00 1.200657720481e+00 1.197013799479e+00 1.265568543795e+00 1.347780143350e+00 1.374911222520e+00 1.314526119195e+00 1.191860156171e+00 1.094829522313e+00 1.123107470919e+00 1.267781139978e+00 1.417598613337e+00 1.474447544251e+00 1.403321761901e+00 1.244426380954e+00 1.118300477296e+00 1.158389365441e+00 1.340544578759e+00 1.516077232018e+00 1.571588365299e+00 1.473136378014e+00 1.270034589454e+00 1.099600499382e+00 1.116816394345e+00 1.290761375509e+00 1.450126143117e+00 1.478401298747e+00 1.354380002215e+00 1.151349756995e+00 1.032163437257e+00 1.119278562778e+00 1.309334175894e+00 1.431333409150e+00 1.402216662579e+00 1.241044039612e+00 1.074251032611e+00 1.086285936213e+00 1.286546323047e+00 1.493592910399e+00 1.565649266421e+00 1.462641482893e+00 1.251032042982e+00 1.115490277631e+00 1.231872497548e+00 1.500848115588e+00 1.710422605645e+00 1.740607834848e+00 1.577466038026e+00 1.316329257114e+00 1.170127931715e+00 1.302856660797e+00 1.570406089082e+00 1.752183276626e+00 1.741767084603e+00 1.546623117697e+00 1.288220262085e+00 1.187947793710e+00 1.347859751314e+00 1.583591155871e+00 1.699113721963e+00 1.619765913859e+00 1.388515816705e+00 1.173540614429e+00 1.198352094583e+00 1.437998396860e+00 1.660922618226e+00 1.714044353620e+00 1.565373086869e+00 1.299775622530e+00 1.131313848472e+00 1.252011418933e+00 1.527640004729e+00 1.723239247645e+00 1.722990024523e+00 1.528369225823e+00 1.256941763350e+00 1.139292451505e+00 1.301458906342e+00 1.555594868912e+00 1.693741366738e+00 1.633785199548e+00 1.407666116888e+00 1.164110709377e+00 1.129065966705e+00 1.330395250487e+00 1.550879087472e+00 1.627638298998e+00 1.520225610678e+00 1.298490429568e+00 1.139460803118e+00 1.209958194286e+00 1.427504424380e+00 1.596056975434e+00 1.610436722177e+00 1.475648875507e+00 1.299236678925e+00 1.251387655800e+00 1.391150182986e+00 1.583220069542e+00 1.681598915658e+00 1.632398913868e+00 1.480501112183e+00 1.355779916665e+00 1.386977867746e+00 1.547660957100e+00 1.696206462900e+00 1.728904594302e+00 1.631135890912e+00 1.476458222471e+00 1.394848712930e+00 1.460944602392e+00 1.601250946010e+00 1.690938871989e+00 1.664980723308e+00 1.544032431353e+00 1.422814006975e+00 1.408453024604e+00 1.506525998421e+00 1.615999164288e+00 1.644019808534e+00 1.571141678709e+00 1.458321916832e+00 1.412590447594e+00 1.487551429526e+00 1.616709567180e+00 1.693929664929e+00 1.664694359010e+00 1.554252224894e+00 1.459485918531e+00 1.482470032768e+00 1.616412339250e+00 1.752844319284e+00 1.793617790838e+00 1.709795324852e+00 1.552671395097e+00 1.439357226482e+00 1.470803799940e+00 1.614289965599e+00 1.745927551041e+00 1.772197538359e+00 1.673125064784e+00 1.502196887756e+00 1.367585485990e+00 1.360888171892e+00 1.458320550919e+00 1.555420016068e+00 1.575318072089e+00 1.507388436387e+00 1.399455137495e+00 1.326526064525e+00 1.331421360823e+00 1.384727194964e+00 1.424295624558e+00 1.414497564588e+00 1.365592191108e+00 1.320423032282e+00 1.318701661174e+00 1.360657223263e+00 1.410381830203e+00 1.431414247026e+00 1.411409308993e+00 1.364212830306e+00 1.317767389301e+00 1.296336684968e+00 1.307232836659e+00 1.340823676719e+00 1.379456471715e+00 1.404382099021e+00 1.399609047508e+00 1.358101772202e+00 1.291378387733e+00 1.235252656127e+00 1.234868370828e+00 1.302828981468e+00 1.397315324575e+00 1.454799026987e+00 1.433328978669e+00 1.337558763955e+00 1.229124256059e+00 1.204212700721e+00 1.302611815440e+00 1.452212482395e+00 1.549787474003e+00 1.537334852760e+00 1.425042280454e+00 1.295729173810e+00 1.270610032320e+00 1.389024277301e+00 1.554142244385e+00 1.648690121300e+00 1.618381996702e+00 1.489368818935e+00 1.365051093250e+00 1.369014403078e+00 1.509419149553e+00 1.666760348530e+00 1.726967929826e+00 1.649963225640e+00 1.481362084054e+00 1.345855678289e+00 1.369847709659e+00 1.530785432012e+00 1.689302314439e+00 1.738991654381e+00 1.656990003241e+00 1.502718613307e+00 1.394157933019e+00 1.419940875312e+00 1.537819395525e+00 1.634602739024e+00 1.641723915044e+00 1.571397450366e+00 1.501755647592e+00 1.513876348851e+00 1.603241067654e+00 1.684384853986e+00 1.680115862320e+00 1.580366544278e+00 1.456221728271e+00 1.423898286859e+00 1.527334277162e+00 1.675539669350e+00 1.747078909971e+00 1.682930544117e+00 1.513155819105e+00 1.357845605794e+00 1.358702260393e+00 1.508500577415e+00 1.654759622636e+00 1.669549871720e+00 1.518971507918e+00 1.278470922908e+00 1.139958082733e+00 1.259727077008e+00 1.509057490162e+00 1.672880509836e+00 1.637948033488e+00 1.401094181993e+00 1.084460694147e+00 9.753213696559e-01 1.225773277034e+00 1.560529873434e+00 1.743032737257e+00 1.685547911353e+00 1.413422381088e+00 1.086853096335e+00 1.030944489504e+00 1.334534716254e+00 1.679705176205e+00 1.846586200051e+00 1.764450786165e+00 1.475846952046e+00 1.157511403262e+00 1.118868596255e+00 1.407549097264e+00 1.721307421649e+00 1.855910363905e+00 1.751627956929e+00 1.462540435198e+00 1.172168245463e+00 1.157722591476e+00 1.422306471049e+00 1.689137052383e+00 1.778986308240e+00 1.647119992736e+00 1.361416707383e+00 1.119252144389e+00 1.168948731245e+00 1.446991404105e+00 1.693636516198e+00 1.761383491264e+00 1.622862551709e+00 1.354596148690e+00 1.146903110396e+00 1.206112317743e+00 1.458737149857e+00 1.679211456429e+00 1.739407096077e+00 1.620310263970e+00 1.397787322584e+00 1.235826772666e+00 1.284457785575e+00 1.481860927382e+00 1.650261444567e+00 1.678452794005e+00 1.548771148491e+00 1.331182610584e+00 1.176943024401e+00 1.221577794241e+00 1.403625268835e+00 1.555533661345e+00 1.571092041851e+00 1.430929845742e+00 1.200640049721e+00 1.036811607923e+00 1.094843746758e+00 1.305333681601e+00 1.483691021915e+00 1.519207479962e+00 1.390118056435e+00 1.161385956605e+00 1.000315829621e+00 1.082987961299e+00 1.330989929274e+00 1.541883436448e+00 1.594965636381e+00 1.458505222502e+00 1.185088934665e+00 9.401875983395e-01 9.684170462603e-01 1.234172023236e+00 1.484485420411e+00 1.569896670919e+00 1.446759911447e+00 1.157993310763e+00 8.605011236575e-01 8.409485315798e-01 1.107665273931e+00 1.366655236293e+00 1.453630741539e+00 1.327621129945e+00 1.044330273352e+00 7.959438717239e-01 8.756528253559e-01 1.183969217551e+00 1.430407177538e+00 1.479193460265e+00 1.307129573181e+00 9.957316980990e-01 7.959763604043e-01 9.867368481519e-01 1.344944808249e+00 1.591147479120e+00 1.610377193647e+00 1.391740635862e+00 1.029404373731e+00 8.014205456344e-01 1.013035423516e+00 1.393814774666e+00 1.645786842954e+00 1.656714265171e+00 1.420734850013e+00 1.034103273144e+00 7.719861533333e-01 9.612877716312e-01 1.328587315437e+00 1.564736197578e+00 1.562689931497e+00 1.325559227408e+00 9.618347822661e-01 7.575461115816e-01 9.691111848116e-01 1.301147515190e+00 1.488356997060e+00 1.445015097409e+00 1.192444563930e+00 8.715889689700e-01 8.009537942212e-01 1.084781444256e+00 1.399448165303e+00 1.544396427821e+00 1.460433869010e+00 1.186357377774e+00 8.846014636874e-01 8.675780901466e-01 1.162590969380e+00 1.459262169985e+00 1.581757126399e+00 1.482452706784e+00 1.207390504759e+00 9.170325774932e-01 8.892284844312e-01 1.141237520626e+00 1.393569421533e+00 1.481203917368e+00 1.364421168411e+00 1.100595865363e+00 8.677934854512e-01 9.146308911944e-01 1.174383015842e+00 1.391772123397e+00 1.435253993199e+00 1.284762151648e+00 1.022167940509e+00 8.654133633466e-01 1.018784312766e+00 1.315078252251e+00 1.521669057360e+00 1.534708403500e+00 1.351630238908e+00 1.076543735303e+00 9.532798136662e-01 1.152025611569e+00 1.465656692884e+00 1.665986984464e+00 1.654143675289e+00 1.433665229547e+00 1.121519567652e+00 9.895413306362e-01 1.214730650353e+00 1.552043266669e+00 1.756995619027e+00 1.729058582241e+00 1.476444294477e+00 1.130283014462e+00 9.981053652403e-01 1.261053719428e+00 1.624836497094e+00 1.832380717751e+00 1.786774681925e+00 1.508388266390e+00 1.158203181478e+00 1.084931187628e+00 1.414111704350e+00 1.805852208955e+00 2.010795565426e+00 1.939609017226e+00 1.624449831327e+00 1.249831490291e+00 1.193209325874e+00 1.558204515668e+00 1.976762637935e+00 2.192197798808e+00 2.113908239939e+00 1.773783194764e+00 1.346578342182e+00 1.198964295929e+00 1.501208266730e+00 1.895969434681e+00 2.099851668853e+00 2.015878565362e+00 1.676614118619e+00 1.254559955818e+00 1.105123990589e+00 1.381097358447e+00 1.727449240888e+00 1.881138340380e+00 1.766611148756e+00 1.443214187888e+00 1.128808971157e+00 1.161706568191e+00 1.499113932390e+00 1.803132661500e+00 1.890647000417e+00 1.729372738069e+00 1.416674354375e+00 1.203453979852e+00 1.339621746649e+00 1.673657398688e+00 1.923484939808e+00 1.951805994653e+00 1.750856682373e+00 1.432856079283e+00 1.238957563039e+00 1.363415175531e+00 1.646783339701e+00 1.843117635215e+00 1.841199008540e+00 1.651360328701e+00 1.390690812086e+00 1.258688941412e+00 1.362639527289e+00 1.562388581508e+00 1.683125633047e+00 1.658568170927e+00 1.526627360846e+00 1.401263050553e+00 1.395175386410e+00 1.500001543095e+00 1.607967920767e+00 1.638806130043e+00 1.592583141962e+00 1.537135202132e+00 1.549343036379e+00 1.634138542515e+00 1.721713791411e+00 1.745431878975e+00 1.697403743975e+00 1.634373393392e+00 1.634149233257e+00 1.714470474297e+00 1.808834731957e+00 1.835750210267e+00 1.765675528433e+00 1.644806810863e+00 1.575524557475e+00 1.628163385574e+00 1.752906780772e+00 1.834484823395e+00 1.796176709004e+00 1.646165877558e+00 1.486765068106e+00 1.464989040453e+00 1.612274597820e+00 1.795047850528e+00 1.871970269732e+00 1.787750989590e+00 1.592269417872e+00 1.440978273403e+00 1.498266044707e+00 1.725278923195e+00 1.935450698491e+00 1.993104737735e+00 1.867468275671e+00 1.637249128813e+00 1.483059415289e+00 1.561022603548e+00 1.793032519734e+00 1.980635726986e+00 1.999537612949e+00 1.835475368976e+00 1.582872971531e+00 1.429288453946e+00 1.510533241739e+00 1.721680021196e+00 1.869960297257e+00 1.852275713746e+00 1.677063749991e+00 1.458020089456e+00 1.375033455987e+00 1.499096278950e+00 1.691309513813e+00 1.791733379418e+00 1.737608188866e+00 1.571173110290e+00 1.426198467158e+00 1.444751974741e+00 1.610072927490e+00 1.772341647509e+00 1.814510613107e+00 1.712490802242e+00 1.539069973093e+00 1.442821724201e+00 1.530443460498e+00 1.730351527160e+00 1.890076804409e+00 1.912675850868e+00 1.787265973254e+00 1.587927458411e+00 1.456712062573e+00 1.505625427797e+00 1.682532673311e+00 1.843151417847e+00 1.886864737482e+00 1.789380007896e+00 1.597764622711e+00 1.420136883434e+00 1.376504933628e+00 1.483365563864e+00 1.635699874086e+00 1.725393994762e+00 1.703313644678e+00 1.582956935444e+00 1.435290520661e+00 1.366451681052e+00 1.437946056408e+00 1.595778986463e+00 1.732784124191e+00 1.772674151705e+00 1.696997379698e+00 1.551663407123e+00 1.442327782741e+00 1.473170462689e+00 1.631202722366e+00 1.797700142180e+00 1.862670288120e+00 1.780387780128e+00 1.584164397647e+00 1.394729957460e+00 1.373398775800e+00 1.541831684302e+00 1.742878298076e+00 1.823718748790e+00 1.717360073576e+00 1.451570957034e+00 1.168907382477e+00 1.115430117357e+00 1.343825678187e+00 1.610991704871e+00 1.722616947173e+00 1.606206901251e+00 1.290796574687e+00 9.327457873592e-01 8.714872972912e-01 1.179420656158e+00 1.504358265221e+00 1.642658089601e+00 1.536023302691e+00 1.224223981466e+00 8.673199474908e-01 8.021256618513e-01 1.090324385783e+00 1.381443453817e+00 1.489621675313e+00 1.374625783227e+00 1.094935363130e+00 8.268340428318e-01 8.350532231393e-01 1.067639628713e+00 1.252323374850e+00 1.257184615926e+00 1.070776591490e+00 7.860218717617e-01 6.465867544345e-01 8.269615867278e-01 1.075079578117e+00 1.185487606658e+00 1.095632792008e+00 8.367176621302e-01 5.647457819875e-01 6.143399969493e-01 9.132384792146e-01 1.149257770241e+00 1.204002802342e+00 1.063813240186e+00 8.039024446515e-01 6.370169882138e-01 7.849973398349e-01 1.054948248436e+00 1.225903968981e+00 1.220237361369e+00 1.052302712025e+00 8.283425900689e-01 7.545303831743e-01 9.150516061296e-01 1.119171105585e+00 1.210307528016e+00 1.140321490547e+00 9.464564573879e-01 7.592665032629e-01 7.666198953011e-01 9.500239172296e-01 1.120980782327e+00 1.170162373855e+00 1.079340340970e+00 9.050194406824e-01 7.775976535078e-01 8.217820356696e-01 9.788262419194e-01 1.108887326098e+00 1.139451513643e+00 1.068711574659e+00 9.500943193704e-01 8.720197900972e-01 8.950362468265e-01 9.863208137882e-01 1.071203172663e+00 1.104280146973e+00 1.079034955474e+00 1.014949000161e+00 9.438032084005e-01 8.980803783483e-01 8.988980510086e-01 9.437480309296e-01 1.004560740757e+00 1.040598006396e+00 1.016322714222e+00 9.183066229586e-01 7.736972447311e-01 6.701467277319e-01 7.107956738364e-01 8.579475062500e-01 9.825262990438e-01 9.963579661548e-01 8.715135505655e-01 6.490841889401e-01 4.971224455222e-01 6.377253441532e-01 9.022030749332e-01 1.081683994618e+00 1.092182600120e+00 9.259609940657e-01 6.644608238987e-01 5.646565849436e-01 8.071061330254e-01 1.111171748011e+00 1.280348668894e+00 1.246025709800e+00 1.023082076364e+00 7.359304104620e-01 6.889379245446e-01 9.679701965622e-01 1.256990274963e+00 1.373148072440e+00 1.261348677546e+00 9.595605824906e-01 6.478239546610e-01 7.147529721285e-01 1.066285070635e+00 1.338022031132e+00 1.386870043389e+00 1.187714004284e+00 8.214612912994e-01 5.972475496565e-01 8.865999371629e-01 1.299156629362e+00 1.543052247452e+00 1.525029151890e+00 1.255832563940e+00 8.754235520400e-01 7.777721655252e-01 1.141446108776e+00 1.541622830231e+00 1.736590560771e+00 1.651568198012e+00 1.320178798747e+00 9.204828547633e-01 8.747917117627e-01 1.257940491333e+00 1.634563142275e+00 1.785268615815e+00 1.653031169684e+00 1.293712925044e+00 9.196000396013e-01 9.436800324484e-01 1.324918584003e+00 1.657280497202e+00 1.757422132374e+00 1.592555631558e+00 1.246977553537e+00 9.669375859320e-01 1.077317792756e+00 1.428023016924e+00 1.695720632229e+00 1.742327450093e+00 1.563342311589e+00 1.273221585304e+00 1.119424759947e+00 1.284176510074e+00 1.586342698551e+00 1.793072388533e+00 1.807371032257e+00 1.645952376397e+00 1.425799391165e+00 1.332046948848e+00 1.451983003423e+00 1.658162082950e+00 1.792370190449e+00 1.787527478403e+00 1.667325527011e+00 1.523607362568e+00 1.464622249490e+00 1.521163803745e+00 1.621900982878e+00 1.684251062130e+00 1.679353368015e+00 1.633150887205e+00 1.596265765560e+00 1.601773664460e+00 1.642591908573e+00 1.691575218585e+00 1.733527588178e+00 1.771964827618e+00 1.812203393001e+00 1.845606883335e+00 1.855237265872e+00 1.837811766597e+00 1.819111481002e+00 1.841306324352e+00 1.921456095068e+00 2.023782381434e+00 2.083836968376e+00 2.055987704058e+00 1.947127158056e+00 1.826829269333e+00 1.794714161470e+00 1.889293093523e+00 2.038146616887e+00 2.131352674452e+00 2.104768029937e+00 1.972011796144e+00 1.824725789633e+00 1.785294745277e+00 1.890947770735e+00 2.046982115474e+00 2.131809939660e+00 2.088050200371e+00 1.946866969051e+00 1.816859319806e+00 1.813990513718e+00 1.939440403614e+00 2.076041519191e+00 2.109523608746e+00 2.003328063716e+00 1.816758394339e+00 1.690065177444e+00 1.743177515820e+00 1.930520000292e+00 2.097888464679e+00 2.130325080617e+00 2.004108442412e+00 1.792473447119e+00 1.649194428384e+00 1.701804258549e+00 1.897346721512e+00 2.073583383118e+00 2.114969984025e+00 1.996618037494e+00 1.782063040594e+00 1.606303419826e+00 1.594708450041e+00 1.725689213010e+00 1.860709017778e+00 1.889088745540e+00 1.782854243970e+00 1.596877513038e+00 1.451821660865e+00 1.457707021452e+00 1.591329993446e+00 1.727664909774e+00 1.766822849298e+00 1.681331009253e+00 1.518280626035e+00 1.388743657834e+00 1.403075929496e+00 1.549858624622e+00 1.709977357057e+00 1.776738529436e+00 1.706498565764e+00 1.525766821200e+00 1.335184552752e+00 1.280366941325e+00 1.410796794945e+00 1.606792014853e+00 1.726182116291e+00 1.695398655646e+00 1.520199813430e+00 1.293920656600e+00 1.192050087478e+00 1.320347862944e+00 1.552360095910e+00 1.708153570522e+00 1.691616930107e+00 1.499547969792e+00 1.231206023250e+00 1.101972919683e+00 1.260151038529e+00 1.539209233719e+00 1.721773976793e+00 1.704436230874e+00 1.489950013425e+00 1.197151268250e+00 1.081552202517e+00 1.290775608903e+00 1.603185963783e+00 1.789221463468e+00 1.754485772484e+00 1.517626520895e+00 1.221075460844e+00 1.135154481825e+00 1.363701387557e+00 1.657697934284e+00 1.798448485406e+00 1.705943772269e+00 1.416621116214e+00 1.101643802995e+00 1.060945099568e+00 1.328118095025e+00 1.599568549943e+00 1.676609947992e+00 1.503974904114e+00 1.141879404577e+00 8.137938191217e-01 8.966679504148e-01 1.247674678559e+00 1.500333481716e+00 1.507159076409e+00 1.250723578735e+00 8.265511153179e-01 5.783590954432e-01 8.906479645233e-01 1.292983544599e+00 1.494796714270e+00 1.414847571944e+00 1.071998713679e+00 6.069427381822e-01 5.510022397264e-01 1.010847202047e+00 1.397169032750e+00 1.531535305800e+00 1.371852590252e+00 9.633806365845e-01 4.895169759026e-01 5.915124283196e-01 1.069397104161e+00 1.399583315885e+00 1.458885559988e+00 1.231477863366e+00 7.857924414854e-01 3.776699732127e-01 6.646687130831e-01 1.108817726073e+00 1.353758252571e+00 1.321822693421e+00 1.022264762602e+00 5.514061599110e-01 3.582371117445e-01 8.101472827437e-01 1.206744058238e+00 1.372766158102e+00 1.267957525499e+00 9.292072253387e-01 5.074748156411e-01 5.230418953957e-01 9.454977584908e-01 1.276725694798e+00 1.385971076370e+00 1.253422591669e+00 9.385247284081e-01 6.202016524712e-01 6.520725101183e-01 9.519350310859e-01 1.184847637443e+00 1.234050768878e+00 1.094846164076e+00 8.456136929901e-01 6.695727366406e-01 7.512945135038e-01 9.548632109889e-01 1.083964992837e+00 1.068932546913e+00 9.300365898843e-01 7.748447639698e-01
 1.348190654400e+00 1.334762531321e+00 1.305636101516e+00 1.298704032107e+00 1.337673234578e+00 1.410339796845e+00 1.480837600118e+00 1.517829585060e+00 1.511105497519e+00 1.461242278813e+00 1.374082111994e+00 1.289869559566e+00 1.266450269549e+00 1.314050590077e+00 1.387768445382e+00 1.436071131800e+00 1.436342405107e+00 1.399038630229e+00 1.355089945422e+00 1.334093137770e+00 1.342942959737e+00 1.362924260435e+00 1.367944050418e+00 1.344786252262e+00 1.301772216463e+00 1.263276812703e+00 1.251045410097e+00 1.264373401111e+00 1.281091865867e+00 1.279883479451e+00 1.260495170195e+00 1.245148555622e+00 1.257850977573e+00 1.296954295003e+00 1.333238417125e+00 1.336885137233e+00 1.303677344151e+00 1.261122190737e+00 1.248293926345e+00 1.277789643002e+00 1.320971455394e+00 1.337823728021e+00 1.312825019500e+00 1.266437567377e+00 1.238675643901e+00 1.252326991714e+00 1.290739303689e+00 1.319560628215e+00 1.321205876926e+00 1.304153943262e+00 1.284147154128e+00 1.288443836719e+00 1.339129918359e+00 1.330670538307e+00 1.279049852393e+00 1.249924564735e+00 1.293158786250e+00 1.381347976644e+00 1.438946362123e+00 1.416714897644e+00 1.330945531106e+00 1.260522896526e+00 1.284010448953e+00 1.385332227666e+00 1.473776348396e+00 1.483523049434e+00 1.423471123463e+00 1.372764820274e+00 1.414671168462e+00 1.538355572135e+00 1.652064171141e+00 1.681025849481e+00 1.620392593668e+00 1.536469544907e+00 1.519544936007e+00 1.593035718659e+00 1.687863256056e+00 1.723941601690e+00 1.677855892640e+00 1.592740671407e+00 1.542880085170e+00 1.563868524304e+00 1.617381456402e+00 1.643315121669e+00 1.622815047699e+00 1.589832866671e+00 1.592839142769e+00 1.638294816246e+00 1.682383907968e+00 1.681466165492e+00 1.637466729633e+00 1.600438374871e+00 1.624766764728e+00 1.742678273167e+00 1.881990405941e+00 1.992783899654e+00 2.010455429890e+00 1.925859928734e+00 1.785546622925e+00 1.649690101920e+00 1.585212376749e+00 1.645022358920e+00 1.751110169948e+00 1.801493279536e+00 1.757509792663e+00 1.655255523334e+00 1.572401990508e+00 1.560689743698e+00 1.595579181528e+00 1.611686544767e+00 1.569490403367e+00 1.479694772653e+00 1.386307859997e+00 1.326365118117e+00 1.296927549890e+00 1.267281043802e+00 1.218771119031e+00 1.163787142504e+00 1.129641629108e+00 1.125037596251e+00 1.128168915584e+00 1.111761819421e+00 1.071572192262e+00 1.030629484558e+00 1.017089734705e+00 1.033728470465e+00 1.055765509553e+00 1.059673587647e+00 1.046012299283e+00 1.037190342425e+00 1.053519544766e+00 1.089356018961e+00 1.117809376839e+00 1.116533316677e+00 1.086553172214e+00 1.053124157528e+00 1.047751011872e+00 1.080128327223e+00 1.128853043181e+00 1.163674210367e+00 1.209794018768e+00 1.224716514983e+00 1.206573830331e+00 1.151403758061e+00 1.077326333204e+00 1.045294448111e+00 1.080742283623e+00 1.140120164840e+00 1.161144255780e+00 1.117979265958e+00 1.036380205879e+00 9.766736504996e-01 9.811623910449e-01 1.027710482088e+00 1.063209723676e+00 1.063237372909e+00 1.048222232108e+00 1.057501201919e+00 1.102648413061e+00 1.152609460322e+00 1.169967926701e+00 1.148275068526e+00 1.118884871382e+00 1.123512793794e+00 1.169057967013e+00 1.219171830931e+00 1.234352927258e+00 1.206996859323e+00 1.165427824387e+00 1.148606212404e+00 1.167479603425e+00 1.196516139740e+00 1.207265752813e+00 1.198516875468e+00 1.193587370843e+00 1.210097231117e+00 1.234517045846e+00 1.234649465632e+00 1.194514892347e+00 1.135286683897e+00 1.103010418337e+00 1.120408544060e+00 1.153336868468e+00 1.174405057372e+00 1.132044048234e+00 1.021067632519e+00 9.084473020777e-01 8.865844619303e-01 9.604098843566e-01 1.026539083154e+00 9.971706455232e-01 8.600258294168e-01 6.927832533148e-01 6.496245630915e-01 7.684174654366e-01 8.955125156773e-01 9.149411997434e-01 8.029897072155e-01 6.194557318098e-01 5.169825934965e-01 6.034039447136e-01 7.373622117243e-01 7.809431266136e-01 6.970518641671e-01 5.245254440591e-01 3.871877757262e-01 4.314980610839e-01 5.509557571814e-01 5.978443225397e-01 5.314514666691e-01 3.832525646661e-01 2.735821482171e-01 3.502490521573e-01 4.809863099143e-01 5.412922274695e-01 5.078145574063e-01 4.205702723238e-01 3.814956481534e-01 4.591823253762e-01 5.747338814017e-01 6.445041401024e-01 6.416570165509e-01 5.851213339919e-01 5.307082004797e-01 5.448735425140e-01 6.306173016776e-01 7.298203596009e-01 7.999827887846e-01 8.184451904040e-01 7.876880565605e-01 7.195841290847e-01 6.448141501753e-01 6.306414569806e-01 6.764691830597e-01 7.338145592334e-01 7.506586190245e-01 7.097072662324e-01 6.394579547819e-01 6.051016518197e-01 6.472971997183e-01 7.232866862014e-01 7.645345744702e-01 7.411437653003e-01 6.790251795847e-01 6.520632815598e-01 7.126932929873e-01 8.157940847017e-01 8.809541216481e-01 8.665974595304e-01 7.883337314954e-01 7.166546980431e-01 7.282737712282e-01 8.075783027550e-01 8.682804099647e-01 8.522353255901e-01 7.647650350121e-01 6.772047136611e-01 6.830106267473e-01 7.752196413725e-01 8.562213304793e-01 8.579771476081e-01 7.787260112871e-01 6.811798143924e-01 6.582043532089e-01 7.230504071901e-01 7.893209613383e-01 7.868236028074e-01 7.095644096902e-01 6.129273386840e-01 5.787336757675e-01 6.172656774106e-01 6.519211760692e-01 6.271147991177e-01 5.560328674473e-01 5.129486179471e-01 5.522950252030e-01 6.167318980100e-01 6.211846625025e-01 5.378478518407e-01 4.241431032880e-01 4.294245294122e-01 5.729672422713e-01 7.017159378083e-01 7.238448774861e-01 6.302751609108e-01 5.046719982821e-01 5.210778102665e-01 6.869175293551e-01 8.291100769107e-01 8.459073851454e-01 7.266665451023e-01 5.626862752391e-01 5.611989749595e-01 7.508303234806e-01 9.250220621717e-01 9.628422917585e-01 8.462899465252e-01 6.566843820136e-01 5.938777671038e-01 7.481878075984e-01 9.230887681053e-01 9.738855585329e-01 8.760743519586e-01 7.133842223401e-01 6.717678659872e-01 8.178238301527e-01 9.770172455136e-01 1.015208338695e+00 9.138187273991e-01 7.701387137601e-01 7.867033633426e-01 9.722363104966e-01 1.168291883248e+00 1.268448091332e+00 1.231364257108e+00 1.091353200907e+00 9.619494687702e-01 9.847356523267e-01 1.154026291060e+00 1.318551421904e+00 1.349869618193e+00 1.209921609705e+00 9.775099679697e-01 8.936723407138e-01 1.074745685452e+00 1.296500551990e+00 1.364394842126e+00 1.232579706080e+00 9.951757231112e-01 8.914085601692e-01 1.059366009623e+00 1.283761938829e+00 1.362418924885e+00 1.245885814612e+00 1.025436910829e+00 9.263679898164e-01 1.076234283566e+00 1.279567267025e+00 1.343189424687e+00 1.222768398276e+00 1.023268764776e+00 9.805740261461e-01 1.181211477287e+00 1.410737732338e+00 1.489685975362e+00 1.380746107947e+00 1.184751652636e+00 1.115204423445e+00 1.271254340626e+00 1.477996952276e+00 1.557247535708e+00 1.464705072381e+00 1.290671597573e+00 1.219529347343e+00 1.335979498904e+00 1.496237738171e+00 1.539094832352e+00 1.425191949961e+00 1.253352570223e+00 1.214343826719e+00 1.370036427693e+00 1.587410656276e+00 1.682985611447e+00 1.650849134151e+00 1.503934704954e+00 1.316460546881e+00 1.233144707752e+00 1.335275161472e+00 1.499946393960e+00 1.580590676459e+00 1.534523967351e+00 1.424717887546e+00 1.371169415134e+00 1.434247329638e+00 1.545027006711e+00 1.605006704894e+00 1.583731573027e+00 1.529282017332e+00 1.518832218970e+00 1.575211189613e+00 1.643310171220e+00 1.659925185916e+00 1.616212035733e+00 1.562606081636e+00 1.559805286454e+00 1.609971770858e+00 1.654914634853e+00 1.643999128708e+00 1.584431123791e+00 1.538008106590e+00 1.561310919422e+00 1.636298980353e+00 1.688803454263e+00 1.666480792201e+00 1.585932473466e+00 1.528065360767e+00 1.568272801968e+00 1.685205880003e+00 1.783505415841e+00 1.790581711166e+00 1.710653971465e+00 1.613768421073e+00 1.596191549816e+00 1.687329982852e+00 1.814979878752e+00 1.886127341166e+00 1.865315347102e+00 1.793384412061e+00 1.760108148000e+00 1.781369973352e+00 1.824541350431e+00 1.865323449419e+00 1.883710464218e+00 1.877851334096e+00 1.863429370947e+00 1.862322734596e+00 1.886224912501e+00 1.926084353840e+00 1.956990378603e+00 1.954953898157e+00 1.914199756054e+00 1.856163452091e+00 1.821971335503e+00 1.842900504705e+00 1.907922336158e+00 1.967407024503e+00 1.970555344815e+00 1.900119127392e+00 1.786996472291e+00 1.698025075423e+00 1.686248261414e+00 1.735224142579e+00 1.774249515024e+00 1.746307142786e+00 1.653139293582e+00 1.558820189342e+00 1.542218719866e+00 1.609309227587e+00 1.677485317729e+00 1.658873246352e+00 1.530027830120e+00 1.359945395980e+00 1.292780665015e+00 1.407893793021e+00 1.599237485907e+00 1.712343690880e+00 1.668314017330e+00 1.487608779623e+00 1.294150010741e+00 1.263191696035e+00 1.418824176843e+00 1.604003843874e+00 1.681939817193e+00 1.616622466557e+00 1.434166865366e+00 1.243663326182e+00 1.194490956798e+00 1.317124347352e+00 1.477069177732e+00 1.544264895023e+00 1.471959127755e+00 1.298639152244e+00 1.141502175392e+00 1.134076248629e+00 1.267917479960e+00 1.405574775190e+00 1.441423536769e+00 1.353622685133e+00 1.202796615595e+00 1.113248929178e+00 1.172910106143e+00 1.317270218611e+00 1.419397284657e+00 1.407939528651e+00 1.292637611144e+00 1.162869093731e+00 1.145182991417e+00 1.267291671964e+00 1.417131507779e+00 1.477283180206e+00 1.399340257316e+00 1.216906493717e+00 1.054368777898e+00 1.072315080377e+00 1.261346881235e+00 1.454001848000e+00 1.521459220209e+00 1.418452074089e+00 1.180908685466e+00 9.446533919119e-01 9.291133443026e-01 1.151772766699e+00 1.393850907949e+00 1.502178506659e+00 1.423638895733e+00 1.184846870289e+00 9.081842290636e-01 8.376475414718e-01 1.062122531567e+00 1.346418181945e+00 1.511778426235e+00 1.492085434423e+00 1.298541883352e+00 1.021687556171e+00 8.578596764556e-01 9.766152460743e-01 1.232661904186e+00 1.422297606997e+00 1.454715752599e+00 1.323794538147e+00 1.096845377046e+00 9.209086973638e-01 9.474122855408e-01 1.117384705012e+00 1.255774707710e+00 1.261603448369e+00 1.120867062991e+00 9.019352626049e-01 7.698869969680e-01 8.670876573565e-01 1.072398958032e+00 1.205725745963e+00 1.181750134395e+00 9.961983235860e-01 7.309450636551e-01 6.099748710068e-01 7.992584627732e-01 1.067206947497e+00 1.221452795384e+00 1.194176388363e+00 9.970858405384e-01 7.342989811517e-01 6.546931949525e-01 8.737006930220e-01 1.136587466543e+00 1.266428086132e+00 1.206767103050e+00 9.861373120276e-01 7.418856418879e-01 7.388754698321e-01 9.904982138190e-01 1.231273417993e+00 1.310332176812e+00 1.187721881226e+00 9.155272779761e-01 6.874150448721e-01 7.977163473366e-01 1.107219482321e+00 1.332262730521e+00 1.349968423202e+00 1.139137184393e+00 7.774041543054e-01 5.644692566510e-01 8.517593117587e-01 1.251062888194e+00 1.485987311305e+00 1.463427806126e+00 1.178941264179e+00 7.254379576760e-01 4.948331073302e-01 9.025185762715e-01 1.358570089925e+00 1.603088614762e+00 1.559143109888e+00 1.237084634771e+00 7.541830355359e-01 5.587081465145e-01 9.952439710344e-01 1.449833956163e+00 1.670141813569e+00 1.583346539940e+00 1.208439456688e+00 6.816912783813e-01 5.655061700210e-01 1.086471788309e+00 1.554929870156e+00 1.758220821150e+00 1.635339319205e+00 1.213077050731e+00 6.306720805226e-01 5.290302842145e-01 1.104143386903e+00 1.583733237885e+00 1.780993463962e+00 1.648062786723e+00 1.227045156992e+00 6.923676432475e-01 6.507750465399e-01 1.169415066240e+00 1.603245786275e+00 1.761865698488e+00 1.605403617023e+00 1.197335360134e+00 7.721307831823e-01 8.598385463252e-01 1.326718888555e+00 1.692260088964e+00 1.786523350531e+00 1.580952031312e+00 1.161341825427e+00 8.152513431432e-01 1.003016646364e+00 1.457379975267e+00 1.776599177518e+00 1.818587984250e+00 1.573979516567e+00 1.161062159324e+00 9.220381500281e-01 1.196571877387e+00 1.643015794530e+00 1.928079402117e+00 1.932693044510e+00 1.666475495614e+00 1.276865885968e+00 1.112868020550e+00 1.402651918817e+00 1.821166815768e+00 2.073820342567e+00 2.051348946546e+00 1.774419229834e+00 1.402511762722e+00 1.260476279802e+00 1.518813060023e+00 1.887114041212e+00 2.092774357663e+00 2.033090713562e+00 1.737865971424e+00 1.379047189058e+00 1.276030931277e+00 1.542112894028e+00 1.878603256268e+00 2.038665573444e+00 1.939128386208e+00 1.629900637004e+00 1.310827380558e+00 1.296541653255e+00 1.600181085399e+00 1.908683375567e+00 2.014016947397e+00 1.862573969032e+00 1.537308681083e+00 1.286757991107e+00 1.402719330476e+00 1.765254112116e+00 2.058761263101e+00 2.112031542636e+00 1.894890162344e+00 1.512946519667e+00 1.254109941601e+00 1.424531563972e+00 1.830530152031e+00 2.134613676398e+00 2.176545250698e+00 1.936970802866e+00 1.528586613223e+00 1.242711539430e+00 1.394010660967e+00 1.786611456111e+00 2.076816050619e+00 2.108975589902e+00 1.872319562578e+00 1.488378489481e+00 1.243869153883e+00 1.402155925896e+00 1.758195519210e+00 2.004264073128e+00 2.006910263037e+00 1.773082003762e+00 1.443055074036e+00 1.295026294312e+00 1.491784412599e+00 1.809337430965e+00 1.998673367136e+00 1.961180628931e+00 1.728542547920e+00 1.461336533048e+00 1.408557643099e+00 1.631645143249e+00 1.909573998905e+00 2.046271623167e+00 1.974814629117e+00 1.746865036087e+00 1.526471994892e+00 1.514597019277e+00 1.715853470706e+00 1.936154950498e+00 2.020432557178e+00 1.928143469815e+00 1.727502154294e+00 1.574528062487e+00 1.607542590963e+00 1.781964631730e+00 1.935606173902e+00 1.957120011070e+00 1.835201265997e+00 1.654636587056e+00 1.560620511388e+00 1.636164198180e+00 1.800815889240e+00 1.916978881953e+00 1.909946878677e+00 1.792927340004e+00 1.653361690341e+00 1.600785200562e+00 1.666231824808e+00 1.770904108951e+00 1.820580832291e+00 1.781819058228e+00 1.693715421871e+00 1.637727018743e+00 1.666046866055e+00 1.744631756702e+00 1.791994261970e+00 1.754357283185e+00 1.642046720471e+00 1.527876302671e+00 1.500671611297e+00 1.576585611840e+00 1.678976632094e+00 1.720954431357e+00 1.668421056775e+00 1.552444152082e+00 1.451161683051e+00 1.432948950117e+00 1.487897913502e+00 1.543824825918e+00 1.544077883593e+00 1.489796045053e+00 1.434598339168e+00 1.437574347519e+00 1.498156759134e+00 1.553188161399e+00 1.539781151339e+00 1.446095438735e+00 1.328723933496e+00 1.288855062658e+00 1.375546711473e+00 1.517187002265e+00 1.602009839090e+00 1.564054307749e+00 1.408973354375e+00 1.221143623126e+00 1.142413702479e+00 1.239884533167e+00 1.407575826670e+00 1.508051333660e+00 1.475952627249e+00 1.327054838856e+00 1.154429650616e+00 1.094620299983e+00 1.192001186095e+00 1.336189212304e+00 1.407893564561e+00 1.363238381003e+00 1.238304216490e+00 1.135706743555e+00 1.156162164797e+00 1.280238903102e+00 1.396732809488e+00 1.421269454710e+00 1.339586137756e+00 1.209904882273e+00 1.142080080220e+00 1.206471597348e+00 1.344871824962e+00 1.446734264468e+00 1.445584204010e+00 1.342064176621e+00 1.202372505065e+00 1.133910231944e+00 1.194380880913e+00 1.319500742797e+00 1.404713961845e+00 1.390694021475e+00 1.280662867170e+00 1.137310743355e+00 1.061424803507e+00 1.110501581494e+00 1.228077380640e+00 1.316352917306e+00 1.316976247874e+00 1.226295727298e+00 1.091782338107e+00 9.995385066952e-01 1.018895384108e+00 1.125255310205e+00 1.233387412978e+00 1.277901112218e+00 1.237699345964e+00 1.135085525111e+00 1.031150276831e+00 1.000974232872e+00 1.067967196723e+00 1.175353573115e+00 1.247233004396e+00 1.238765677789e+00 1.149236264106e+00 1.025873446837e+00 9.554118986455e-01 9.998437586681e-01 1.116672675193e+00 1.209315097573e+00 1.210396178839e+00 1.107332231495e+00 9.514719752371e-01 8.604350903676e-01 9.299868538769e-01 1.091271556742e+00 1.207914301098e+00 1.197354255005e+00 1.048124321562e+00 8.335047127202e-01 7.423186093838e-01 9.081454555632e-01 1.163430167227e+00 1.323579953608e+00 1.302941271562e+00 1.094561299480e+00 7.854986102283e-01 6.488914158954e-01 9.061085530868e-01 1.258856618199e+00 1.477213519352e+00 1.474140146364e+00 1.244944303088e+00 8.752723613473e-01 6.416048956304e-01 8.771444026339e-01 1.261234754860e+00 1.507159154275e+00 1.518272343952e+00 1.292308886743e+00 9.227481765216e-01 6.878116353020e-01 9.043141199125e-01 1.268103578486e+00 1.490268417971e+00 1.474522903359e+00 1.228159905164e+00 8.721293310263e-01 7.395089912994e-01 1.036411333995e+00 1.402271569697e+00 1.596164159807e+00 1.539346022965e+00 1.253344055490e+00 8.864073077628e-01 8.124287645419e-01 1.160561814905e+00 1.540699107890e+00 1.729645692214e+00 1.656709663150e+00 1.350138150868e+00 9.616694309966e-01 8.546922425165e-01 1.177388436676e+00 1.547657816339e+00 1.731419455878e+00 1.658165925029e+00 1.361914353374e+00 1.001700546586e+00 9.156734500529e-01 1.211547238737e+00 1.546755913173e+00 1.703254113706e+00 1.619321368076e+00 1.343364874098e+00 1.055183544743e+00 1.051464187826e+00 1.340404349265e+00 1.629587279469e+00 1.739977974550e+00 1.628249328485e+00 1.364602514884e+00 1.150523817650e+00 1.223923636684e+00 1.508667675338e+00 1.749845629418e+00 1.801919196505e+00 1.643276221203e+00 1.372632016040e+00 1.221566884960e+00 1.376418857209e+00 1.680988964098e+00 1.891214083980e+00 1.884197725099e+00 1.657711287617e+00 1.340591985547e+00 1.215274994951e+00 1.450443649533e+00 1.805393888053e+00 2.022261098180e+00 1.990130292616e+00 1.723123811511e+00 1.376633094233e+00 1.271172690022e+00 1.555917524496e+00 1.939680165212e+00 2.157326218769e+00 2.104351219600e+00 1.808645717827e+00 1.452283346435e+00 1.382560172694e+00 1.712991561110e+00 2.119497069716e+00 2.335230714252e+00 2.257648149711e+00 1.918788997089e+00 1.508598172595e+00 1.400883208390e+00 1.736494290383e+00 2.162666221761e+00 2.391452360960e+00 2.316685477616e+00 1.972132310603e+00 1.547556956418e+00 1.411821069197e+00 1.718812453521e+00 2.124152664059e+00 2.336494922213e+00 2.252944904330e+00 1.917155975783e+00 1.534211601879e+00 1.461238258085e+00 1.783972527212e+00 2.162962197316e+00 2.337799291938e+00 2.223604545242e+00 1.880170144100e+00 1.530471865542e+00 1.515724298201e+00 1.854501032038e+00 2.211675170000e+00 2.355009698572e+00 2.216919061713e+00 1.868995847616e+00 1.537443528679e+00 1.535438559660e+00 1.851477444617e+00 2.170410174191e+00 2.281711083553e+00 2.131375452914e+00 1.798016900444e+00 1.498482471871e+00 1.499429243235e+00 1.765328360818e+00 2.018197311868e+00 2.079929364832e+00 1.918770788967e+00 1.631470400245e+00 1.433424555101e+00 1.510035978925e+00 1.753571094305e+00 1.932690747155e+00 1.923556702517e+00 1.731700859114e+00 1.486875609146e+00 1.408780021297e+00 1.585294031373e+00 1.839415586995e+00 1.978049471280e+00 1.921303478525e+00 1.703409121245e+00 1.471432713541e+00 1.432929133356e+00 1.627467636770e+00 1.869560532628e+00 1.990383677532e+00 1.929345690541e+00 1.728309597162e+00 1.522009592530e+00 1.479357355425e+00 1.628707825443e+00 1.823678464794e+00 1.924540470120e+00 1.880133859525e+00 1.724619560246e+00 1.559341890806e+00 1.501450521392e+00 1.580395581683e+00 1.711824004901e+00 1.799808994439e+00 1.803615680978e+00 1.738824364812e+00 1.655021916642e+00 1.602606784854e+00 1.601036039540e+00 1.634950960375e+00 1.679239527442e+00 1.719188672903e+00 1.749419484988e+00 1.764203113821e+00 1.755429463018e+00 1.721357720100e+00 1.676524954420e+00 1.649472464604e+00 1.662372492506e+00 1.708129827101e+00 1.752987598760e+00 1.763532650559e+00 1.731445299994e+00 1.679930650348e+00 1.647477700819e+00 1.654559372747e+00 1.682607566234e+00 1.692245568276e+00 1.660527823357e+00 1.603452988074e+00 1.569186606282e+00 1.596950352005e+00 1.671771771935e+00 1.733721594877e+00 1.728925295317e+00 1.648723054246e+00 1.543334625920e+00 1.500992108172e+00 1.571765961768e+00 1.705473756375e+00 1.803416910430e+00 1.798199673672e+00 1.688130140414e+00 1.544288532428e+00 1.483953812696e+00 1.569142162127e+00 1.727766664179e+00 1.837022104988e+00 1.821411001963e+00 1.682590458756e+00 1.503982588463e+00 1.424383865691e+00 1.517304453174e+00 1.693135215091e+00 1.810627051014e+00 1.789239830193e+00 1.633779113920e+00 1.438265889772e+00 1.361369954615e+00 1.483975621134e+00 1.696806252951e+00 1.844918890842e+00 1.845483227947e+00 1.703250963498e+00 1.510400441389e+00 1.423900186299e+00 1.535541123663e+00 1.752237591410e+00 1.921397625033e+00 1.954843690301e+00 1.847977128248e+00 1.674836002708e+00 1.565080650931e+00 1.611740813994e+00 1.766002996460e+00 1.900106090705e+00 1.923957873031e+00 1.822830943004e+00 1.657596185278e+00 1.544133080336e+00 1.572552412215e+00 1.706904838304e+00 1.829327206330e+00 1.849178554840e+00 1.744870917909e+00 1.567747213230e+00 1.429797133541e+00 1.435542505476e+00 1.567795807581e+00 1.710830800105e+00 1.768418229563e+00 1.710671666391e+00 1.574059564692e+00 1.446067222635e+00 1.414766828076e+00 1.486479546738e+00 1.582947670653e+00 1.626663324953e+00 1.592838947470e+00 1.512925424272e+00 1.450964778076e+00 1.452459087257e+00 1.499629426913e+00 1.532929169837e+00 1.508585053128e+00 1.431600679265e+00 1.355951118652e+00 1.346976581960e+00 1.414093334788e+00 1.495447726108e+00 1.517777203533e+00 1.448085153791e+00 1.312341466373e+00 1.193615009823e+00 1.184309621966e+00 1.284782370110e+00 1.399448383872e+00 1.438000655512e+00 1.367141682994e+00 1.217913132621e+00 1.080877775956e+00 1.059290205507e+00 1.156799007192e+00 1.273432186227e+00 1.322001008674e+00 1.278201586412e+00 1.179141678867e+00 1.103442547429e+00 1.113127368244e+00 1.187100562999e+00 1.251099084960e+00 1.254218586179e+00 1.200518051900e+00 1.143872592597e+00 1.148009005007e+00 1.219935565551e+00 1.300424839035e+00 1.325232277751e+00 1.271197514350e+00 1.169713170720e+00 1.097428205388e+00 1.121735363937e+00 1.224779982718e+00 1.326127542671e+00 1.361962033410e+00 1.318655771030e+00 1.233642619286e+00 1.176688285428e+00 1.198471644455e+00 1.280070278483e+00 1.359139917173e+00 1.390269693559e+00 1.370692525050e+00 1.335378864344e+00 1.330636036614e+00 1.374622173003e+00 1.441636993297e+00 1.489273696010e+00 1.491870913670e+00 1.453772510325e+00 1.404480170855e+00 1.380034098121e+00 1.397746741203e+00 1.444517192353e+00 1.490218551800e+00 1.508275843418e+00 1.486113947736e+00 1.427019450380e+00 1.349526862307e+00 1.284615959116e+00 1.263848616428e+00 1.296208776372e+00 1.354967987447e+00 1.394235157099e+00 1.377809913744e+00 1.300879102628e+00 1.202194675421e+00 1.155994174202e+00 1.213683328572e+00 1.338544831425e+00 1.441653006723e+00 1.454726918941e+00 1.363488908171e+00 1.221236449518e+00 1.144218071855e+00 1.222879393781e+00 1.400133209554e+00 1.544193972994e+00 1.564851342898e+00 1.443446561683e+00 1.240268097122e+00 1.096770300717e+00 1.144737587763e+00 1.323597677186e+00 1.468756643594e+00 1.478339710328e+00 1.340434686444e+00 1.133844840331e+00 1.021664696527e+00 1.114444064144e+00 1.300249881743e+00 1.413538542733e+00 1.377981576996e+00 1.216743646619e+00 1.056038141345e+00 1.070969137293e+00 1.262002398586e+00 1.453767749650e+00 1.513680299379e+00 1.409447456168e+00 1.214622011189e+00 1.112099305682e+00 1.246916589473e+00 1.503859118799e+00 1.687569691762e+00 1.692899595683e+00 1.517478764887e+00 1.269645156510e+00 1.167526170281e+00 1.335362005975e+00 1.601213611042e+00 1.760443300183e+00 1.723326373112e+00 1.511172036956e+00 1.261174648882e+00 1.199008676612e+00 1.386791432697e+00 1.617988843370e+00 1.708864789840e+00 1.599206250907e+00 1.348561125283e+00 1.149650854340e+00 1.225444318765e+00 1.496807846643e+00 1.717090298599e+00 1.743879854641e+00 1.556773499208e+00 1.258098514769e+00 1.097754895510e+00 1.273223609813e+00 1.590804556352e+00 1.798202740675e+00 1.784727248482e+00 1.559136955485e+00 1.251937087538e+00 1.124640995288e+00 1.317007637751e+00 1.602908581504e+00 1.755244250975e+00 1.689666861318e+00 1.440686164494e+00 1.167138594152e+00 1.123455691032e+00 1.346975154150e+00 1.592051751304e+00 1.680039241341e+00 1.564957675059e+00 1.314918326571e+00 1.116847850760e+00 1.173454870105e+00 1.409090862751e+00 1.601030432306e+00 1.628948536114e+00 1.490637599087e+00 1.291012945598e+00 1.213082660881e+00 1.342839018163e+00 1.544392862627e+00 1.656523297374e+00 1.615999061859e+00 1.463496890471e+00 1.330668740563e+00 1.356763885869e+00 1.521534545150e+00 1.677307028758e+00 1.713323943607e+00 1.610653343693e+00 1.442538099223e+00 1.347652980637e+00 1.414397660040e+00 1.567661661935e+00 1.671316047218e+00 1.651898325137e+00 1.524483721434e+00 1.382825868433e+00 1.345346108488e+00 1.434078862511e+00 1.548855372519e+00 1.588926803193e+00 1.528076396513e+00 1.421944235034e+00 1.374229319633e+00 1.440557522449e+00 1.559809507719e+00 1.629265039750e+00 1.596405685050e+00 1.489085842648e+00 1.406777239544e+00 1.447372867192e+00 1.591978778860e+00 1.726456328838e+00 1.755269739756e+00 1.654838310258e+00 1.484199232178e+00 1.371160514568e+00 1.418698198681e+00 1.577152888400e+00 1.709984376325e+00 1.724251434416e+00 1.606984182148e+00 1.423377807778e+00 1.296246374991e+00 1.316923624145e+00 1.436248919755e+00 1.532952293777e+00 1.532827839197e+00 1.438199270509e+00 1.317035440678e+00 1.262645982346e+00 1.309094288721e+00 1.394227620622e+00 1.435955420913e+00 1.400364567684e+00 1.314970751235e+00 1.250490772470e+00 1.266052559194e+00 1.347845158268e+00 1.428386008417e+00 1.452651632568e+00 1.409616718578e+00 1.331002533912e+00 1.270872342263e+00 1.267484446157e+00 1.312741651606e+00 1.367308245357e+00 1.397795486748e+00 1.393314969644e+00 1.361068883632e+00 1.315889121474e+00 1.273416995412e+00 1.248952643215e+00 1.255282926169e+00 1.293444222075e+00 1.344802186770e+00 1.377935828333e+00 1.367635545890e+00 1.313665755148e+00 1.249849626495e+00 1.230478578460e+00 1.283860879511e+00 1.377317218368e+00 1.447501213358e+00 1.451326409919e+00 1.392148807137e+00 1.322223953949e+00 1.312558900116e+00 1.385351404132e+00 1.485897861520e+00 1.539533572239e+00 1.510131896085e+00 1.422151826317e+00 1.353844596111e+00 1.381743088821e+00 1.495422624438e+00 1.606505877099e+00 1.634144994096e+00 1.554569854830e+00 1.413997020453e+00 1.317100316878e+00 1.352214466260e+00 1.487379416540e+00 1.611806185419e+00 1.644838372418e+00 1.574871300389e+00 1.456711326743e+00 1.381945751391e+00 1.404567967771e+00 1.483746286552e+00 1.538290970688e+00 1.527352573066e+00 1.476094537954e+00 1.452870516540e+00 1.501946884587e+00 1.588390782491e+00 1.633615535877e+00 1.586907638332e+00 1.465414262110e+00 1.360080104008e+00 1.377738505351e+00 1.515286137754e+00 1.656141630081e+00 1.691941666137e+00 1.587899423437e+00 1.400030773245e+00 1.271327453446e+00 1.328085039488e+00 1.506101563503e+00 1.636130658215e+00 1.608439833244e+00 1.413573544900e+00 1.158996481635e+00 1.073522601428e+00 1.268640759114e+00 1.539305381004e+00 1.676140326348e+00 1.590262565129e+00 1.303400426699e+00 9.793030227339e-01 9.607495149259e-01 1.294595287587e+00 1.635976982607e+00 1.778218796983e+00 1.659002232412e+00 1.329878210403e+00 1.001636967607e+00 1.050446272742e+00 1.432069454344e+00 1.776602689177e+00 1.893817573801e+00 1.736900465283e+00 1.376830276756e+00 1.051426527349e+00 1.130658498977e+00 1.516796932269e+00 1.843020416333e+00 1.931059875457e+00 1.745591623628e+00 1.371120473212e+00 1.059673965005e+00 1.159308577418e+00 1.533051049630e+00 1.829392037515e+00 1.886282688481e+00 1.680967908161e+00 1.311048867457e+00 1.041530134005e+00 1.180420434074e+00 1.544701431974e+00 1.813974756660e+00 1.849875987982e+00 1.643831577691e+00 1.303833141244e+00 1.086173099370e+00 1.231200911306e+00 1.556655194161e+00 1.788107094535e+00 1.806281750218e+00 1.612919457785e+00 1.320709841032e+00 1.160033244557e+00 1.297659390501e+00 1.569815713991e+00 1.750187075958e+00 1.735085245307e+00 1.529618520075e+00 1.243260303435e+00 1.094710007211e+00 1.230219015241e+00 1.483919071394e+00 1.643939468944e+00 1.615205329056e+00 1.403824127290e+00 1.116593330160e+00 9.772755228550e-01 1.134025948893e+00 1.401939280112e+00 1.569670042539e+00 1.546937639022e+00 1.339855860709e+00 1.055250064151e+00 9.301364860094e-01 1.121209851086e+00 1.423539663001e+00 1.619659206905e+00 1.614703274088e+00 1.403957788365e+00 1.074245578584e+00 8.547687654748e-01 9.984419963663e-01 1.323874767339e+00 1.562860486743e+00 1.598998396564e+00 1.414797744840e+00 1.080373072975e+00 7.999407760787e-01 8.773859977417e-01 1.189148168359e+00 1.431722633531e+00 1.474446686258e+00 1.299496315867e+00 9.883799345077e-01 7.787608290947e-01 9.412188711982e-01 1.270971007777e+00 1.494276570241e+00 1.500200962157e+00 1.283262648738e+00 9.494867078408e-01 7.976091307745e-01 1.060877629864e+00 1.436134867720e+00 1.664672463254e+00 1.648231168817e+00 1.387964013944e+00 9.950987040615e-01 7.913479856912e-01 1.065737940888e+00 1.471034951008e+00 1.719359193412e+00 1.709771698030e+00 1.444505704980e+00 1.031020390037e+00 7.744073144862e-01 1.006068143408e+00 1.397632902106e+00 1.639290462798e+00 1.628774027973e+00 1.373007206523e+00 9.866419621420e-01 7.734530977380e-01 1.004012645771e+00 1.356772265850e+00 1.555439349585e+00 1.511264664954e+00 1.243110435410e+00 8.881139806635e-01 7.811275165247e-01 1.072987426363e+00 1.411928742804e+00 1.577283973801e+00 1.502915966227e+00 1.221069730700e+00 8.834387499912e-01 8.195189442815e-01 1.114456078138e+00 1.432277493617e+00 1.576943655745e+00 1.493585620168e+00 1.222019735327e+00 9.137646633675e-01 8.541589980233e-01 1.098839544167e+00 1.360094463630e+00 1.459103514323e+00 1.349320991521e+00 1.081490739673e+00 8.276092502636e-01 8.565647101458e-01 1.119968748685e+00 1.346113187203e+00 1.396091066224e+00 1.245702076192e+00 9.714230238526e-01 7.943323196934e-01 9.481786155387e-01 1.256182596910e+00 1.471740276673e+00 1.489842659967e+00 1.306891411044e+00 1.024790973763e+00 8.929778458381e-01 1.095280788199e+00 1.412760295295e+00 1.612487122257e+00 1.597242409122e+00 1.371855666821e+00 1.055734573974e+00 9.328459828491e-01 1.176881206417e+00 1.519277164294e+00 1.718202503906e+00 1.678816365336e+00 1.413071922144e+00 1.058803276656e+00 9.463962250646e-01 1.243759587475e+00 1.620522584944e+00 1.825682321267e+00 1.769156043449e+00 1.474389171957e+00 1.106424141259e+00 1.035852691180e+00 1.387645869028e+00 1.792807436970e+00 2.001899481646e+00 1.928963400264e+00 1.607269707641e+00 1.221370148899e+00 1.158343881778e+00 1.528835207668e+00 1.952240267527e+00 2.169915596083e+00 2.092098785106e+00 1.750514868118e+00 1.319190917461e+00 1.170171277511e+00 1.479189923492e+00 1.880180565933e+00 2.088394138180e+00 2.006582617192e+00 1.664610340110e+00 1.229615040884e+00 1.062812743926e+00 1.343081422217e+00 1.705518038179e+00 1.878346132487e+00 1.782134986296e+00 1.468313026515e+00 1.136798157701e+00 1.123795854844e+00 1.438805558144e+00 1.749680417396e+00 1.861577239103e+00 1.733863992980e+00 1.450919922702e+00 1.234745472056e+00 1.323479035531e+00 1.617531647794e+00 1.855230346775e+00 1.894524785064e+00 1.719761484597e+00 1.430519732911e+00 1.243924310528e+00 1.343080847972e+00 1.601522004733e+00 1.791364078329e+00 1.799908823020e+00 1.628620196675e+00 1.378292612725e+00 1.229670294119e+00 1.301928231816e+00 1.487787812156e+00 1.619991765578e+00 1.624120344975e+00 1.520762436415e+00 1.398238910604e+00 1.356145285112e+00 1.414451697147e+00 1.502679022861e+00 1.551734704681e+00 1.549904046615e+00 1.534533634748e+00 1.548120994997e+00 1.592476891840e+00 1.630655326742e+00 1.632005663308e+00 1.606661972873e+00 1.600336697944e+00 1.647879013071e+00 1.727444473640e+00 1.776330990959e+00 1.746928842638e+00 1.647813781171e+00 1.553027017015e+00 1.556199611212e+00 1.667974482076e+00 1.793114237164e+00 1.825422384534e+00 1.721582867502e+00 1.529761947613e+00 1.393250964997e+00 1.454529239430e+00 1.665341652348e+00 1.849341572287e+00 1.880495390768e+00 1.734021266330e+00 1.498501698148e+00 1.374745142358e+00 1.513994522553e+00 1.792660558132e+00 1.996289163900e+00 2.006104426761e+00 1.818083540841e+00 1.548555052662e+00 1.425123018923e+00 1.586234016043e+00 1.868632379226e+00 2.048642873280e+00 2.016599315192e+00 1.782814892057e+00 1.481169520625e+00 1.356742621280e+00 1.531193997098e+00 1.805449279247e+00 1.957064743104e+00 1.894518323667e+00 1.649371896362e+00 1.377762029022e+00 1.320659627352e+00 1.528779159006e+00 1.779358967613e+00 1.884889070635e+00 1.788495546313e+00 1.554413057777e+00 1.365714006603e+00 1.419156077502e+00 1.661535460746e+00 1.875119277763e+00 1.917846134458e+00 1.765596611073e+00 1.512139483609e+00 1.367517493917e+00 1.499275647849e+00 1.786744584006e+00 2.008210310152e+00 2.038680303970e+00 1.861518118230e+00 1.565174574336e+00 1.351192688307e+00 1.420135744452e+00 1.690920222803e+00 1.932345630586e+00 2.003709765860e+00 1.871540285587e+00 1.594607595621e+00 1.327689649066e+00 1.277733100983e+00 1.469151125304e+00 1.705432125788e+00 1.825593195878e+00 1.772671508590e+00 1.578544642238e+00 1.361276424917e+00 1.296163790579e+00 1.447909494240e+00 1.677966021672e+00 1.828148560100e+00 1.821342677602e+00 1.664995340117e+00 1.453850366708e+00 1.357903238778e+00 1.483610824426e+00 1.724148827793e+00 1.903792168188e+00 1.916232975883e+00 1.743341076726e+00 1.462792177969e+00 1.265300246436e+00 1.346242706407e+00 1.619436438338e+00 1.850107120690e+00 1.891697492223e+00 1.703822961267e+00 1.348869833322e+00 1.034059300767e+00 1.080884728590e+00 1.418595240333e+00 1.714373353699e+00 1.792771709984e+00 1.607580167974e+00 1.215343102977e+00 8.273368056101e-01 8.759941773814e-01 1.276853997962e+00 1.611089298682e+00 1.708707260350e+00 1.534998802832e+00 1.154185338486e+00 7.787841754172e-01 8.266036615101e-01 1.198452219855e+00 1.493772719720e+00 1.560819968597e+00 1.381331962141e+00 1.038852823584e+00 7.659477991174e-01 8.708539462723e-01 1.170090492714e+00 1.360542225356e+00 1.331232869513e+00 1.088419975066e+00 7.514277405714e-01 6.364136397747e-01 8.975144079471e-01 1.182390058272e+00 1.288948874057e+00 1.165314227540e+00 8.538365780025e-01 5.395625060278e-01 6.377264903698e-01 9.931534771516e-01 1.251121422832e+00 1.298447081603e+00 1.126466105908e+00 8.183910441406e-01 6.181177398211e-01 7.975537849755e-01 1.105054564313e+00 1.291967642086e+00 1.280455110850e+00 1.089432104294e+00 8.363749087656e-01 7.560869274669e-01 9.405303167005e-01 1.164380687556e+00 1.259012969349e+00 1.177213268524e+00 9.631879645985e-01 7.647755610148e-01 7.903271052428e-01 9.983386433274e-01 1.178033966881e+00 1.218262104710e+00 1.104894549759e+00 9.048635316474e-01 7.711817563611e-01 8.413414699091e-01 1.023964658826e+00 1.159220083323e+00 1.174466836143e+00 1.074563199322e+00 9.270774889295e-01 8.429880720003e-01 8.892971291290e-01 1.004876777229e+00 1.093898510453e+00 1.109964527615e+00 1.056298557243e+00 9.681970909009e-01 8.930391213668e-01 8.658070186367e-01 8.900736228407e-01 9.432757852474e-01 9.946512664172e-01 1.014152751039e+00 9.774804545629e-01 8.770605504085e-01 7.411260607200e-01 6.544703083300e-01 7.084953925732e-01 8.576771838036e-01 9.789531521510e-01 9.881154471214e-01 8.569580722079e-01 6.247207667547e-01 4.670633331280e-01 6.272228240956e-01 9.104351661658e-01 1.101183980605e+00 1.114949877024e+00 9.408064244414e-01 6.544057280292e-01 5.260650514149e-01 7.879185891876e-01 1.121290360021e+00 1.313325250994e+00 1.290720600936e+00 1.062887973410e+00 7.457726250516e-01 6.591418559951e-01 9.488532034199e-01 1.267171415287e+00 1.408945457236e+00 1.310101338971e+00 1.000229064196e+00 6.461464368014e-01 6.777774641332e-01 1.056285818616e+00 1.364765102470e+00 1.442504064160e+00 1.254312846036e+00 8.669343921667e-01 5.664891624551e-01 8.393160067366e-01 1.294175333748e+00 1.584140654676e+00 1.600907891059e+00 1.342088988457e+00 9.251870907166e-01 7.316468141916e-01 1.082688625840e+00 1.528645227821e+00 1.776718786841e+00 1.733247599220e+00 1.415149823403e+00 9.715763626237e-01 8.185655981234e-01 1.186655467030e+00 1.608710145057e+00 1.813769144297e+00 1.723231808704e+00 1.373063612215e+00 9.428595866053e-01 8.671225416913e-01 1.249574700730e+00 1.632195971944e+00 1.786464643660e+00 1.656939356101e+00 1.303728569157e+00 9.429195506935e-01 9.723044765583e-01 1.345150595613e+00 1.672464792384e+00 1.775167688494e+00 1.622528740282e+00 1.299817658404e+00 1.043255455234e+00 1.145668428164e+00 1.484163606729e+00 1.761761380646e+00 1.838663685714e+00 1.700505949772e+00 1.436663405702e+00 1.241072505295e+00 1.300847651805e+00 1.540034969612e+00 1.750179962916e+00 1.813111906240e+00 1.713965471999e+00 1.520726585447e+00 1.363659929204e+00 1.359701103442e+00 1.489009855527e+00 1.631923156886e+00 1.698796649704e+00 1.667722471893e+00 1.573293276568e+00 1.485956149934e+00 1.474573509938e+00 1.555906523836e+00 1.685266698551e+00 1.799578869914e+00 1.853346077663e+00 1.831333919673e+00 1.754158410370e+00 1.679483858494e+00 1.680091473135e+00 1.784974900610e+00 1.942999633250e+00 2.064535506048e+00 2.080852818703e+00 1.976976730437e+00 1.807575897103e+00 1.691615342104e+00 1.735700742247e+00 1.911273389459e+00 2.083992219827e+00 2.139763514656e+00 2.042853451541e+00 1.849643756311e+00 1.701245399133e+00 1.734900376259e+00 1.923158910891e+00 2.107076297735e+00 2.157997822925e+00 2.042571421781e+00 1.833057606303e+00 1.693462477269e+00 1.762148183551e+00 1.976632944188e+00 2.154776790045e+00 2.168554365070e+00 1.995850044279e+00 1.730597411267e+00 1.575712677446e+00 1.689790460662e+00 1.963564017632e+00 2.177032594998e+00 2.198359681734e+00 2.010776451866e+00 1.713546853597e+00 1.521466696995e+00 1.618858169810e+00 1.899482939373e+00 2.128797066941e+00 2.168181266135e+00 1.995086450907e+00 1.694239948106e+00 1.456588646507e+00 1.477190017710e+00 1.700003031532e+00 1.903779241732e+00 1.944709924393e+00 1.793407196790e+00 1.523961720693e+00 1.312313386684e+00 1.341834943336e+00 1.560934078262e+00 1.764310836136e+00 1.818607210667e+00 1.694804655362e+00 1.458969161050e+00 1.272449397502e+00 1.307850073749e+00 1.526236245389e+00 1.737618245547e+00 1.808135320435e+00 1.696853584506e+00 1.450157960267e+00 1.212124872331e+00 1.186383587917e+00 1.393115152179e+00 1.632493975362e+00 1.741916587161e+00 1.659333250518e+00 1.413695151019e+00 1.140172602993e+00 1.077620244205e+00 1.297991215306e+00 1.575420176946e+00 1.716628003864e+00 1.644617581147e+00 1.380391439560e+00 1.063149126782e+00 9.829463397327e-01 1.247727045699e+00 1.573138844832e+00 1.740400680096e+00 1.669983642274e+00 1.388210113526e+00 1.052225081338e+00 9.915139140431e-01 1.299832872996e+00 1.649384290645e+00 1.818076900846e+00 1.733252495897e+00 1.434345612482e+00 1.099904869705e+00 1.064564961451e+00 1.376922911213e+00 1.702844928819e+00 1.828923526685e+00 1.691406635528e+00 1.342609406302e+00 9.870537688417e-01 9.960118375860e-01 1.339360675572e+00 1.639987225847e+00 1.707062588108e+00 1.497438475197e+00 1.081667161847e+00 7.165944733097e-01 8.665841128466e-01 1.279613022253e+00 1.551397475697e+00 1.548377607161e+00 1.261638284615e+00 7.938337966230e-01 5.356598578385e-01 9.133985862652e-01 1.347702206722e+00 1.555201951346e+00 1.461090045912e+00 1.088079063235e+00 5.810131703722e-01 5.412888198497e-01 1.050161591210e+00 1.458226753685e+00 1.594977323376e+00 1.420345653309e+00 9.811134853211e-01 4.619124362656e-01 5.925393774584e-01 1.114610281081e+00 1.467826968015e+00 1.532951330845e+00 1.294073727984e+00 8.178998213775e-01 3.468485730754e-01 6.541724343853e-01 1.137737374024e+00 1.408569412876e+00 1.388066379165e+00 1.083194264441e+00 5.824404046420e-01 3.077039171897e-01 7.894083742847e-01 1.218460344752e+00 1.408028403458e+00 1.314113051152e+00 9.682326723121e-01 5.030748716199e-01 4.629463230053e-01 9.171773469047e-01 1.278979215177e+00 1.410566108522e+00 1.287925952790e+00 9.643896890985e-01 6.070927605964e-01 6.051104474793e-01 9.253088137439e-01 1.184593005269e+00 1.252907778736e+00 1.119148626696e+00 8.544359625642e-01 6.405842988678e-01 7.083598917186e-01 9.340150626841e-01 1.090247736754e+00 1.094429029052e+00 9.583622959543e-01 7.774875592316e-01
 1.365190845389e+00 1.354927538868e+00 1.330494330037e+00 1.328688729038e+00 1.371655409153e+00 1.445754734315e+00 1.514849534054e+00 1.548463209339e+00 1.537536837887e+00 1.460405098831e+00 1.368417492334e+00 1.296359333198e+00 1.298679546749e+00 1.365955491169e+00 1.439524045508e+00 1.470997653192e+00 1.449982977840e+00 1.399890117949e+00 1.358116824853e+00 1.349027113402e+00 1.367037791159e+00 1.385962851298e+00 1.382158959552e+00 1.349731509544e+00 1.302512870698e+00 1.264856115678e+00 1.254057327725e+00 1.266184602189e+00 1.280875593178e+00 1.280964603270e+00 1.267622498987e+00 1.259159800866e+00 1.272885896407e+00 1.304732060676e+00 1.330236304047e+00 1.326761915554e+00 1.294186258211e+00 1.258028703526e+00 1.249628760762e+00 1.274722042378e+00 1.305835697968e+00 1.309851293322e+00 1.277683725665e+00 1.232112195938e+00 1.209725366037e+00 1.226401653676e+00 1.262069397092e+00 1.285384658009e+00 1.284419573904e+00 1.271921620155e+00 1.267981658094e+00 1.330910144175e+00 1.341105204185e+00 1.305510826551e+00 1.242902573572e+00 1.220687106612e+00 1.280772719898e+00 1.379963050371e+00 1.437148024520e+00 1.408444087736e+00 1.319091321177e+00 1.254473135079e+00 1.289435125534e+00 1.397148445441e+00 1.484071519723e+00 1.489406255090e+00 1.427846147644e+00 1.379699242124e+00 1.421672126181e+00 1.536362792267e+00 1.634179603803e+00 1.647493863632e+00 1.578706478009e+00 1.497836576986e+00 1.489786757739e+00 1.565297754519e+00 1.650120608871e+00 1.670167279105e+00 1.611880520384e+00 1.526676153455e+00 1.489585806242e+00 1.525726045421e+00 1.586178311203e+00 1.611097246974e+00 1.588351985837e+00 1.557058042382e+00 1.564097485328e+00 1.609585040650e+00 1.647441642092e+00 1.639339737507e+00 1.595852989787e+00 1.571298426964e+00 1.612324443112e+00 1.727788148556e+00 1.869007651317e+00 1.964169500322e+00 1.961193889674e+00 1.867177212300e+00 1.704620313008e+00 1.583415675441e+00 1.561771509059e+00 1.655346162876e+00 1.763539672939e+00 1.792684825870e+00 1.724601301078e+00 1.614661272091e+00 1.547554925914e+00 1.559792209473e+00 1.604570073327e+00 1.611653241709e+00 1.552353775808e+00 1.452029455018e+00 1.363138573226e+00 1.317212025033e+00 1.297019063077e+00 1.265051117461e+00 1.208510696848e+00 1.151049571981e+00 1.125799133250e+00 1.135191957490e+00 1.146919665431e+00 1.130608019721e+00 1.087152651471e+00 1.046980361413e+00 1.040294861649e+00 1.064144935406e+00 1.087956860284e+00 1.088803449844e+00 1.072560142500e+00 1.065909183591e+00 1.087108953754e+00 1.124008027460e+00 1.146507395623e+00 1.135709066907e+00 1.100148164940e+00 1.070878411699e+00 1.076629740094e+00 1.116346633032e+00 1.160992699420e+00 1.181810426082e+00 1.209003832338e+00 1.211084271850e+00 1.188474117626e+00 1.119291613751e+00 1.040340708679e+00 1.012791855736e+00 1.052348252035e+00 1.106854558476e+00 1.115252994790e+00 1.058548177961e+00 9.706080175218e-01 9.173060185404e-01 9.362149071651e-01 9.933075133866e-01 1.031194684972e+00 1.028713041529e+00 1.010391648314e+00 1.017031526356e+00 1.058961304050e+00 1.104584488054e+00 1.118840716701e+00 1.098659574277e+00 1.075911523183e+00 1.086832992103e+00 1.130597412288e+00 1.169405740466e+00 1.169207068957e+00 1.130169731115e+00 1.086989966938e+00 1.079285232870e+00 1.111161991063e+00 1.150213479620e+00 1.167104798880e+00 1.162477948744e+00 1.159463491875e+00 1.173265052127e+00 1.190290465250e+00 1.183538682577e+00 1.145085810079e+00 1.101100838425e+00 1.091184483182e+00 1.120164931106e+00 1.139757074235e+00 1.120472622590e+00 1.090093124722e+00 9.789207537971e-01 8.825150368962e-01 8.914189352919e-01 9.786847488721e-01 1.032548142343e+00 9.796949496468e-01 8.281040895453e-01 6.800519162064e-01 6.874230125406e-01 8.269104486485e-01 9.354652305811e-01 9.191131176118e-01 7.748350384708e-01 5.899324525266e-01 5.423907537809e-01 6.729311326873e-01 8.003836671236e-01 8.108489025370e-01 6.882453490641e-01 4.965436371328e-01 4.012982524657e-01 5.057491938783e-01 6.323761420663e-01 6.568378282227e-01 5.601575080065e-01 3.997693307242e-01 3.337208111784e-01 4.479773137742e-01 5.730546215817e-01 6.082443200017e-01 5.464242843433e-01 4.530451239639e-01 4.518066754213e-01 5.667420571851e-01 6.871730356602e-01 7.375578309502e-01 7.047581767573e-01 6.271974025533e-01 5.815935053430e-01 6.267517107047e-01 7.307260288339e-01 8.303935790079e-01 8.837439679135e-01 8.765967864622e-01 8.225048703531e-01 7.445995874693e-01 6.923758324329e-01 7.053597644697e-01 7.616388684717e-01 8.090269395422e-01 8.079810413458e-01 7.566070443269e-01 6.942523322708e-01 6.800958574731e-01 7.306666906252e-01 7.960214737804e-01 8.206245458811e-01 7.899169571991e-01 7.410365105321e-01 7.417195221269e-01 8.166693591136e-01 9.109926890225e-01 9.564947764306e-01 9.256764774541e-01 8.462907797495e-01 7.928516309512e-01 8.245770367503e-01 9.068887733145e-01 9.572879191783e-01 9.284258254940e-01 8.349944836926e-01 7.519590354713e-01 7.617512312713e-01 8.468130808186e-01 9.147627167760e-01 9.052282887987e-01 8.235773119625e-01 7.369077221948e-01 7.285041824668e-01 7.953051838966e-01 8.528933786271e-01 8.399703992694e-01 7.580095190356e-01 6.665783493297e-01 6.404695137666e-01 6.779059782448e-01 7.046195685607e-01 6.734706423813e-01 6.055600352065e-01 5.754458514910e-01 6.223072046948e-01 6.821786364698e-01 6.762706654355e-01 5.858977131419e-01 4.814865472163e-01 5.074124408513e-01 6.578399512811e-01 7.842316418471e-01 7.988721139198e-01 6.970888862344e-01 5.697356149009e-01 5.888755509111e-01 7.564782508163e-01 9.008667795490e-01 9.184787691867e-01 8.003974743570e-01 6.416205624129e-01 6.381379212264e-01 8.179363634640e-01 9.877639799298e-01 1.024368897706e+00 9.096790442268e-01 7.282164392936e-01 6.703136587061e-01 8.137873893191e-01 9.780444390594e-01 1.020791678151e+00 9.175163979813e-01 7.553424895871e-01 7.190703837613e-01 8.662808399795e-01 1.023152436921e+00 1.056323423631e+00 9.481899284409e-01 8.001260138777e-01 8.138498433355e-01 1.000753212278e+00 1.200497578056e+00 1.300181032323e+00 1.257666177524e+00 1.108992389915e+00 9.727906879453e-01 9.974280535715e-01 1.174081544256e+00 1.338718817205e+00 1.374716865965e+00 1.222311694321e+00 9.834640036160e-01 9.062290267263e-01 1.093926524463e+00 1.312331079425e+00 1.370582352094e+00 1.228438663245e+00 9.866807755267e-01 8.894250840797e-01 1.062154200294e+00 1.280221497388e+00 1.347096530985e+00 1.220903885798e+00 1.001952214491e+00 9.203152249886e-01 1.081064066341e+00 1.275834741890e+00 1.321398826147e+00 1.184975849038e+00 9.865638738206e-01 9.722504530344e-01 1.195170658224e+00 1.421535866896e+00 1.482019466398e+00 1.351258157806e+00 1.145153445597e+00 1.093769163602e+00 1.278186591945e+00 1.496089338563e+00 1.570611295107e+00 1.465890266769e+00 1.281112293987e+00 1.208804189106e+00 1.330502858216e+00 1.492013348060e+00 1.531055734543e+00 1.413036046309e+00 1.242535819628e+00 1.210139929654e+00 1.367968486986e+00 1.587719736457e+00 1.680991928842e+00 1.644636099231e+00 1.466664217523e+00 1.267368209251e+00 1.193714187080e+00 1.320753471737e+00 1.496787810325e+00 1.568617761031e+00 1.501328157791e+00 1.371481933548e+00 1.314512613725e+00 1.390115330524e+00 1.510799860528e+00 1.568682481076e+00 1.537178553400e+00 1.474338037905e+00 1.465493014123e+00 1.529753453834e+00 1.601064163999e+00 1.611498126465e+00 1.555509211954e+00 1.491097845121e+00 1.484669746354e+00 1.535550529794e+00 1.578994499298e+00 1.563382051617e+00 1.500662638185e+00 1.457291453038e+00 1.486208642400e+00 1.558895330798e+00 1.597666953613e+00 1.558140321696e+00 1.471917504638e+00 1.431968755813e+00 1.502764707492e+00 1.634346778225e+00 1.720706745163e+00 1.701740372784e+00 1.601427362560e+00 1.510622371611e+00 1.527894493273e+00 1.651933691164e+00 1.783122467468e+00 1.829145796590e+00 1.791157330789e+00 1.712489021045e+00 1.687198354205e+00 1.732818529719e+00 1.796406894102e+00 1.841720172845e+00 1.849711794463e+00 1.830632395943e+00 1.813991834306e+00 1.824897274749e+00 1.863230603200e+00 1.904523908135e+00 1.920111407922e+00 1.897273504199e+00 1.848200402458e+00 1.805518976382e+00 1.802573929738e+00 1.846139480470e+00 1.906898847616e+00 1.939904141156e+00 1.914531001054e+00 1.834025236871e+00 1.738396007938e+00 1.683153000595e+00 1.693442012939e+00 1.736235829639e+00 1.751667919012e+00 1.705604819649e+00 1.617498582613e+00 1.552095568245e+00 1.564455776133e+00 1.633554246019e+00 1.677647285425e+00 1.629548734165e+00 1.489015218440e+00 1.342444031514e+00 1.324536648462e+00 1.467613594490e+00 1.646456919258e+00 1.725364927258e+00 1.647751811202e+00 1.453996825299e+00 1.283995126763e+00 1.298734120844e+00 1.474091642989e+00 1.655557801912e+00 1.712939131447e+00 1.622061366387e+00 1.420977881884e+00 1.231303417839e+00 1.204392809745e+00 1.347036421525e+00 1.509063497341e+00 1.564515433810e+00 1.475450786469e+00 1.290388693487e+00 1.136983433504e+00 1.147227786951e+00 1.292512250536e+00 1.426399516837e+00 1.448114411180e+00 1.344473816872e+00 1.187177837128e+00 1.109720513318e+00 1.189805305919e+00 1.342216636200e+00 1.436425307053e+00 1.408145242282e+00 1.278003665709e+00 1.148692373423e+00 1.150330446171e+00 1.289277116701e+00 1.436685419240e+00 1.477584271130e+00 1.374266589031e+00 1.177320550566e+00 1.034296339624e+00 1.100410627057e+00 1.315267534486e+00 1.496164321805e+00 1.526140315014e+00 1.376046514467e+00 1.105397212400e+00 8.933230781535e-01 9.689123127550e-01 1.244833854229e+00 1.477674800622e+00 1.538076370539e+00 1.394498357357e+00 1.099830980094e+00 8.280455047384e-01 8.688381940588e-01 1.174935982203e+00 1.460295145877e+00 1.579386039719e+00 1.492692110253e+00 1.238774305821e+00 9.500281823365e-01 8.714437829366e-01 1.084776893640e+00 1.355140941871e+00 1.506869732270e+00 1.481634428385e+00 1.302355839844e+00 1.069845413391e+00 9.560775476718e-01 1.054600263529e+00 1.232878189812e+00 1.332091677426e+00 1.284305943781e+00 1.105992478391e+00 9.003420991023e-01 8.457676992677e-01 9.966790277281e-01 1.186686781507e+00 1.269729312050e+00 1.190099547657e+00 9.703398676888e-01 7.299577217253e-01 7.055486521637e-01 9.317491469403e-01 1.169935434550e+00 1.273940236299e+00 1.200207186398e+00 9.833196251689e-01 7.581540882724e-01 7.593677614711e-01 9.897912005669e-01 1.214938712754e+00 1.296579019328e+00 1.198788059249e+00 9.709828180093e-01 7.753559868880e-01 8.363019211603e-01 1.083398548705e+00 1.285121032552e+00 1.321160342653e+00 1.170608238334e+00 9.081389319783e-01 7.492696207501e-01 9.056156681108e-01 1.190816569705e+00 1.370211069210e+00 1.343347223281e+00 1.105305849915e+00 7.601700111522e-01 6.399250498599e-01 9.524727894969e-01 1.317371895967e+00 1.505872724345e+00 1.439031782010e+00 1.124455130715e+00 6.766769657458e-01 5.426496648660e-01 9.719743016409e-01 1.396669021574e+00 1.599759167661e+00 1.517148413269e+00 1.170844220301e+00 6.996782491035e-01 5.985919023368e-01 1.050586226025e+00 1.470872782823e+00 1.646831203950e+00 1.518762961328e+00 1.117594480211e+00 6.079582313483e-01 6.224985143607e-01 1.157357595723e+00 1.590458951209e+00 1.747158299256e+00 1.579649451797e+00 1.127133634176e+00 5.607535427121e-01 6.105316131846e-01 1.192339588013e+00 1.636564444827e+00 1.788166321688e+00 1.611845493582e+00 1.164463405201e+00 6.602884996832e-01 7.382697443118e-01 1.260120815339e+00 1.657566502099e+00 1.768331297292e+00 1.565448645652e+00 1.129778588193e+00 7.442492700291e-01 9.355808883410e-01 1.416998197221e+00 1.753850783415e+00 1.802874358451e+00 1.550157637181e+00 1.100720910516e+00 7.930980904811e-01 1.064647909652e+00 1.532793811032e+00 1.827585058195e+00 1.828748077231e+00 1.542840755538e+00 1.112647459919e+00 9.282257255686e-01 1.266790068319e+00 1.715499255094e+00 1.968549810490e+00 1.925048580543e+00 1.611215305075e+00 1.204010059227e+00 1.102597666803e+00 1.465261421146e+00 1.895453472612e+00 2.119497220005e+00 2.046998942860e+00 1.715570370525e+00 1.313198701640e+00 1.214917433243e+00 1.544719362967e+00 1.936632820416e+00 2.126206147609e+00 2.028113880964e+00 1.688725872907e+00 1.305655390282e+00 1.236229818421e+00 1.551617143505e+00 1.898989029388e+00 2.038690319066e+00 1.902550132867e+00 1.556820772769e+00 1.229418468202e+00 1.260694679020e+00 1.602564291179e+00 1.907967458819e+00 1.982142771275e+00 1.787099536779e+00 1.424976548148e+00 1.183864556953e+00 1.365736994912e+00 1.765327438761e+00 2.051015213364e+00 2.069331747751e+00 1.806041090094e+00 1.385991429066e+00 1.141928305874e+00 1.384338871299e+00 1.823290335346e+00 2.115908167447e+00 2.123031090622e+00 1.842347970631e+00 1.406224545968e+00 1.145513563821e+00 1.365856521356e+00 1.780801090029e+00 2.050017530776e+00 2.041336416908e+00 1.762399248509e+00 1.357339624661e+00 1.153034719590e+00 1.384568434764e+00 1.760720842064e+00 1.983502791944e+00 1.943686255067e+00 1.667069979242e+00 1.317826272764e+00 1.208534838448e+00 1.463975776443e+00 1.797307873080e+00 1.968893177310e+00 1.900896011878e+00 1.643621597671e+00 1.378944876943e+00 1.364550459336e+00 1.617246325409e+00 1.890358782624e+00 2.002063752477e+00 1.904412873280e+00 1.668140441060e+00 1.474360030785e+00 1.510303362168e+00 1.732352359396e+00 1.937312371093e+00 1.989539914890e+00 1.869694097732e+00 1.666796527712e+00 1.549072892692e+00 1.629287236482e+00 1.820874142245e+00 1.958489116767e+00 1.948863129382e+00 1.801129960439e+00 1.619609762236e+00 1.555688739235e+00 1.664460462452e+00 1.835480614363e+00 1.932068484073e+00 1.894688149175e+00 1.754406246948e+00 1.614942697764e+00 1.587083582806e+00 1.677599564328e+00 1.785985418839e+00 1.818271749595e+00 1.753131580809e+00 1.645573071411e+00 1.589943614737e+00 1.635080689399e+00 1.728663658115e+00 1.777474437530e+00 1.728908522565e+00 1.601649040714e+00 1.479403638100e+00 1.456812966669e+00 1.541509013512e+00 1.644734320211e+00 1.677869228080e+00 1.613282329284e+00 1.491735378736e+00 1.398676659001e+00 1.397334564374e+00 1.461343859557e+00 1.510098118501e+00 1.491922585998e+00 1.420032875058e+00 1.361533248458e+00 1.378989442321e+00 1.457323529281e+00 1.517424301289e+00 1.493054953081e+00 1.379096687992e+00 1.245947179006e+00 1.210321383850e+00 1.316140478876e+00 1.468525436695e+00 1.545944070663e+00 1.486794542415e+00 1.308112120515e+00 1.113417502524e+00 1.063540480524e+00 1.200798999607e+00 1.379270631492e+00 1.458852110852e+00 1.387265973145e+00 1.199361048563e+00 1.019443693796e+00 1.010847290573e+00 1.171983571371e+00 1.338108695563e+00 1.388303325408e+00 1.294942883633e+00 1.119572581341e+00 1.007536033309e+00 1.081856836365e+00 1.268025964173e+00 1.409245980271e+00 1.417247549655e+00 1.290030634872e+00 1.111824550038e+00 1.037905352917e+00 1.152848869435e+00 1.345148742132e+00 1.468082336793e+00 1.451266800957e+00 1.305732172206e+00 1.122774605974e+00 1.052236571340e+00 1.161118875839e+00 1.335537572364e+00 1.438679392749e+00 1.408023271139e+00 1.257822361709e+00 1.076400958790e+00 1.004106339692e+00 1.101966877554e+00 1.263145569506e+00 1.360248319548e+00 1.334894636775e+00 1.198543885675e+00 1.028789498662e+00 9.524757533378e-01 1.036294444130e+00 1.194121056245e+00 1.307899431640e+00 1.317180695410e+00 1.222187124578e+00 1.078194622767e+00 9.847000765320e-01 1.019730016815e+00 1.146575507785e+00 1.264057115280e+00 1.300492626109e+00 1.236262004211e+00 1.103436450551e+00 9.838054414041e-01 9.720298298468e-01 1.074310415354e+00 1.197253724923e+00 1.250356260890e+00 1.194130259422e+00 1.047736566323e+00 8.976319669714e-01 8.751074106190e-01 1.008119666387e+00 1.171758962305e+00 1.246043251423e+00 1.177144090775e+00 9.807981789801e-01 7.661131080691e-01 7.506132004125e-01 9.761514503161e-01 1.225635182573e+00 1.345564634055e+00 1.276048841702e+00 1.032002934017e+00 7.317058384037e-01 6.804479592532e-01 9.769106286255e-01 1.301772763275e+00 1.470399661252e+00 1.419409971616e+00 1.166006982994e+00 8.305039645040e-01 7.225624091448e-01 1.001520959673e+00 1.336590700342e+00 1.512664906118e+00 1.459805387541e+00 1.200249469467e+00 8.695798943018e-01 7.859467683077e-01 1.069461972809e+00 1.389763491801e+00 1.537838624916e+00 1.448663904820e+00 1.156905284199e+00 8.328477539618e-01 8.396592473798e-01 1.189020205690e+00 1.520561850290e+00 1.651021730418e+00 1.529519863491e+00 1.206069273837e+00 8.796400057902e-01 9.296829728093e-01 1.309228808812e+00 1.650899583470e+00 1.777955593403e+00 1.644788169941e+00 1.307745970819e+00 9.664212545388e-01 9.836711722508e-01 1.336718542030e+00 1.664977732890e+00 1.783839996698e+00 1.648279990026e+00 1.319786689718e+00 1.001621841858e+00 1.027730275934e+00 1.358844680647e+00 1.662186229608e+00 1.764881657238e+00 1.631602031181e+00 1.337763183074e+00 1.094224671644e+00 1.163402354305e+00 1.461765455307e+00 1.715438058486e+00 1.779175267895e+00 1.634822815458e+00 1.379205105314e+00 1.227769249623e+00 1.353871970951e+00 1.624282757657e+00 1.813444145653e+00 1.806808023581e+00 1.608464615962e+00 1.347221888433e+00 1.268076082733e+00 1.481765802977e+00 1.781140225856e+00 1.948184760355e+00 1.887501296965e+00 1.619994157936e+00 1.301746613436e+00 1.230622616564e+00 1.508009421757e+00 1.855759116182e+00 2.039896604191e+00 1.972173932637e+00 1.686216088927e+00 1.357366082462e+00 1.300583678035e+00 1.598412420505e+00 1.952655365760e+00 2.127133485471e+00 2.038437996678e+00 1.733733829967e+00 1.416060503503e+00 1.415288892261e+00 1.760925467784e+00 2.131288012387e+00 2.294827290178e+00 2.171316076013e+00 1.811335943130e+00 1.428539191779e+00 1.397358430825e+00 1.768613111188e+00 2.174537369408e+00 2.362674516926e+00 2.249308484610e+00 1.883920392794e+00 1.472820712336e+00 1.387883139687e+00 1.721087670599e+00 2.111288693434e+00 2.294338755240e+00 2.186285770350e+00 1.843945936920e+00 1.483335911754e+00 1.449876620784e+00 1.779689443078e+00 2.135389662855e+00 2.280649229731e+00 2.146229693915e+00 1.803453813847e+00 1.484225976089e+00 1.509847070530e+00 1.852035549687e+00 2.184987706840e+00 2.299671152620e+00 2.142766861571e+00 1.795902177630e+00 1.491838505251e+00 1.523945698996e+00 1.842040273524e+00 2.140097660963e+00 2.228174872925e+00 2.065451444376e+00 1.739524257780e+00 1.469768166562e+00 1.498057266295e+00 1.758830293521e+00 1.987768467224e+00 2.026800922782e+00 1.857889139500e+00 1.588148581166e+00 1.430812126749e+00 1.533749267175e+00 1.765523946238e+00 1.912810381396e+00 1.871129866845e+00 1.661254903116e+00 1.428731281473e+00 1.394563886820e+00 1.604466732932e+00 1.857914501222e+00 1.973968475159e+00 1.887438745491e+00 1.645807803517e+00 1.412314118194e+00 1.402645437952e+00 1.626768752473e+00 1.876440455758e+00 1.987687684479e+00 1.910061842632e+00 1.695602597433e+00 1.489660928073e+00 1.463740544169e+00 1.628535530602e+00 1.824478492989e+00 1.914773857436e+00 1.855988874581e+00 1.690795591600e+00 1.528266094524e+00 1.485260732133e+00 1.577221804207e+00 1.708799672432e+00 1.785814284386e+00 1.774654570688e+00 1.698248761028e+00 1.610798579162e+00 1.561386059704e+00 1.562694268491e+00 1.594311332767e+00 1.632976134085e+00 1.669884636265e+00 1.703126312360e+00 1.723969118376e+00 1.716532938164e+00 1.672428931249e+00 1.606597194419e+00 1.558119967332e+00 1.564509362120e+00 1.624221373716e+00 1.693381127600e+00 1.722671580886e+00 1.691825106455e+00 1.621054685946e+00 1.558602473345e+00 1.544243732642e+00 1.572438545119e+00 1.600529274760e+00 1.593152100649e+00 1.553916933390e+00 1.523787043922e+00 1.543876283393e+00 1.607910808595e+00 1.662273450944e+00 1.653641113732e+00 1.571737097296e+00 1.467273250577e+00 1.432387537679e+00 1.517632729020e+00 1.665201930384e+00 1.769082425728e+00 1.758648871794e+00 1.632353988787e+00 1.467738010453e+00 1.399153868772e+00 1.499996401970e+00 1.683463878858e+00 1.809349193481e+00 1.795426956692e+00 1.643872920769e+00 1.446716803564e+00 1.362617743968e+00 1.475088992159e+00 1.674363154366e+00 1.801196927046e+00 1.770954650854e+00 1.593662331939e+00 1.380496495370e+00 1.318490125600e+00 1.484862868131e+00 1.730180370444e+00 1.880851483509e+00 1.854762504472e+00 1.667838791339e+00 1.439534574316e+00 1.370270976847e+00 1.548099285200e+00 1.818273684613e+00 1.998246973513e+00 2.000425946001e+00 1.834755920961e+00 1.606473006211e+00 1.493863552995e+00 1.602442018418e+00 1.823479797968e+00 1.982847526995e+00 1.984184650758e+00 1.828210732376e+00 1.609593029790e+00 1.493138446801e+00 1.581375674302e+00 1.779602459567e+00 1.922212908962e+00 1.912265927634e+00 1.745662397692e+00 1.510994518203e+00 1.374868099625e+00 1.455442761526e+00 1.662870421257e+00 1.826732649128e+00 1.848111109986e+00 1.719256173659e+00 1.516164129980e+00 1.378801037291e+00 1.412762933613e+00 1.561524753166e+00 1.685873290373e+00 1.699375568700e+00 1.599942655457e+00 1.460758698617e+00 1.392312324386e+00 1.445125801193e+00 1.549517818774e+00 1.599825875494e+00 1.543310366726e+00 1.405921337778e+00 1.287211041170e+00 1.296867175139e+00 1.426798038504e+00 1.557757899663e+00 1.584599977229e+00 1.472850069011e+00 1.269575800875e+00 1.107084295775e+00 1.130635026391e+00 1.307160001187e+00 1.472700048730e+00 1.512532468757e+00 1.397073789651e+00 1.177906144032e+00 9.921490964665e-01 9.997988771016e-01 1.171434228857e+00 1.336467979833e+00 1.386645649410e+00 1.304467330584e+00 1.150152225822e+00 1.044221902893e+00 1.080144035119e+00 1.206838852347e+00 1.305554732223e+00 1.310199210771e+00 1.231709075008e+00 1.147078061466e+00 1.148828577746e+00 1.245902039177e+00 1.353047985281e+00 1.386404033181e+00 1.320071158514e+00 1.197692637263e+00 1.120104284522e+00 1.168661517689e+00 1.304666305716e+00 1.421304971240e+00 1.446427145569e+00 1.373694674088e+00 1.261404861948e+00 1.206716500067e+00 1.264320052460e+00 1.382719559334e+00 1.469805617751e+00 1.473769414250e+00 1.405970046308e+00 1.333329626430e+00 1.335842183953e+00 1.429121221655e+00 1.547457469332e+00 1.613172031096e+00 1.589527304621e+00 1.493833189458e+00 1.390688858390e+00 1.358140811830e+00 1.421688410251e+00 1.529324935595e+00 1.607733154515e+00 1.613359999875e+00 1.544267930105e+00 1.434332892707e+00 1.338630378090e+00 1.304806956055e+00 1.338829697366e+00 1.402904410264e+00 1.448547825085e+00 1.443930780564e+00 1.383824406303e+00 1.292781464157e+00 1.222110395936e+00 1.224213818128e+00 1.303731675736e+00 1.406395907938e+00 1.464225711146e+00 1.436733023667e+00 1.330805818200e+00 1.210595760457e+00 1.178709982772e+00 1.281944253632e+00 1.445418160777e+00 1.557102401321e+00 1.547853662185e+00 1.412901624081e+00 1.220864319527e+00 1.109247578924e+00 1.179556075684e+00 1.353282036378e+00 1.480688206340e+00 1.474603827025e+00 1.330728787133e+00 1.129719524111e+00 1.026758824930e+00 1.116696296361e+00 1.289518512413e+00 1.391215202335e+00 1.352220983753e+00 1.197609150291e+00 1.048070039092e+00 1.062266955341e+00 1.235847004488e+00 1.407699692635e+00 1.456539860904e+00 1.356933521796e+00 1.185765104975e+00 1.114755744123e+00 1.256059127795e+00 1.491539431524e+00 1.646920311060e+00 1.631917936111e+00 1.455024771845e+00 1.234407136556e+00 1.180003578057e+00 1.369457630504e+00 1.621156672634e+00 1.752873878198e+00 1.691546431542e+00 1.471626447167e+00 1.243010670518e+00 1.222859042426e+00 1.428690496221e+00 1.646418933737e+00 1.709642447611e+00 1.572707198558e+00 1.310760892005e+00 1.136394198456e+00 1.257781191028e+00 1.547730584957e+00 1.758004233716e+00 1.758638554263e+00 1.540191171678e+00 1.220930344286e+00 1.080257320986e+00 1.303862627904e+00 1.648089068146e+00 1.857593813865e+00 1.829353723338e+00 1.579464408121e+00 1.249858733192e+00 1.124671288854e+00 1.343837339248e+00 1.650734321846e+00 1.809611603320e+00 1.737028890960e+00 1.470402638607e+00 1.175759802502e+00 1.126256949852e+00 1.364555404595e+00 1.625524635718e+00 1.720663523876e+00 1.600666915081e+00 1.331837923363e+00 1.104540873080e+00 1.145085676975e+00 1.387889964560e+00 1.592610638911e+00 1.628712735042e+00 1.489673162186e+00 1.278515546884e+00 1.184042135495e+00 1.306815260197e+00 1.510800390402e+00 1.626526371384e+00 1.586452966730e+00 1.430440761630e+00 1.293918640150e+00 1.323447419436e+00 1.497051525212e+00 1.659211360796e+00 1.695114892580e+00 1.584369218390e+00 1.401526871906e+00 1.294224110779e+00 1.363163117234e+00 1.528948141185e+00 1.644282894830e+00 1.629610680584e+00 1.496737628724e+00 1.339131166535e+00 1.283638766022e+00 1.364550592487e+00 1.481309243443e+00 1.526828554438e+00 1.470927981266e+00 1.367556150878e+00 1.320505483350e+00 1.385868171952e+00 1.501718591281e+00 1.565182710348e+00 1.525341781456e+00 1.413785389682e+00 1.336053485535e+00 1.391015365707e+00 1.548563192034e+00 1.685835510248e+00 1.707280566482e+00 1.593054566845e+00 1.408932209013e+00 1.294077781240e+00 1.355643495132e+00 1.527587870755e+00 1.661037128650e+00 1.663533299895e+00 1.528500512382e+00 1.332845971858e+00 1.215795010369e+00 1.267532272959e+00 1.410154104144e+00 1.506780398464e+00 1.486439580713e+00 1.363283878579e+00 1.225707280732e+00 1.188383027538e+00 1.275458130118e+00 1.390928815326e+00 1.435996637395e+00 1.378714215923e+00 1.260726615559e+00 1.178530185160e+00 1.210608792904e+00 1.326710261006e+00 1.429919746103e+00 1.452277043392e+00 1.386424148087e+00 1.281216312033e+00 1.215812989081e+00 1.238613278791e+00 1.319213314075e+00 1.389333814162e+00 1.405375718402e+00 1.366710848017e+00 1.304879321492e+00 1.258794635426e+00 1.246692477123e+00 1.257932214850e+00 1.272354048093e+00 1.280644351225e+00 1.285676101298e+00 1.290678954622e+00 1.291043898792e+00 1.279507649220e+00 1.258348574754e+00 1.244033901487e+00 1.255495968791e+00 1.293925600489e+00 1.337999911537e+00 1.362192427984e+00 1.358391320282e+00 1.343011709824e+00 1.343722145358e+00 1.372184058719e+00 1.409546706360e+00 1.423748803877e+00 1.399860851715e+00 1.357738551005e+00 1.343455630663e+00 1.388853488892e+00 1.472727760048e+00 1.536652496657e+00 1.532238751043e+00 1.452844726697e+00 1.343812635426e+00 1.285706446029e+00 1.329498516275e+00 1.437603528402e+00 1.527283016593e+00 1.543544468474e+00 1.485888880870e+00 1.402733962754e+00 1.358840448675e+00 1.378734235981e+00 1.424065400930e+00 1.441541390534e+00 1.416510062102e+00 1.385770087457e+00 1.404291498789e+00 1.481571480388e+00 1.561809437608e+00 1.575528464348e+00 1.494437990324e+00 1.359266125420e+00 1.277033287730e+00 1.338488877263e+00 1.498224084976e+00 1.626996686426e+00 1.631288437282e+00 1.496609120827e+00 1.300366844490e+00 1.201533401532e+00 1.301785543167e+00 1.491858573601e+00 1.600700265807e+00 1.537166804779e+00 1.312792139028e+00 1.063456429206e+00 1.039242741522e+00 1.285571010361e+00 1.553967019302e+00 1.655286604185e+00 1.522944428795e+00 1.201722306248e+00 8.996081348603e-01 9.848599086651e-01 1.369907940678e+00 1.696083386659e+00 1.790870991034e+00 1.613889810856e+00 1.241770107876e+00 9.399571006499e-01 1.099724179484e+00 1.529575007324e+00 1.856509821241e+00 1.920484896110e+00 1.695175024207e+00 1.278160079487e+00 9.734792179836e-01 1.176052266895e+00 1.625664788651e+00 1.944350657535e+00 1.981711882925e+00 1.722323797302e+00 1.277263088166e+00 9.714723342858e-01 1.194672740091e+00 1.644940390316e+00 1.948426555297e+00 1.966463330434e+00 1.694873797242e+00 1.256820000738e+00 9.840106278610e-01 1.217007528975e+00 1.642150801760e+00 1.915885625521e+00 1.915256105075e+00 1.648724090185e+00 1.252880562750e+00 1.048504190575e+00 1.280700285037e+00 1.656680098743e+00 1.884273152169e+00 1.857833423521e+00 1.596960002653e+00 1.247289169584e+00 1.105716540256e+00 1.331985815727e+00 1.657976510621e+00 1.836445802157e+00 1.776476128233e+00 1.502303336910e+00 1.158402777891e+00 1.032945771065e+00 1.258834003797e+00 1.563780142610e+00 1.719078105116e+00 1.644888333585e+00 1.368664828333e+00 1.035271273542e+00 9.386184941229e-01 1.188458319397e+00 1.494999438466e+00 1.645341412279e+00 1.568319747811e+00 1.292012245888e+00 9.613545879604e-01 8.862723947506e-01 1.170974041401e+00 1.505625583216e+00 1.681077163028e+00 1.624434829686e+00 1.352588837852e+00 9.833831881845e-01 8.095793263581e-01 1.049049375036e+00 1.401876861388e+00 1.617447995319e+00 1.606527651179e+00 1.373201168604e+00 1.013789102397e+00 7.790932524418e-01 9.416019269084e-01 1.267921349739e+00 1.480517316831e+00 1.477285698934e+00 1.260643565378e+00 9.385305582291e-01 7.894476586635e-01 1.019826116988e+00 1.353034391025e+00 1.546858280679e+00 1.512074447411e+00 1.259638326264e+00 9.199706324961e-01 8.262322166286e-01 1.138826245547e+00 1.515330335301e+00 1.722733429452e+00 1.676799236572e+00 1.389492410904e+00 9.872343551580e-01 8.163021385822e-01 1.122376552574e+00 1.529527193914e+00 1.766618795516e+00 1.741169049591e+00 1.462356407723e+00 1.047728351795e+00 8.149465234416e-01 1.062436495770e+00 1.452294314217e+00 1.687340487215e+00 1.668627460936e+00 1.406041412107e+00 1.019226370946e+00 8.147509590797e-01 1.047903386945e+00 1.401697915026e+00 1.602259603120e+00 1.558975643482e+00 1.288713607335e+00 9.238049585581e-01 7.910778037660e-01 1.069157941789e+00 1.413608607942e+00 1.591413216403e+00 1.530384159675e+00 1.256947375853e+00 9.101447999446e-01 8.047178432718e-01 1.073643638323e+00 1.392709837773e+00 1.550976265240e+00 1.486366555685e+00 1.231944422542e+00 9.262019460595e-01 8.381158226049e-01 1.055143991026e+00 1.309186725049e+00 1.414077663389e+00 1.316905134309e+00 1.060615534632e+00 8.030337453351e-01 8.082187772317e-01 1.055423897860e+00 1.277685966417e+00 1.332896515533e+00 1.193393616996e+00 9.285900573128e-01 7.477401030867e-01 8.881567092520e-01 1.185819951809e+00 1.397448758903e+00 1.419862079078e+00 1.248608430377e+00 9.804232492068e-01 8.527863974360e-01 1.042884979060e+00 1.343298353604e+00 1.530673555497e+00 1.511971448897e+00 1.293061150105e+00 9.923807051640e-01 8.890368809849e-01 1.136254795528e+00 1.465510963124e+00 1.649771776801e+00 1.601749243721e+00 1.336591498453e+00 9.952147250136e-01 9.115015090060e-01 1.223680677473e+00 1.595134729208e+00 1.791372056908e+00 1.729845813338e+00 1.435930097791e+00 1.072834945694e+00 1.006577144629e+00 1.355452085730e+00 1.754110837196e+00 1.960688463429e+00 1.892842086101e+00 1.583666598507e+00 1.211074187689e+00 1.142674796125e+00 1.490456448447e+00 1.895067881520e+00 2.104124833970e+00 2.029332993935e+00 1.701614076052e+00 1.290890445989e+00 1.154542257594e+00 1.454079539878e+00 1.840383652052e+00 2.040283377447e+00 1.958879879608e+00 1.623971195521e+00 1.196741762594e+00 1.031443135667e+00 1.310174648085e+00 1.674759464074e+00 1.857440414170e+00 1.778200986876e+00 1.481649160385e+00 1.148781598086e+00 1.096820175306e+00 1.378397033319e+00 1.684896027748e+00 1.815355764666e+00 1.721693027313e+00 1.474759050144e+00 1.265579335309e+00 1.309079133381e+00 1.552796226712e+00 1.768178124306e+00 1.813905684485e+00 1.667598578757e+00 1.415544552372e+00 1.246873896982e+00 1.322839136428e+00 1.547812328666e+00 1.721492582798e+00 1.735218526132e+00 1.584096082641e+00 1.353992773893e+00 1.203538704839e+00 1.249773981657e+00 1.415240686304e+00 1.548775839147e+00 1.573155018303e+00 1.495344764986e+00 1.382002590637e+00 1.317515954470e+00 1.338202306609e+00 1.406726343662e+00 1.468308950690e+00 1.501370935238e+00 1.516689637729e+00 1.530097951199e+00 1.540947492689e+00 1.537745624430e+00 1.522144909438e+00 1.521094818034e+00 1.565451543118e+00 1.649410771273e+00 1.722807796085e+00 1.729154025716e+00 1.649171954465e+00 1.527018803354e+00 1.463949959969e+00 1.536437652182e+00 1.695616049388e+00 1.816313335444e+00 1.803994217687e+00 1.642509216643e+00 1.416124708219e+00 1.309049780291e+00 1.447550118310e+00 1.705889267815e+00 1.884959805091e+00 1.875680030292e+00 1.677969845307e+00 1.413885395153e+00 1.323895861747e+00 1.531546578409e+00 1.841519776213e+00 2.030297573450e+00 1.996223998003e+00 1.757539116947e+00 1.463893554233e+00 1.382293175546e+00 1.614302601884e+00 1.925615147041e+00 2.087062205155e+00 2.005213431723e+00 1.711456056536e+00 1.376319852308e+00 1.298969515306e+00 1.560440181468e+00 1.876786510723e+00 2.019168245977e+00 1.911292069315e+00 1.604705856705e+00 1.294229383758e+00 1.277805031651e+00 1.563806589912e+00 1.855301218953e+00 1.955967984139e+00 1.818759946595e+00 1.526680822446e+00 1.306436704557e+00 1.401706156483e+00 1.710305443768e+00 1.959555395506e+00 1.996277126823e+00 1.799741100151e+00 1.479612954546e+00 1.297883595632e+00 1.475656117455e+00 1.834566239098e+00 2.098746611713e+00 2.129601990356e+00 1.909496919290e+00 1.535915752870e+00 1.254643626339e+00 1.349502470488e+00 1.699672554452e+00 1.998153846952e+00 2.083860109622e+00 1.922215709365e+00 1.581057907003e+00 1.248343237073e+00 1.206311554131e+00 1.472622535582e+00 1.766663917763e+00 1.900056402757e+00 1.817482561056e+00 1.565574607665e+00 1.298540398495e+00 1.250196273419e+00 1.471813105290e+00 1.749206320482e+00 1.898173702945e+00 1.846884395302e+00 1.622303152723e+00 1.359308520218e+00 1.288645544622e+00 1.501210980605e+00 1.800092321831e+00 1.980298616083e+00 1.944603470898e+00 1.694940542348e+00 1.343798962151e+00 1.152481851185e+00 1.335930947917e+00 1.687323575054e+00 1.930831835771e+00 1.934847735511e+00 1.679441883555e+00 1.253317156208e+00 9.269006366185e-01 1.081461590144e+00 1.496457472263e+00 1.800807217207e+00 1.843935248556e+00 1.599977741723e+00 1.147678405043e+00 7.536555848523e-01 9.143577993108e-01 1.371108948136e+00 1.697490225566e+00 1.752243426746e+00 1.518442802104e+00 1.081311026831e+00 7.110168718834e-01 8.778899091565e-01 1.302345217274e+00 1.587520866661e+00 1.610563535580e+00 1.370386145752e+00 9.731555290318e-01 7.157578072581e-01 9.246460261022e-01 1.273749340844e+00 1.462048202972e+00 1.398989840667e+00 1.105797026515e+00 7.260499576220e-01 6.460610452009e-01 9.737373407139e-01 1.283520197560e+00 1.383529432571e+00 1.230627299772e+00 8.768614888563e-01 5.324914740067e-01 6.719809657803e-01 1.065645385364e+00 1.336465245019e+00 1.375217533882e+00 1.177578807735e+00 8.342129107384e-01 6.138703186430e-01 8.197107391862e-01 1.151709566303e+00 1.346102745629e+00 1.326805029640e+00 1.117961725980e+00 8.479372694412e-01 7.713487558267e-01 9.740425592386e-01 1.206844301525e+00 1.297572572927e+00 1.202671409486e+00 9.751804227497e-01 7.802074671793e-01 8.313548802799e-01 1.055383432689e+00 1.232519803212e+00 1.255652145111e+00 1.117208186801e+00 8.968409631572e-01 7.707657972947e-01 8.744915614535e-01 1.076618113456e+00 1.207790974648e+00 1.200816360801e+00 1.069822758634e+00 8.984221901739e-01 8.197726008380e-01 8.957008118422e-01 1.029675156191e+00 1.112862394596e+00 1.104741455910e+00 1.022021885308e+00 9.178817549196e-01 8.528165335865e-01 8.523684439950e-01 8.929697437235e-01 9.388612735018e-01 9.688907778592e-01 9.710654539162e-01 9.332657463463e-01 8.486874345805e-01 7.360619593398e-01 6.617387805627e-01 7.047021737698e-01 8.381699439794e-01 9.548657665320e-01 9.702360841733e-01 8.501088513514e-01 6.247899307882e-01 4.558930143580e-01 6.021899038368e-01 8.891808287223e-01 1.091407192196e+00 1.118025791984e+00 9.515352292711e-01 6.573575061567e-01 4.973862006764e-01 7.578167806226e-01 1.110796599031e+00 1.325204694118e+00 1.320933001574e+00 1.100125065781e+00 7.667885725163e-01 6.362896792097e-01 9.212756616964e-01 1.262893761274e+00 1.431734241052e+00 1.353404962279e+00 1.047900092725e+00 6.636858919441e-01 6.415839269323e-01 1.031485461697e+00 1.372894058663e+00 1.483574903744e+00 1.317443178467e+00 9.274266080781e-01 5.621413139634e-01 7.846511699249e-01 1.266650743610e+00 1.598163112289e+00 1.653589095484e+00 1.417616504002e+00 9.872278824729e-01 7.066334882282e-01 1.017005466482e+00 1.494106622508e+00 1.789366338879e+00 1.789820560732e+00 1.497074458203e+00 1.035422345485e+00 7.860191777142e-01 1.113808971629e+00 1.567186055250e+00 1.820475022528e+00 1.773757832218e+00 1.445214381383e+00 9.848354823905e-01 8.094051634636e-01 1.170127478508e+00 1.590894566387e+00 1.794836898145e+00 1.705400906281e+00 1.361705599938e+00 9.459007962531e-01 8.804393415100e-01 1.254220538316e+00 1.629285906377e+00 1.784508999025e+00 1.666614144839e+00 1.335530434691e+00 9.989029089644e-01 1.019601154169e+00 1.373792122183e+00 1.707709069267e+00 1.840919320103e+00 1.734095717218e+00 1.452219792037e+00 1.177488861903e+00 1.166567456854e+00 1.420391824279e+00 1.689384093383e+00 1.809430627795e+00 1.736285218954e+00 1.517116932179e+00 1.284256491084e+00 1.217296314276e+00 1.362193979225e+00 1.568495777564e+00 1.692370229804e+00 1.677461122160e+00 1.544438419445e+00 1.381576048741e+00 1.319102380821e+00 1.425512012195e+00 1.626129507289e+00 1.798148362341e+00 1.861809354817e+00 1.797607147746e+00 1.649212186137e+00 1.523767961316e+00 1.543519954030e+00 1.721230889771e+00 1.940642518157e+00 2.075101814638e+00 2.056024018894e+00 1.889955167548e+00 1.669791308039e+00 1.562899979959e+00 1.678786056581e+00 1.920258422859e+00 2.108844497578e+00 2.132597645607e+00 1.976947423588e+00 1.732067537340e+00 1.585549275980e+00 1.685312697906e+00 1.938119262895e+00 2.138974909163e+00 2.159348406122e+00 1.983635391219e+00 1.715730282684e+00 1.571428749742e+00 1.707101841780e+00 1.992632730509e+00 2.198384537962e+00 2.192729884167e+00 1.965205465993e+00 1.635084130414e+00 1.461655456094e+00 1.637324539051e+00 1.982422040205e+00 2.228232267337e+00 2.237467141207e+00 1.999957000899e+00 1.632307187952e+00 1.400309653879e+00 1.543048053657e+00 1.894156358818e+00 2.161305973471e+00 2.195679957715e+00 1.978189131626e+00 1.606475565454e+00 1.315490772574e+00 1.370741948585e+00 1.672523751520e+00 1.927017928481e+00 1.974427179042e+00 1.787446988122e+00 1.450877732726e+00 1.180579182530e+00 1.233328506228e+00 1.523663177824e+00 1.775469431021e+00 1.838671545196e+00 1.686280429863e+00 1.395270019872e+00 1.161783808255e+00 1.215192569297e+00 1.487780628245e+00 1.732506033823e+00 1.802866278594e+00 1.662660231846e+00 1.371243052675e+00 1.103694962394e+00 1.110049063946e+00 1.372356169133e+00 1.633500221052e+00 1.727819826702e+00 1.604308947082e+00 1.307318965762e+00 1.003793257414e+00 9.883349020638e-01 1.278967848648e+00 1.577729810630e+00 1.698493023631e+00 1.581006139322e+00 1.262474871596e+00 9.131344456981e-01 8.940002405610e-01 1.240586768081e+00 1.586171105489e+00 1.731456543761e+00 1.616698948114e+00 1.284543623382e+00 9.229493462719e-01 9.276303104689e-01 1.309320278467e+00 1.673590859282e+00 1.820403854410e+00 1.694979364125e+00 1.351824491506e+00 9.984588745203e-01 1.019454321369e+00 1.390415237225e+00 1.727862914362e+00 1.834749846461e+00 1.661157572604e+00 1.270922533202e+00 8.947905093084e-01 9.579497428646e-01 1.352052370984e+00 1.662445567790e+00 1.714225566703e+00 1.474905691464e+00 1.022958975159e+00 6.436912397910e-01 8.600824758490e-01 1.309104047206e+00 1.584597771014e+00 1.568186293148e+00 1.258721810451e+00 7.667631014887e-01 5.242322330178e-01 9.465926598383e-01 1.393195056781e+00 1.597089453762e+00 1.489145394985e+00 1.096604105929e+00 5.731380877509e-01 5.607048754094e-01 1.090767465468e+00 1.504899098972e+00 1.637607034473e+00 1.450668637450e+00 9.936614576741e-01 4.591278886964e-01 6.134441518486e-01 1.153452903496e+00 1.515188149060e+00 1.580341509679e+00 1.333295920550e+00 8.411519373361e-01 3.420044146407e-01 6.555976587562e-01 1.157393738238e+00 1.440868834882e+00 1.426469955654e+00 1.120422078222e+00 6.091188773181e-01 2.907997260224e-01 7.766881758082e-01 1.219257059759e+00 1.419874962779e+00 1.332519813317e+00 9.867988719457e-01 5.093877797000e-01 4.422425132910e-01 9.050029276352e-01 1.277206967170e+00 1.416884062554e+00 1.298165143048e+00 9.721737386942e-01 6.020502772238e-01 5.890793040621e-01 9.181791756993e-01 1.187587880156e+00 1.262838906485e+00 1.130449092729e+00 8.584866166855e-01 6.271912834458e-01 6.880543135477e-01 9.239632596264e-01 1.092341641958e+00 1.105236588111e+00 9.711809822905e-01 7.795441318877e-01
 1.384277982090e+00 1.378215005410e+00 1.359040119106e+00 1.361813256505e+00 1.407043138363e+00 1.480293310257e+00 1.546010127671e+00 1.575629760512e+00 1.560949940356e+00 1.459371514105e+00 1.363889339923e+00 1.308098717598e+00 1.334908474855e+00 1.413751318718e+00 1.478546174055e+00 1.488823565565e+00 1.448056511286e+00 1.391721637017e+00 1.359484422241e+00 1.364858279681e+00 1.388576978252e+00 1.401036987444e+00 1.385787086754e+00 1.346822292165e+00 1.302916193051e+00 1.274698888040e+00 1.270628908680e+00 1.281984720373e+00 1.291902649816e+00 1.289969110573e+00 1.280295380430e+00 1.277342060893e+00 1.291181224245e+00 1.314767434127e+00 1.328047664424e+00 1.315758454591e+00 1.282431071299e+00 1.252144900698e+00 1.249008575834e+00 1.272011977875e+00 1.294009896437e+00 1.287721581301e+00 1.250068237271e+00 1.206249471852e+00 1.189697571467e+00 1.209642409254e+00 1.242474619523e+00 1.259204725771e+00 1.253398927108e+00 1.243699987569e+00 1.261122997138e+00 1.334396244019e+00 1.328700913291e+00 1.279630286140e+00 1.210130900927e+00 1.192812407387e+00 1.263091485909e+00 1.367130616825e+00 1.422132458983e+00 1.389672343226e+00 1.301699290032e+00 1.246276169993e+00 1.291587611932e+00 1.402238370349e+00 1.485606027895e+00 1.486936688427e+00 1.425334221987e+00 1.379576044518e+00 1.418529527557e+00 1.520425596645e+00 1.600538814486e+00 1.599438184145e+00 1.526278278906e+00 1.452580548827e+00 1.454545400137e+00 1.529715677679e+00 1.601687188287e+00 1.605045529782e+00 1.537320314281e+00 1.457806068784e+00 1.439006136349e+00 1.491477981424e+00 1.555814780585e+00 1.574913055683e+00 1.545281332064e+00 1.512563750008e+00 1.522891965810e+00 1.569808191800e+00 1.603814209544e+00 1.590376735507e+00 1.547307403913e+00 1.532563432834e+00 1.584143223782e+00 1.697573331075e+00 1.833643806433e+00 1.911068527644e+00 1.887310270115e+00 1.784477940764e+00 1.618263865120e+00 1.513800917379e+00 1.534406299863e+00 1.652479049057e+00 1.751966194811e+00 1.753835879550e+00 1.662549333302e+00 1.552509087018e+00 1.510216882849e+00 1.548857466208e+00 1.599300858136e+00 1.592229678344e+00 1.514417677837e+00 1.408356129240e+00 1.333779352419e+00 1.310956723114e+00 1.304394341844e+00 1.271358871740e+00 1.208099476741e+00 1.151354262065e+00 1.138884901062e+00 1.163849260603e+00 1.182877623875e+00 1.164054919046e+00 1.114779643368e+00 1.073545807579e+00 1.072547093401e+00 1.102792086875e+00 1.127796015156e+00 1.124711641363e+00 1.103624373317e+00 1.094768061955e+00 1.115340731126e+00 1.149314396299e+00 1.165426799462e+00 1.148295184440e+00 1.111985677605e+00 1.089506871470e+00 1.103373902031e+00 1.143205102737e+00 1.178293103491e+00 1.187657539609e+00 1.190924090287e+00 1.181206926482e+00 1.152295561200e+00 1.076740698757e+00 9.997516568642e-01 9.808398628128e-01 1.024983856811e+00 1.073629874745e+00 1.069465028317e+00 1.001523386648e+00 9.120036235792e-01 8.705627212049e-01 9.058948760913e-01 9.713772833935e-01 1.008026004114e+00 9.993962755901e-01 9.743225624796e-01 9.752912301448e-01 1.012057759512e+00 1.053012966718e+00 1.065476933602e+00 1.049172046314e+00 1.035093260160e+00 1.052486994035e+00 1.093043674458e+00 1.119145651443e+00 1.103550505225e+00 1.055059078353e+00 1.014760798084e+00 1.020698158284e+00 1.066921628582e+00 1.113561162083e+00 1.131619073661e+00 1.125024029822e+00 1.118738163327e+00 1.127995930524e+00 1.140203291610e+00 1.132328899080e+00 1.101499185233e+00 1.074560823812e+00 1.082095775082e+00 1.117117311187e+00 1.125406336419e+00 1.125155842856e+00 1.054523732991e+00 9.366006221737e-01 8.611787694314e-01 8.977775301072e-01 9.901280652296e-01 1.027597572510e+00 9.542685044055e-01 7.996860780372e-01 6.873690822350e-01 7.427999611146e-01 8.871649679038e-01 9.673116003200e-01 9.130708972407e-01 7.444956419771e-01 5.814032858355e-01 6.021990526318e-01 7.584006508000e-01 8.644991725119e-01 8.345316541614e-01 6.751339882694e-01 4.842815706623e-01 4.610191500641e-01 6.114435782609e-01 7.311036600571e-01 7.264789873047e-01 6.007791746651e-01 4.423208137892e-01 4.268253223601e-01 5.623290406479e-01 6.741840999978e-01 6.811806798936e-01 5.930189292542e-01 5.012095948754e-01 5.359217427710e-01 6.738867698039e-01 7.899753774192e-01 8.176734101640e-01 7.578387053748e-01 6.689428612582e-01 6.429112182069e-01 7.161240646268e-01 8.293217222735e-01 9.216731170013e-01 9.543514168708e-01 9.232221469379e-01 8.533311204362e-01 7.754920502830e-01 7.535860595507e-01 7.916358346960e-01 8.531483254812e-01 8.888682864162e-01 8.732466832536e-01 8.181698849808e-01 7.685658167284e-01 7.709477779800e-01 8.224687823363e-01 8.740187390478e-01 8.838397745175e-01 8.503713635539e-01 8.158269931178e-01 8.350650216219e-01 9.123313994715e-01 9.925684582597e-01 1.020311828493e+00 9.805543162110e-01 9.095103038547e-01 8.776272790730e-01 9.231810375712e-01 1.001238038362e+00 1.038405861561e+00 9.988425354662e-01 9.051333050684e-01 8.312660177989e-01 8.444410267004e-01 9.189767832303e-01 9.716133288313e-01 9.519887213401e-01 8.726530987180e-01 8.012385795617e-01 8.060162073102e-01 8.700328049980e-01 9.152415297045e-01 8.913564032562e-01 8.081800181698e-01 7.277332357790e-01 7.131267276552e-01 7.491057732395e-01 7.656132445745e-01 7.258089296584e-01 6.593800116363e-01 6.404820957710e-01 6.945401992279e-01 7.520028797362e-01 7.394705147410e-01 6.468833161728e-01 5.536757875553e-01 5.926746099366e-01 7.434200712268e-01 8.651803879146e-01 8.741337862990e-01 7.701826862355e-01 6.491361390869e-01 6.720944107549e-01 8.345821336212e-01 9.742253238020e-01 9.891180500526e-01 8.733892419231e-01 7.259563593986e-01 7.282088735832e-01 8.987994004457e-01 1.059868162559e+00 1.091226143512e+00 9.770319179707e-01 8.058268711550e-01 7.573903501202e-01 8.926395369378e-01 1.044378235831e+00 1.076166173984e+00 9.653184690174e-01 8.026219898312e-01 7.703745708259e-01 9.168238159197e-01 1.069513027996e+00 1.096670925950e+00 9.828233589443e-01 8.341265527137e-01 8.478061813850e-01 1.038382933064e+00 1.241671999682e+00 1.339875617310e+00 1.291002431627e+00 1.133662768256e+00 9.924151176280e-01 1.022034258257e+00 1.209533998501e+00 1.368866028955e+00 1.403885523107e+00 1.241905343007e+00 1.001045953558e+00 9.341146220407e-01 1.127427483991e+00 1.340712574274e+00 1.388581015068e+00 1.236822117351e+00 9.933081121406e-01 9.044626724360e-01 1.079879795679e+00 1.289779178062e+00 1.344292460257e+00 1.208604143936e+00 9.914819230558e-01 9.256156754105e-01 1.094188670880e+00 1.280317583364e+00 1.310010803081e+00 1.160401181242e+00 9.641006413579e-01 9.721390080340e-01 1.207888311118e+00 1.426692286357e+00 1.468611824958e+00 1.318615335053e+00 1.106850238080e+00 1.077361752538e+00 1.287934145506e+00 1.512898634812e+00 1.579659335464e+00 1.460635776588e+00 1.263534627213e+00 1.190030889206e+00 1.319057393918e+00 1.484535868561e+00 1.522353439781e+00 1.401866912376e+00 1.232083733817e+00 1.203902377789e+00 1.364126744085e+00 1.571341253156e+00 1.670916005952e+00 1.635232417896e+00 1.431740671104e+00 1.219411864502e+00 1.159500900556e+00 1.310049740097e+00 1.491448603573e+00 1.549528526085e+00 1.459256000356e+00 1.311321373868e+00 1.255736163401e+00 1.346659022708e+00 1.475281325447e+00 1.526987925226e+00 1.481786683596e+00 1.409641794626e+00 1.404694612923e+00 1.479854582331e+00 1.555655602094e+00 1.559519110562e+00 1.490345659086e+00 1.415396042976e+00 1.408226482320e+00 1.464248520356e+00 1.509787135980e+00 1.490625387678e+00 1.422560381445e+00 1.377394322737e+00 1.407671528253e+00 1.477846633152e+00 1.507238712038e+00 1.457197644014e+00 1.370569542433e+00 1.347756318884e+00 1.440286584766e+00 1.576508382106e+00 1.647328496053e+00 1.605983967632e+00 1.493753532427e+00 1.417842116387e+00 1.470630897655e+00 1.618211183675e+00 1.743987716004e+00 1.762925112746e+00 1.702316719229e+00 1.626903533689e+00 1.614781559867e+00 1.682173217053e+00 1.762544567387e+00 1.808845168459e+00 1.805083631113e+00 1.773578328700e+00 1.755897484386e+00 1.777930961487e+00 1.827189244728e+00 1.866713409524e+00 1.867406849326e+00 1.828492251286e+00 1.777980902397e+00 1.754789128051e+00 1.779222786593e+00 1.835066089997e+00 1.882526569354e+00 1.886612406627e+00 1.837477427906e+00 1.756593852712e+00 1.687400353873e+00 1.666768827848e+00 1.692068301843e+00 1.721630360080e+00 1.711419067898e+00 1.650377634149e+00 1.572693364757e+00 1.537494572877e+00 1.572935815737e+00 1.637728883754e+00 1.657346657384e+00 1.586339782546e+00 1.446033860782e+00 1.333304084225e+00 1.359800231271e+00 1.514676378185e+00 1.669651994513e+00 1.712001278941e+00 1.607292849797e+00 1.414565540896e+00 1.282390956135e+00 1.341590352275e+00 1.524024773860e+00 1.686673802909e+00 1.721400812071e+00 1.608093180139e+00 1.397264993290e+00 1.220313030438e+00 1.221071022640e+00 1.378584078621e+00 1.535674883616e+00 1.575955441222e+00 1.471665493456e+00 1.280671527599e+00 1.137203446482e+00 1.164398637093e+00 1.314549518940e+00 1.439603225267e+00 1.446981069839e+00 1.332680746946e+00 1.177529008852e+00 1.117114476243e+00 1.212005769643e+00 1.362561471592e+00 1.442315833994e+00 1.396837685920e+00 1.258132197068e+00 1.139504885968e+00 1.165111094762e+00 1.315352604000e+00 1.452429193409e+00 1.469694607217e+00 1.342440794326e+00 1.139115626196e+00 1.026346134633e+00 1.137582508897e+00 1.365203958041e+00 1.525210495951e+00 1.515669059983e+00 1.324215276544e+00 1.035675229959e+00 8.716527503918e-01 1.031475111170e+00 1.332762131759e+00 1.540162833253e+00 1.548367419957e+00 1.346046735257e+00 1.014223638821e+00 7.862258335840e-01 9.439755556423e-01 1.292276771546e+00 1.554344282929e+00 1.617638098779e+00 1.466468855876e+00 1.167913624160e+00 9.024120012409e-01 9.325675368002e-01 1.207878644097e+00 1.464067876401e+00 1.563736773126e+00 1.478283856407e+00 1.260664940079e+00 1.047484803060e+00 1.015554933782e+00 1.170684795893e+00 1.338037886616e+00 1.387697877536e+00 1.284541882201e+00 1.078318793670e+00 9.087932106197e-01 9.385664020711e-01 1.123817502547e+00 1.285474170867e+00 1.312153499936e+00 1.178378609412e+00 9.394134114175e-01 7.572480238158e-01 8.314258698120e-01 1.072014755155e+00 1.267270733016e+00 1.312293672305e+00 1.190480647060e+00 9.653428074545e-01 8.029995170763e-01 8.847471415307e-01 1.115681752216e+00 1.295262071040e+00 1.322488162933e+00 1.185924346637e+00 9.606803410757e-01 8.281208798736e-01 9.443768509796e-01 1.177601010557e+00 1.334388908464e+00 1.324987205944e+00 1.151201884491e+00 9.137875962174e-01 8.325870048619e-01 1.019308259148e+00 1.270388815173e+00 1.397113564895e+00 1.323251778613e+00 1.064640404667e+00 7.594938403997e-01 7.418134174759e-01 1.064246569791e+00 1.385282780336e+00 1.519986662277e+00 1.406100081601e+00 1.066691423995e+00 6.481370977703e-01 6.252708686320e-01 1.054030764548e+00 1.436754367070e+00 1.592720812202e+00 1.471125499108e+00 1.107346426999e+00 6.681842091311e-01 6.629399250184e-01 1.107641227399e+00 1.485179960126e+00 1.614908862775e+00 1.449912111560e+00 1.034341846787e+00 5.704391081375e-01 6.979061157566e-01 1.217430720048e+00 1.606449098691e+00 1.716538856488e+00 1.512358207199e+00 1.047277294168e+00 5.396234854221e-01 7.127980823479e-01 1.268556321825e+00 1.666293746893e+00 1.770729969516e+00 1.558378484945e+00 1.102582507872e+00 6.652818671932e-01 8.418059871078e-01 1.342695790693e+00 1.694360447673e+00 1.756334722475e+00 1.514050252324e+00 1.066780152223e+00 7.461353102271e-01 1.018332102428e+00 1.493807765697e+00 1.795515669798e+00 1.801951057934e+00 1.512993910046e+00 1.053542355466e+00 8.055509488907e-01 1.134691952655e+00 1.595433677029e+00 1.858364209418e+00 1.820973590445e+00 1.504178943707e+00 1.074559556595e+00 9.547594976175e-01 1.335178912828e+00 1.771941211474e+00 1.989665378502e+00 1.903039632836e+00 1.552646090290e+00 1.141886825125e+00 1.104495887254e+00 1.516122004001e+00 1.943660254121e+00 2.137718592188e+00 2.023993823614e+00 1.654517216846e+00 1.241809189871e+00 1.194360539818e+00 1.572554700311e+00 1.967971210161e+00 2.134052899284e+00 2.001207251108e+00 1.630125990734e+00 1.241186018997e+00 1.215609709783e+00 1.567167149579e+00 1.911832440160e+00 2.025583640356e+00 1.854455557211e+00 1.478553732981e+00 1.151016198939e+00 1.229374476972e+00 1.600148988337e+00 1.897484431621e+00 1.942695387012e+00 1.711188317902e+00 1.319824975134e+00 1.090706896841e+00 1.326924027085e+00 1.748134109821e+00 2.021224595766e+00 2.010029423634e+00 1.713358347074e+00 1.270703586721e+00 1.050851797224e+00 1.348686317052e+00 1.798205996036e+00 2.069146447822e+00 2.042513666569e+00 1.730622177591e+00 1.283229811954e+00 1.065673441066e+00 1.346188201923e+00 1.764172256172e+00 2.001985114255e+00 1.950850536408e+00 1.634770289553e+00 1.219139370388e+00 1.069568544595e+00 1.367253371530e+00 1.749016936593e+00 1.941938042098e+00 1.860945047022e+00 1.549161968931e+00 1.193537542514e+00 1.134684554396e+00 1.438293707899e+00 1.771695227338e+00 1.916838698592e+00 1.817732820492e+00 1.543576153346e+00 1.297405365909e+00 1.332762666367e+00 1.608620845305e+00 1.865691677642e+00 1.943737137403e+00 1.815631919479e+00 1.572673058292e+00 1.413240444806e+00 1.501423305327e+00 1.741625330166e+00 1.927852489471e+00 1.945917349921e+00 1.798206962848e+00 1.595053524713e+00 1.514465589541e+00 1.637411225201e+00 1.839283888296e+00 1.956863490221e+00 1.915632540328e+00 1.745685145432e+00 1.571633207069e+00 1.546665469633e+00 1.689745764763e+00 1.862630406060e+00 1.933816532169e+00 1.860601924672e+00 1.694002674436e+00 1.557676086080e+00 1.563561347857e+00 1.687645971073e+00 1.804917309475e+00 1.821494581513e+00 1.727403660132e+00 1.593651398730e+00 1.530894322591e+00 1.589202839123e+00 1.699077553183e+00 1.754449111955e+00 1.701841675338e+00 1.565471197523e+00 1.436699597999e+00 1.414411894877e+00 1.500586043350e+00 1.598875330301e+00 1.620796497364e+00 1.544937487374e+00 1.421103320725e+00 1.341061922858e+00 1.360375539673e+00 1.434846428182e+00 1.476482060500e+00 1.438667346331e+00 1.345875018170e+00 1.279452249230e+00 1.308086490243e+00 1.403685577913e+00 1.471910459132e+00 1.442847271057e+00 1.315766968616e+00 1.170861925562e+00 1.136985447342e+00 1.254076387094e+00 1.409959735613e+00 1.477741847113e+00 1.400499979874e+00 1.204907703081e+00 1.011527381747e+00 9.952694200175e-01 1.165795366108e+00 1.346586268226e+00 1.402372197954e+00 1.293390046870e+00 1.070874887974e+00 8.910372953866e-01 9.404464202916e-01 1.155106440010e+00 1.331305461605e+00 1.356677362030e+00 1.218311033839e+00 9.991605138482e-01 8.885722664159e-01 1.023265786099e+00 1.259364165870e+00 1.411430879318e+00 1.397242392517e+00 1.227286308582e+00 1.009153508004e+00 9.438215622661e-01 1.115870891703e+00 1.351030185900e+00 1.481917230520e+00 1.442900050073e+00 1.256547933764e+00 1.037828303851e+00 9.786857438941e-01 1.141253949845e+00 1.355208251488e+00 1.465189722985e+00 1.413220200028e+00 1.225755294933e+00 1.015171863879e+00 9.582585309223e-01 1.104857231789e+00 1.296764829082e+00 1.391716137452e+00 1.337959672488e+00 1.162712218011e+00 9.727703531815e-01 9.299026972154e-01 1.074533258599e+00 1.262843888550e+00 1.365861899278e+00 1.334764660522e+00 1.190432630595e+00 1.020658014845e+00 9.600400002477e-01 1.064507302564e+00 1.231619714459e+00 1.340712077146e+00 1.333583140287e+00 1.214494298183e+00 1.047655201967e+00 9.493979149866e-01 1.004152821236e+00 1.150530377336e+00 1.266318546594e+00 1.275578711048e+00 1.164333509531e+00 9.828562330253e-01 8.543292409542e-01 9.050526805231e-01 1.083093945040e+00 1.236670348434e+00 1.267488828749e+00 1.146778929689e+00 9.168375497118e-01 7.251351253280e-01 7.900075173940e-01 1.048631176544e+00 1.277124032350e+00 1.353740110956e+00 1.241590570542e+00 9.782843336646e-01 7.163145905027e-01 7.510341854648e-01 1.054141174937e+00 1.335481671739e+00 1.449726267664e+00 1.355778126351e+00 1.095158046701e+00 8.260062546549e-01 8.370870640594e-01 1.124025840654e+00 1.398671706799e+00 1.501229910229e+00 1.388367072149e+00 1.111516094458e+00 8.557859658713e-01 9.170274861936e-01 1.229460761275e+00 1.498256403360e+00 1.572049256112e+00 1.415093333275e+00 1.093641121226e+00 8.343747553464e-01 9.677035953315e-01 1.337798560097e+00 1.626473811735e+00 1.693808655711e+00 1.515131874604e+00 1.172070002211e+00 9.143917829152e-01 1.068186640607e+00 1.453076546035e+00 1.748054348110e+00 1.812771086546e+00 1.625828860140e+00 1.274080165471e+00 1.002828744114e+00 1.124081069300e+00 1.484863778832e+00 1.766201218914e+00 1.822279078614e+00 1.632728339798e+00 1.288284608778e+00 1.032247970573e+00 1.150489893621e+00 1.491286043762e+00 1.754724748629e+00 1.804796381433e+00 1.631643164111e+00 1.338714351762e+00 1.158107827997e+00 1.288301700479e+00 1.578729147930e+00 1.786903883569e+00 1.799969504053e+00 1.625914754454e+00 1.388884485945e+00 1.307328183602e+00 1.480144629278e+00 1.733726846247e+00 1.871459555616e+00 1.808303840258e+00 1.574970874759e+00 1.330323419390e+00 1.320063400832e+00 1.576672084571e+00 1.864277265352e+00 1.990776401001e+00 1.885307772412e+00 1.590720221167e+00 1.286764999473e+00 1.267155477753e+00 1.564080437629e+00 1.889687716932e+00 2.037211187811e+00 1.939700609331e+00 1.649408894011e+00 1.356646620871e+00 1.348813775323e+00 1.641967969787e+00 1.952827963846e+00 2.078341856575e+00 1.956863923362e+00 1.654955304328e+00 1.391438938827e+00 1.455717939639e+00 1.800089144747e+00 2.124109446271e+00 2.232895489688e+00 2.068765829507e+00 1.700868534587e+00 1.363116861708e+00 1.405897827657e+00 1.791036120541e+00 2.163465624323e+00 2.308427577256e+00 2.163875928646e+00 1.794034701621e+00 1.416852665239e+00 1.383730157987e+00 1.720952774144e+00 2.079329107783e+00 2.227798126693e+00 2.101127918494e+00 1.767906073441e+00 1.448128389532e+00 1.453068607935e+00 1.770790166364e+00 2.088237016218e+00 2.198930558367e+00 2.049969079054e+00 1.722979358249e+00 1.450635498547e+00 1.512905006872e+00 1.840652998099e+00 2.136146038946e+00 2.218518932981e+00 2.049822075226e+00 1.720869992332e+00 1.462620023497e+00 1.526861369972e+00 1.829421090573e+00 2.091898670578e+00 2.150645873460e+00 1.979335086700e+00 1.673722289468e+00 1.448370300593e+00 1.504227777118e+00 1.748698145623e+00 1.943435464648e+00 1.955230970216e+00 1.780928697968e+00 1.536170921436e+00 1.423660714306e+00 1.547158778556e+00 1.760118076063e+00 1.872766758314e+00 1.801743742883e+00 1.583314537456e+00 1.375307844325e+00 1.386331277895e+00 1.616117654329e+00 1.856449844534e+00 1.945446113441e+00 1.834022673582e+00 1.582592622860e+00 1.365663903401e+00 1.389996571279e+00 1.629599406819e+00 1.870366681489e+00 1.962790705185e+00 1.869431544474e+00 1.652698980419e+00 1.463748900022e+00 1.462031791553e+00 1.632935742275e+00 1.814555397316e+00 1.882557190517e+00 1.805657799143e+00 1.636750649723e+00 1.490368262155e+00 1.473175680969e+00 1.577524148971e+00 1.700444972491e+00 1.756782239895e+00 1.725050368362e+00 1.638131236143e+00 1.554351441335e+00 1.516852850132e+00 1.525754324671e+00 1.553766024394e+00 1.581896643910e+00 1.611036750529e+00 1.645395172189e+00 1.673418334742e+00 1.670092955011e+00 1.618837866549e+00 1.533582826947e+00 1.463365092374e+00 1.462564173561e+00 1.536205761490e+00 1.628940528451e+00 1.675059119396e+00 1.643383213904e+00 1.551858338689e+00 1.458603263047e+00 1.424179184800e+00 1.457172638865e+00 1.508641159716e+00 1.527012456492e+00 1.502072961745e+00 1.468597558220e+00 1.473069026691e+00 1.522377255416e+00 1.571238911759e+00 1.565635625594e+00 1.490565621352e+00 1.392639401799e+00 1.363204614519e+00 1.453851614199e+00 1.605819324796e+00 1.711249514372e+00 1.697955636154e+00 1.563384390502e+00 1.387374709776e+00 1.314741020661e+00 1.426703506944e+00 1.625837465306e+00 1.761503690263e+00 1.748675099349e+00 1.590426707365e+00 1.384123284463e+00 1.301112969891e+00 1.429061095440e+00 1.642382683907e+00 1.772238583393e+00 1.734158389131e+00 1.543592134138e+00 1.325070802790e+00 1.284024216215e+00 1.484565383459e+00 1.747266510756e+00 1.892113120184e+00 1.841458989118e+00 1.621224945545e+00 1.373151055067e+00 1.330396187473e+00 1.562522117068e+00 1.864553111754e+00 2.041880215181e+00 2.012550603816e+00 1.799132022161e+00 1.532380267455e+00 1.431154174272e+00 1.598392085978e+00 1.866365756440e+00 2.034379344470e+00 2.009306800831e+00 1.806922399844e+00 1.550862476073e+00 1.447496538237e+00 1.595739767426e+00 1.840884598139e+00 1.988806481191e+00 1.945758462577e+00 1.724411933476e+00 1.446410857023e+00 1.328737476029e+00 1.484877868649e+00 1.748702998328e+00 1.918246743432e+00 1.900549441268e+00 1.706825615861e+00 1.447187813841e+00 1.313231449669e+00 1.417674468099e+00 1.631346656902e+00 1.772181743223e+00 1.754917102762e+00 1.596597144390e+00 1.405568673876e+00 1.337265628798e+00 1.441905498996e+00 1.595090300646e+00 1.656748434279e+00 1.571563264591e+00 1.382114635834e+00 1.226238898235e+00 1.255469942080e+00 1.438865477794e+00 1.606005802655e+00 1.632243441416e+00 1.484982341966e+00 1.227066277402e+00 1.032126207605e+00 1.092936205203e+00 1.331436112859e+00 1.529081928774e+00 1.562117356981e+00 1.407729994354e+00 1.134101486326e+00 9.190851841055e-01 9.706093411589e-01 1.205164852817e+00 1.398170536010e+00 1.438091362610e+00 1.317836908638e+00 1.118339978355e+00 9.984725586263e-01 1.072912003394e+00 1.247393540003e+00 1.368177392774e+00 1.365509656788e+00 1.260917574137e+00 1.153214188014e+00 1.158980492884e+00 1.281912874137e+00 1.410385388641e+00 1.446852069972e+00 1.367220796132e+00 1.228854913524e+00 1.154169853061e+00 1.229809330339e+00 1.392274594351e+00 1.514922053870e+00 1.522932009361e+00 1.419464169198e+00 1.284376783527e+00 1.240614414012e+00 1.338317957799e+00 1.489534078898e+00 1.578940055219e+00 1.552783009619e+00 1.436376447294e+00 1.328097921197e+00 1.342388999332e+00 1.485757367807e+00 1.649030216780e+00 1.726423134310e+00 1.675702291536e+00 1.526574537374e+00 1.375993858817e+00 1.344057770850e+00 1.457795997926e+00 1.619132904576e+00 1.719192043923e+00 1.706244259666e+00 1.590491233111e+00 1.434510730396e+00 1.329807771903e+00 1.336065087522e+00 1.423484655765e+00 1.511621064348e+00 1.540175357311e+00 1.492351711159e+00 1.391564035263e+00 1.291317834222e+00 1.251794062049e+00 1.296283624619e+00 1.388763285933e+00 1.466818274034e+00 1.482414780107e+00 1.420698469959e+00 1.308546914446e+00 1.215713780987e+00 1.221337002862e+00 1.333746108810e+00 1.474313045915e+00 1.553121782745e+00 1.520910516654e+00 1.385173876951e+00 1.218086186243e+00 1.141615852072e+00 1.222750162109e+00 1.379348354517e+00 1.484120062090e+00 1.465258208527e+00 1.324653574631e+00 1.140653127527e+00 1.051231626662e+00 1.131022058679e+00 1.281598841482e+00 1.367516843162e+00 1.327102252427e+00 1.185620733971e+00 1.053192024572e+00 1.065246628363e+00 1.214860715060e+00 1.362320409743e+00 1.400432268658e+00 1.309924053236e+00 1.166776471765e+00 1.123231545829e+00 1.260411817570e+00 1.467559649609e+00 1.594163333847e+00 1.564872360942e+00 1.397937956867e+00 1.215891122698e+00 1.205722669186e+00 1.401062512976e+00 1.627648588778e+00 1.728795298808e+00 1.647679246934e+00 1.430849673258e+00 1.235880169824e+00 1.257205998348e+00 1.470042142573e+00 1.666601880376e+00 1.700861458287e+00 1.541572285352e+00 1.277960928452e+00 1.134886943832e+00 1.292320020904e+00 1.587586289614e+00 1.781735356565e+00 1.758229554238e+00 1.518246729591e+00 1.194319956727e+00 1.083504905348e+00 1.341750116785e+00 1.694959793933e+00 1.896507425980e+00 1.852396671469e+00 1.586226591480e+00 1.250336784411e+00 1.140775591209e+00 1.381011246209e+00 1.696170023501e+00 1.852728691688e+00 1.770991554575e+00 1.491839423594e+00 1.186383014417e+00 1.136028061090e+00 1.381938098593e+00 1.649409230247e+00 1.746596240350e+00 1.623407014222e+00 1.345168813104e+00 1.101493292724e+00 1.127651547294e+00 1.367150168530e+00 1.573213385431e+00 1.610824407126e+00 1.472193645862e+00 1.260104657587e+00 1.164141670060e+00 1.285324243022e+00 1.485691957721e+00 1.595081106867e+00 1.546870575280e+00 1.383470472085e+00 1.246576079607e+00 1.287600576275e+00 1.474657002202e+00 1.642606814949e+00 1.675549613184e+00 1.554244635916e+00 1.355899206926e+00 1.237099015526e+00 1.309145836561e+00 1.485877838834e+00 1.609598162438e+00 1.597303211801e+00 1.460086354311e+00 1.292470636615e+00 1.227050006265e+00 1.303976980058e+00 1.419730594275e+00 1.463099414501e+00 1.403359777380e+00 1.297076479143e+00 1.252838482267e+00 1.326277595179e+00 1.447336079318e+00 1.508262615016e+00 1.458498850154e+00 1.333665886029e+00 1.249212456560e+00 1.312987458685e+00 1.485707222443e+00 1.631752035410e+00 1.652204441415e+00 1.528649606594e+00 1.331536634877e+00 1.211260462549e+00 1.282935750907e+00 1.466583890674e+00 1.601210180776e+00 1.593979566188e+00 1.443155244778e+00 1.236174632261e+00 1.129991242774e+00 1.213761098368e+00 1.379589576138e+00 1.477211224894e+00 1.438731754761e+00 1.287472193836e+00 1.130366812905e+00 1.106292969489e+00 1.230273863436e+00 1.373248631668e+00 1.423149997103e+00 1.349857867348e+00 1.205388835741e+00 1.107699575678e+00 1.153087057220e+00 1.294912490038e+00 1.411658045709e+00 1.427476186192e+00 1.339949949868e+00 1.214117094773e+00 1.152817121201e+00 1.208771803940e+00 1.323100691621e+00 1.402586839714e+00 1.398801582586e+00 1.322265737609e+00 1.229119433514e+00 1.185027563983e+00 1.209059794596e+00 1.259245432219e+00 1.283940149482e+00 1.265301899576e+00 1.224095455440e+00 1.198062969861e+00 1.207128191753e+00 1.235700365514e+00 1.252874117357e+00 1.243159660171e+00 1.218360594581e+00 1.206870306726e+00 1.228399668072e+00 1.275962599160e+00 1.324745254616e+00 1.353998971694e+00 1.358407360357e+00 1.345109405023e+00 1.324571290994e+00 1.304770804078e+00 1.293019668300e+00 1.299596016415e+00 1.333052999203e+00 1.387893770740e+00 1.439907556575e+00 1.458132617897e+00 1.424482752358e+00 1.349205615622e+00 1.274326599694e+00 1.252852864151e+00 1.302130332235e+00 1.383294099357e+00 1.439733892302e+00 1.440451026041e+00 1.394823264918e+00 1.343036086122e+00 1.324463630291e+00 1.341188424155e+00 1.359148704840e+00 1.348268950863e+00 1.316066595156e+00 1.306961462442e+00 1.359092767562e+00 1.453119565877e+00 1.522877925307e+00 1.510043602733e+00 1.405008314187e+00 1.267161450040e+00 1.212290429791e+00 1.308116981769e+00 1.476984016207e+00 1.589234131327e+00 1.567082805171e+00 1.412700282404e+00 1.219262179449e+00 1.151278490563e+00 1.279455785439e+00 1.466740971058e+00 1.551540530993e+00 1.460842824419e+00 1.224407711563e+00 1.000652226552e+00 1.035134932827e+00 1.303522971894e+00 1.549971599987e+00 1.610994572761e+00 1.440028665810e+00 1.104515835235e+00 8.566421061283e-01 1.038107019495e+00 1.440697018122e+00 1.734644150237e+00 1.778490978646e+00 1.551249799948e+00 1.154661072885e+00 9.092393407590e-01 1.168294866196e+00 1.617477706843e+00 1.913948409617e+00 1.924717595357e+00 1.641761229296e+00 1.188752086883e+00 9.357587227259e-01 1.245022457818e+00 1.723435927056e+00 2.018631453701e+00 2.004776331543e+00 1.683522685322e+00 1.190952874593e+00 9.247794307719e-01 1.258012160840e+00 1.747329399333e+00 2.037664088941e+00 2.012585548491e+00 1.684170041589e+00 1.199593317511e+00 9.541513051989e-01 1.273921412281e+00 1.731697509161e+00 1.992802156493e+00 1.951747496508e+00 1.633248894752e+00 1.201994716081e+00 1.037788691718e+00 1.348780176329e+00 1.751723971554e+00 1.961926043109e+00 1.889384918534e+00 1.570265616291e+00 1.181392372341e+00 1.080285507901e+00 1.385357599879e+00 1.742138162894e+00 1.905687998695e+00 1.800014069042e+00 1.466404807993e+00 1.081829887476e+00 9.996690456490e-01 1.305134871240e+00 1.638859665170e+00 1.777476415667e+00 1.657413528469e+00 1.324743076601e+00 9.607441898598e-01 9.248771320089e-01 1.252449431296e+00 1.578661034281e+00 1.705435508331e+00 1.579100890702e+00 1.246247094487e+00 8.871925929045e-01 8.751045967206e-01 1.228683110648e+00 1.574317221373e+00 1.723386540316e+00 1.621924358971e+00 1.305809067666e+00 9.228746457158e-01 8.141866089597e-01 1.115262875272e+00 1.465723091259e+00 1.646747388723e+00 1.591176334927e+00 1.322617808487e+00 9.646138231702e-01 8.031011375027e-01 1.025562725951e+00 1.339935805903e+00 1.511152976905e+00 1.461605953590e+00 1.212927941745e+00 9.009081087038e-01 8.283894014954e-01 1.104823570030e+00 1.425483744818e+00 1.584999016391e+00 1.513999327137e+00 1.239612022399e+00 9.155088501436e-01 8.821682712867e-01 1.216241984830e+00 1.577695612142e+00 1.760158327316e+00 1.692066090497e+00 1.395864868661e+00 1.011147810377e+00 8.795191063830e-01 1.183789504052e+00 1.569081558822e+00 1.785936636280e+00 1.748887875849e+00 1.473432038155e+00 1.085254128050e+00 8.912277830164e-01 1.127760654044e+00 1.489899474021e+00 1.705279481457e+00 1.678487191241e+00 1.422132670739e+00 1.059272461043e+00 8.814792063335e-01 1.100723203269e+00 1.433572410408e+00 1.623764053298e+00 1.581248534027e+00 1.321911199255e+00 9.734767336393e-01 8.352887368064e-01 1.080993472017e+00 1.408737682518e+00 1.587010417557e+00 1.539387347752e+00 1.287492295322e+00 9.580114592793e-01 8.289656765770e-01 1.050418888170e+00 1.348086911015e+00 1.508052785665e+00 1.461699113843e+00 1.234973519338e+00 9.507810440505e-01 8.439226949492e-01 1.016625646978e+00 1.246175999697e+00 1.349452033489e+00 1.268426502019e+00 1.037796131022e+00 7.959327200052e-01 7.770239083223e-01 9.878627796659e-01 1.191466599132e+00 1.248182240841e+00 1.127863726859e+00 8.923698553311e-01 7.276722872713e-01 8.443366921297e-01 1.109744937355e+00 1.303504565178e+00 1.327521216415e+00 1.176912518294e+00 9.411845027202e-01 8.311196239328e-01 9.970835420208e-01 1.262167640930e+00 1.426449870525e+00 1.403959841827e+00 1.201745170161e+00 9.341365079925e-01 8.577119855022e-01 1.092126827061e+00 1.392082539263e+00 1.554808965660e+00 1.502174979980e+00 1.252238653313e+00 9.449964191122e-01 8.936904780906e-01 1.197553493174e+00 1.545550112717e+00 1.726695344324e+00 1.666363740270e+00 1.391003481085e+00 1.056642134638e+00 9.974193623994e-01 1.317998180120e+00 1.689866589168e+00 1.886343341918e+00 1.829067560133e+00 1.549738521206e+00 1.213511673556e+00 1.143794943851e+00 1.445197849469e+00 1.809031486716e+00 1.999039604354e+00 1.929698823756e+00 1.630606560254e+00 1.263605957887e+00 1.151204308298e+00 1.424729030516e+00 1.775995623221e+00 1.955548167480e+00 1.873578098706e+00 1.556556228502e+00 1.159072742183e+00 1.014105183246e+00 1.282512207184e+00 1.632715534033e+00 1.814263966826e+00 1.749682180056e+00 1.477802769974e+00 1.160433019356e+00 1.082199068085e+00 1.321602087647e+00 1.610500583586e+00 1.750807269729e+00 1.688779277215e+00 1.481713231783e+00 1.289280859477e+00 1.295293936650e+00 1.483168361976e+00 1.666955324104e+00 1.713695089210e+00 1.596500043263e+00 1.387932126544e+00 1.245954962571e+00 1.302135467195e+00 1.487023588779e+00 1.635202694471e+00 1.648352675466e+00 1.518378781170e+00 1.317729079501e+00 1.180373482681e+00 1.208496867225e+00 1.347973228778e+00 1.471712044046e+00 1.506607116947e+00 1.450519839011e+00 1.352259635773e+00 1.279840997867e+00 1.274753128976e+00 1.324880989604e+00 1.391682516246e+00 1.448092145911e+00 1.484541653947e+00 1.497243724509e+00 1.482983254220e+00 1.448252579831e+00 1.421186058853e+00 1.442821022403e+00 1.527769472274e+00 1.636469590996e+00 1.700740382275e+00 1.670706323354e+00 1.549133395841e+00 1.410965204164e+00 1.381349407697e+00 1.512957074629e+00 1.705554194305e+00 1.818387749657e+00 1.769059443495e+00 1.562304475030e+00 1.312310809972e+00 1.238708273234e+00 1.440495600656e+00 1.728348550612e+00 1.897298238947e+00 1.854762673710e+00 1.620122918993e+00 1.342216617617e+00 1.289123506993e+00 1.545840448018e+00 1.867598127634e+00 2.035247381796e+00 1.963228288241e+00 1.688190774269e+00 1.387735598316e+00 1.354356609095e+00 1.638471116970e+00 1.958556957989e+00 2.093710866032e+00 1.966589647175e+00 1.626571559486e+00 1.277263817102e+00 1.259995844983e+00 1.590842313591e+00 1.926934876733e+00 2.049989435121e+00 1.899644302880e+00 1.544586344207e+00 1.214079676818e+00 1.250197936751e+00 1.598805780731e+00 1.911929535296e+00 1.999069693205e+00 1.824686374043e+00 1.487658813785e+00 1.251258393026e+00 1.391052935295e+00 1.749550903139e+00 2.018572011541e+00 2.044551861506e+00 1.812339577632e+00 1.443641950351e+00 1.239824791513e+00 1.458563394747e+00 1.865950241435e+00 2.153005327945e+00 2.178108824083e+00 1.925988102814e+00 1.500825577096e+00 1.178570029048e+00 1.302755825458e+00 1.707007565565e+00 2.035203832625e+00 2.121761473463e+00 1.935879477239e+00 1.553845545550e+00 1.187982309697e+00 1.171010145055e+00 1.491907104594e+00 1.814045183241e+00 1.943956510666e+00 1.833049607459e+00 1.540588388691e+00 1.248481087733e+00 1.229713560004e+00 1.503545323708e+00 1.803190953074e+00 1.938733831572e+00 1.846822816547e+00 1.569669287745e+00 1.274085956034e+00 1.239403465535e+00 1.521300136562e+00 1.852971307774e+00 2.022679292682e+00 1.944715806758e+00 1.636342316298e+00 1.237079172499e+00 1.071273293810e+00 1.344055903842e+00 1.741683460177e+00 1.981404947712e+00 1.949223123974e+00 1.641581208882e+00 1.168670241886e+00 8.604987066091e-01 1.114088148395e+00 1.570633563495e+00 1.865997051974e+00 1.872746292517e+00 1.581203408454e+00 1.089670934258e+00 7.200852363659e-01 9.762443595549e-01 1.455522063429e+00 1.760893071000e+00 1.772643853529e+00 1.487924861839e+00 1.011056232271e+00 6.739084703681e-01 9.455883620929e-01 1.393888050208e+00 1.657787749210e+00 1.636420801587e+00 1.342627289626e+00 9.038492857473e-01 6.874621124756e-01 9.925768715463e-01 1.372064062820e+00 1.550353139683e+00 1.454561428581e+00 1.118842565530e+00 7.096625465528e-01 6.721529680584e-01 1.048430951110e+00 1.371945716138e+00 1.462947080463e+00 1.285935111452e+00 9.023853752399e-01 5.453745702213e-01 7.147382970706e-01 1.127531542043e+00 1.401400612541e+00 1.429808250947e+00 1.212940660592e+00 8.500581727294e-01 6.297480569238e-01 8.548257850007e-01 1.195368997382e+00 1.386590176911e+00 1.355913420088e+00 1.134030894353e+00 8.614380392867e-01 8.026948260404e-01 1.018712541308e+00 1.248925736585e+00 1.326585383201e+00 1.214945027352e+00 9.785974081613e-01 8.010727485141e-01 8.855100526821e-01 1.119475327920e+00 1.284664302117e+00 1.282742899528e+00 1.115381982876e+00 8.783478524929e-01 7.733952804136e-01 9.174286665848e-01 1.134143239113e+00 1.253659767319e+00 1.218153404654e+00 1.053572842509e+00 8.630151644835e-01 8.029451330782e-01 9.149656225068e-01 1.062114809878e+00 1.130850179104e+00 1.091504556948e+00 9.780877000591e-01 8.659848641085e-01 8.266858479244e-01 8.608582759247e-01 9.109269013163e-01 9.356417552444e-01 9.324805452794e-01 9.155802333191e-01 8.881451104586e-01 8.376846443283e-01 7.603341338156e-01 6.915700149096e-01 7.000018529914e-01 7.993073564486e-01 9.102720364791e-01 9.438645034090e-01 8.528763730300e-01 6.513078867199e-01 4.674452790354e-01 5.621819618992e-01 8.366284557370e-01 1.051532304354e+00 1.101710315377e+00 9.592820412816e-01 6.760683619076e-01 4.852810586072e-01 7.175108135366e-01 1.078719597021e+00 1.314812434431e+00 1.335375245360e+00 1.133042814251e+00 7.970327374693e-01 6.207925846559e-01 8.830101958393e-01 1.241208728831e+00 1.438526270540e+00 1.388241935816e+00 1.099317677970e+00 6.990130596822e-01 6.073134833879e-01 9.889711108970e-01 1.358475027319e+00 1.505608128566e+00 1.372026311754e+00 9.968983726519e-01 5.873835219526e-01 7.254053817937e-01 1.215284365155e+00 1.582408531382e+00 1.679515363450e+00 1.478045679108e+00 1.056313569612e+00 7.097982754538e-01 9.493254361047e-01 1.437946967496e+00 1.771681157243e+00 1.816355219893e+00 1.558862839316e+00 1.102249211683e+00 7.807574888601e-01 1.045140693929e+00 1.512252263917e+00 1.804966246712e+00 1.801673711506e+00 1.504129269685e+00 1.036672669765e+00 7.746246042618e-01 1.089711234176e+00 1.534266716408e+00 1.781765688605e+00 1.735324543911e+00 1.415603570118e+00 9.727289793563e-01 8.097684619355e-01 1.157517330427e+00 1.565190035555e+00 1.767327577674e+00 1.690392930592e+00 1.372926948560e+00 9.887428699282e-01 9.179956150432e-01 1.260436913002e+00 1.631576370015e+00 1.811931629335e+00 1.741449657442e+00 1.464446222750e+00 1.141615610069e+00 1.059404839088e+00 1.305723260014e+00 1.612257350972e+00 1.776436913208e+00 1.731673114890e+00 1.507658050887e+00 1.227279395373e+00 1.102522264655e+00 1.246480692046e+00 1.494062009567e+00 1.658786853765e+00 1.660550450464e+00 1.508200515715e+00 1.293704924291e+00 1.186595518997e+00 1.306188272823e+00 1.555176039057e+00 1.764963379442e+00 1.835128617654e+00 1.743168393283e+00 1.544549317231e+00 1.380742801505e+00 1.417938959191e+00 1.651522917572e+00 1.912175944373e+00 2.052520315454e+00 2.006828805212e+00 1.795665978601e+00 1.539242090884e+00 1.446244155931e+00 1.623101273604e+00 1.911866608940e+00 2.108725237249e+00 2.107602762684e+00 1.908492307302e+00 1.624835666798e+00 1.481670338784e+00 1.632819223890e+00 1.929005721764e+00 2.137634216645e+00 2.134112131091e+00 1.914720133598e+00 1.604176462092e+00 1.459131726995e+00 1.647139054715e+00 1.979260430150e+00 2.198246127639e+00 2.175241862723e+00 1.908707469582e+00 1.534783045772e+00 1.356988612944e+00 1.587822889075e+00 1.981829881166e+00 2.243946836701e+00 2.239947289176e+00 1.965876581437e+00 1.549025436559e+00 1.292712566362e+00 1.477525530803e+00 1.878077825862e+00 2.166025086002e+00 2.192532910593e+00 1.942722084136e+00 1.521142933359e+00 1.192342128609e+00 1.280654941623e+00 1.639479035261e+00 1.923978776812e+00 1.971976375859e+00 1.760153042610e+00 1.378375781315e+00 1.066045725377e+00 1.139468221753e+00 1.478498250606e+00 1.757087048073e+00 1.822027576098e+00 1.650423923546e+00 1.324976270269e+00 1.061682677214e+00 1.130326669002e+00 1.435666457300e+00 1.694546694118e+00 1.759730287105e+00 1.601432243511e+00 1.287964018159e+00 1.014123986518e+00 1.053583751298e+00 1.345917159578e+00 1.607478010099e+00 1.681554840034e+00 1.527826946215e+00 1.201595520226e+00 8.932728172583e-01 9.310298442304e-01 1.263181737976e+00 1.560380455694e+00 1.655479187491e+00 1.502469064585e+00 1.149600755333e+00 7.907215090012e-01 8.385537804190e-01 1.233594599329e+00 1.576809662493e+00 1.696116401707e+00 1.547241005600e+00 1.183988548103e+00 8.178326124574e-01 8.882391945652e-01 1.311119601366e+00 1.671443422135e+00 1.794922197252e+00 1.640961988212e+00 1.275143728813e+00 9.262387468776e-01 9.994957292094e-01 1.398079518085e+00 1.728892346818e+00 1.814394396376e+00 1.615949317800e+00 1.206243915315e+00 8.356397750152e-01 9.475860620520e-01 1.361815208095e+00 1.664505572615e+00 1.697843624988e+00 1.438118075017e+00 9.706767913640e-01 6.051219707775e-01 8.715663149472e-01 1.329137474141e+00 1.595325313553e+00 1.564323659148e+00 1.241732938314e+00 7.472528419389e-01 5.414547591477e-01 9.809170648114e-01 1.422067499903e+00 1.615299351059e+00 1.496410358353e+00 1.097963889348e+00 5.879388725754e-01 6.052299324797e-01 1.126645870736e+00 1.531241212886e+00 1.654418739588e+00 1.459752051043e+00 1.001187140598e+00 4.880252462909e-01 6.540105846097e-01 1.182549286739e+00 1.536747803934e+00 1.595589968007e+00 1.344058655490e+00 8.517892285749e-01 3.669981640872e-01 6.720647248409e-01 1.167668152015e+00 1.448631635728e+00 1.433652106134e+00 1.129443362580e+00 6.245822909037e-01 3.101231610431e-01 7.741723428383e-01 1.210330231702e+00 1.408907072646e+00 1.323340074309e+00 9.844960556945e-01 5.246051867068e-01 4.664997163631e-01 9.098548041813e-01 1.270856278752e+00 1.403836561292e+00 1.282774354981e+00 9.600980614228e-01 6.035026612117e-01 6.063432529246e-01 9.313404241487e-01 1.193825472720e+00 1.263643218584e+00 1.128422596990e+00 8.570569595284e-01 6.298735527025e-01 6.921670492527e-01 9.247742599771e-01 1.089803491439e+00 1.101303574964e+00 9.689457620279e-01 7.824568954481e-01
 1.406450085370e+00 1.405060243108e+00 1.391139722442e+00 1.397748071741e+00 1.443821626936e+00 1.514492394818e+00 1.574903562533e+00 1.597653644999e+00 1.570057037732e+00 1.461455276383e+00 1.365070113997e+00 1.327018952039e+00 1.374398045104e+00 1.456558047986e+00 1.505289598106e+00 1.491322594322e+00 1.433355895052e+00 1.377920314366e+00 1.362026017304e+00 1.382954331580e+00 1.408034174123e+00 1.408655224514e+00 1.379839898116e+00 1.337801581445e+00 1.305178708610e+00 1.294492585413e+00 1.301308952779e+00 1.311400406798e+00 1.313149029449e+00 1.305215295817e+00 1.296255231724e+00 1.297308835744e+00 1.310958696089e+00 1.326507181352e+00 1.327419881500e+00 1.305401568128e+00 1.269938656197e+00 1.244431647820e+00 1.246803416723e+00 1.269959240416e+00 1.286444364375e+00 1.273427211052e+00 1.232758061968e+00 1.191677073574e+00 1.180852827013e+00 1.203848694046e+00 1.233955640299e+00 1.243642670391e+00 1.230405673535e+00 1.217378704877e+00 1.248995783739e+00 1.293908746252e+00 1.303045745857e+00 1.253019671636e+00 1.182439774668e+00 1.168258713159e+00 1.241387202740e+00 1.343490768365e+00 1.394031888129e+00 1.360211195496e+00 1.278484740859e+00 1.235489028626e+00 1.289700023451e+00 1.399379179113e+00 1.476344767117e+00 1.473019072310e+00 1.412062416750e+00 1.368898505582e+00 1.403681221208e+00 1.491482403990e+00 1.554032753741e+00 1.540896224519e+00 1.467604531530e+00 1.405092422758e+00 1.418031812957e+00 1.491069121116e+00 1.548581520916e+00 1.535892494469e+00 1.462317189796e+00 1.393893792035e+00 1.396648364760e+00 1.463711405611e+00 1.527099600226e+00 1.535035134998e+00 1.494035416037e+00 1.457354367409e+00 1.470993425280e+00 1.521282904533e+00 1.553875018941e+00 1.536265685910e+00 1.491682558500e+00 1.481893623244e+00 1.538186744645e+00 1.652564564169e+00 1.780004592694e+00 1.838658165282e+00 1.793871449514e+00 1.675153906758e+00 1.525167123230e+00 1.444002571313e+00 1.503055314183e+00 1.633920412721e+00 1.714833015377e+00 1.685836463980e+00 1.575018446002e+00 1.474439582737e+00 1.464995926537e+00 1.529242280362e+00 1.579408672872e+00 1.553756806634e+00 1.458432426944e+00 1.354439518354e+00 1.305127582451e+00 1.311944200654e+00 1.319585754719e+00 1.284396836182e+00 1.215357649301e+00 1.163122361565e+00 1.167120388501e+00 1.207799997325e+00 1.231276041417e+00 1.206303776527e+00 1.148263806409e+00 1.104324088212e+00 1.108369629886e+00 1.144690493422e+00 1.170575230928e+00 1.162816895138e+00 1.134875747373e+00 1.120059683147e+00 1.135556849267e+00 1.163645246983e+00 1.173475239248e+00 1.153131343707e+00 1.120224177589e+00 1.106004660679e+00 1.124075973289e+00 1.156022906745e+00 1.172422640383e+00 1.173620745740e+00 1.161553680378e+00 1.138070581010e+00 1.104775609801e+00 1.029345629572e+00 9.612198642345e-01 9.544710087138e-01 1.002445327195e+00 1.043542451382e+00 1.027051701101e+00 9.511192502959e-01 8.658180569896e-01 8.409549810124e-01 8.917670662640e-01 9.609113340424e-01 9.916420689129e-01 9.736666135820e-01 9.401447001753e-01 9.347774122799e-01 9.662298972554e-01 1.002768818991e+00 1.014276199425e+00 1.003180492874e+00 9.988175101913e-01 1.022703292250e+00 1.059696206211e+00 1.073536238619e+00 1.044507396092e+00 9.903456240485e-01 9.576162458580e-01 9.795640183526e-01 1.038004243743e+00 1.087090396496e+00 1.100278220188e+00 1.086365980084e+00 1.073881942387e+00 1.079419125139e+00 1.090967041175e+00 1.087225840221e+00 1.067023462153e+00 1.054392234821e+00 1.070820869093e+00 1.104056930195e+00 1.098682836339e+00 1.069512256277e+00 1.003899198759e+00 8.964566646924e-01 8.472003113705e-01 9.056673937630e-01 9.956783452537e-01 1.015192508917e+00 9.271752589822e-01 7.830135076527e-01 7.176781144593e-01 8.100403146598e-01 9.454711586099e-01 9.914521570574e-01 9.019434124378e-01 7.233532404136e-01 6.073185027360e-01 6.918794083036e-01 8.532952504506e-01 9.269174061562e-01 8.537000893370e-01 6.663432303714e-01 5.056374574381e-01 5.634051182608e-01 7.379166912111e-01 8.390820981996e-01 8.011783003206e-01 6.507710176325e-01 5.084507409824e-01 5.406085551340e-01 6.865482492556e-01 7.801091702089e-01 7.571545487688e-01 6.455993507026e-01 5.612034704109e-01 6.262935986954e-01 7.760764136277e-01 8.806629345290e-01 8.834738177446e-01 8.006299774235e-01 7.105236376717e-01 7.104835256134e-01 8.059001037166e-01 9.220323600658e-01 1.000942120141e+00 1.010814134553e+00 9.591435493853e-01 8.852042815443e-01 8.214389588388e-01 8.309678194381e-01 8.883465777078e-01 9.486354855683e-01 9.712094885699e-01 9.450748533776e-01 8.931697788946e-01 8.594894246058e-01 8.738880042871e-01 9.204930912827e-01 9.565745457296e-01 9.543265425877e-01 9.221069615407e-01 9.006654448910e-01 9.288390738953e-01 9.983448076671e-01 1.060531213960e+00 1.073524431206e+00 1.033102484256e+00 9.785466942425e-01 9.680979631754e-01 1.019731621715e+00 1.086627238524e+00 1.108467047491e+00 1.061410873291e+00 9.738193334102e-01 9.135884104408e-01 9.298345610928e-01 9.916985016666e-01 1.028209650932e+00 1.000874543594e+00 9.285439915014e-01 8.745400661634e-01 8.889011759067e-01 9.452336833013e-01 9.755004036471e-01 9.419318114387e-01 8.626217041239e-01 7.986173692347e-01 7.968118082564e-01 8.295762409449e-01 8.334669148863e-01 7.832291665803e-01 7.172766603672e-01 7.083545105477e-01 7.692568123551e-01 8.261115462171e-01 8.105644799118e-01 7.199910411292e-01 6.377144973470e-01 6.819326030008e-01 8.264982014671e-01 9.411732749379e-01 9.466452777366e-01 8.472440341258e-01 7.400736903666e-01 7.676239375229e-01 9.186698077840e-01 1.046292293714e+00 1.054676702257e+00 9.428501717548e-01 8.130794507210e-01 8.279598122900e-01 9.905522049842e-01 1.138693581841e+00 1.160388667291e+00 1.044872052204e+00 8.854561776548e-01 8.502510383462e-01 9.804040753641e-01 1.118793134890e+00 1.137405030926e+00 1.017635560427e+00 8.544937663106e-01 8.260841832577e-01 9.700637412498e-01 1.116247198978e+00 1.135932839851e+00 1.017146497362e+00 8.713803305766e-01 8.904273840548e-01 1.085523232691e+00 1.291146162424e+00 1.386280140991e+00 1.330073249534e+00 1.164759634946e+00 1.021379240831e+00 1.059001918935e+00 1.256075307040e+00 1.414400510258e+00 1.438998910168e+00 1.266765017639e+00 1.028558005960e+00 9.777725778520e-01 1.176949633643e+00 1.382909929668e+00 1.418453692196e+00 1.256850309828e+00 1.014477780701e+00 9.378454454384e-01 1.115848404905e+00 1.316302333148e+00 1.357436907524e+00 1.211656648860e+00 9.960492935679e-01 9.439807457285e-01 1.117833649158e+00 1.295581312850e+00 1.311481486054e+00 1.151095817011e+00 9.570279874160e-01 9.804705273985e-01 1.220958178849e+00 1.429336067101e+00 1.453707097852e+00 1.287913852890e+00 1.075058992217e+00 1.068669265265e+00 1.299978809793e+00 1.526522443935e+00 1.582195709481e+00 1.447325407076e+00 1.237920197204e+00 1.165302359916e+00 1.304402911977e+00 1.475532812590e+00 1.513047473304e+00 1.390149342518e+00 1.219389106540e+00 1.192654150839e+00 1.357792755743e+00 1.555138547139e+00 1.654150034336e+00 1.609246124715e+00 1.396371532757e+00 1.174350015478e+00 1.132044620825e+00 1.303544930474e+00 1.484208889818e+00 1.523859194221e+00 1.409068293997e+00 1.245481588592e+00 1.196887205768e+00 1.305816115652e+00 1.439829393846e+00 1.480915677020e+00 1.418352150223e+00 1.336115440735e+00 1.337918971264e+00 1.427230349278e+00 1.508583882794e+00 1.505340464286e+00 1.422326946951e+00 1.337972655555e+00 1.334187868360e+00 1.400343689736e+00 1.451143057396e+00 1.428726668389e+00 1.352477168084e+00 1.300907272716e+00 1.329824597230e+00 1.399194149159e+00 1.424671076254e+00 1.370604839531e+00 1.287040047872e+00 1.277594405063e+00 1.381898809955e+00 1.514754236324e+00 1.568999514330e+00 1.510371403451e+00 1.394434395488e+00 1.339260798612e+00 1.423502579384e+00 1.583814394925e+00 1.697040734107e+00 1.692412104189e+00 1.605148305842e+00 1.535082059156e+00 1.544870143434e+00 1.630655259194e+00 1.722687995433e+00 1.766238472811e+00 1.749668890329e+00 1.706684743071e+00 1.689030808064e+00 1.721331631313e+00 1.778790414450e+00 1.814775219831e+00 1.802152819649e+00 1.751995739205e+00 1.705467807618e+00 1.702908805061e+00 1.748482121207e+00 1.806975920675e+00 1.835001846832e+00 1.810783805875e+00 1.744905794249e+00 1.673871787444e+00 1.637612496508e+00 1.648529413286e+00 1.680107615956e+00 1.690169735902e+00 1.653830411516e+00 1.582322719848e+00 1.520579753478e+00 1.515533425999e+00 1.567624887166e+00 1.622824142966e+00 1.618908090691e+00 1.532521652697e+00 1.403699725336e+00 1.330519714444e+00 1.391605184597e+00 1.543369109889e+00 1.666664727157e+00 1.673684349365e+00 1.551599543144e+00 1.375319285971e+00 1.290725996978e+00 1.386286888185e+00 1.565289166160e+00 1.696772536384e+00 1.705929987763e+00 1.575091376865e+00 1.365766654392e+00 1.214119119548e+00 1.245094364026e+00 1.410053671318e+00 1.554753844003e+00 1.576789606023e+00 1.459481906038e+00 1.269083781319e+00 1.141818928834e+00 1.184871437704e+00 1.333963277845e+00 1.446052967274e+00 1.439442550464e+00 1.319530968070e+00 1.173783774901e+00 1.132613490396e+00 1.235715932831e+00 1.376254850203e+00 1.437365067540e+00 1.376289815941e+00 1.236385580869e+00 1.137580082713e+00 1.188399546091e+00 1.343122192741e+00 1.463240145937e+00 1.454566157244e+00 1.306870839530e+00 1.106530904634e+00 1.031922530888e+00 1.180446215359e+00 1.408485284713e+00 1.541096011660e+00 1.492864496787e+00 1.268880183409e+00 9.810188142551e-01 8.831448737799e-01 1.106638194435e+00 1.408753515576e+00 1.579166864773e+00 1.534736106754e+00 1.284261192695e+00 9.410905862117e-01 7.958843218626e-01 1.048216559824e+00 1.402968998107e+00 1.623511437905e+00 1.625607559373e+00 1.416609570521e+00 1.095555010088e+00 8.933561920260e-01 1.031615547014e+00 1.332832564140e+00 1.552118144640e+00 1.589180421829e+00 1.443998986314e+00 1.202372902989e+00 1.036870971414e+00 1.095643490953e+00 1.287127123445e+00 1.427082927274e+00 1.419193189664e+00 1.261349099339e+00 1.040557535244e+00 9.303513818859e-01 1.041103848737e+00 1.242069713924e+00 1.364592994993e+00 1.330956876054e+00 1.147793198447e+00 9.102705484286e-01 8.156955903604e-01 9.730204196796e-01 1.208518023015e+00 1.350331065580e+00 1.330490506592e+00 1.162992120087e+00 9.474440590142e-01 8.711502450018e-01 1.023274594641e+00 1.243480176519e+00 1.370645984627e+00 1.339420333473e+00 1.167063362085e+00 9.590923451927e-01 9.014526523534e-01 1.060766241864e+00 1.270318326506e+00 1.375973139227e+00 1.319393700610e+00 1.129432560868e+00 9.343037128888e-01 9.322364309154e-01 1.134352388334e+00 1.342168369259e+00 1.409592838396e+00 1.287652513501e+00 1.019255664705e+00 7.821771945570e-01 8.644703993370e-01 1.182132299731e+00 1.449553998488e+00 1.522679922829e+00 1.359804097100e+00 1.005401549489e+00 6.516919098781e-01 7.422174369581e-01 1.151786105477e+00 1.480522456488e+00 1.581430093170e+00 1.419384469956e+00 1.047148373386e+00 6.688568785908e-01 7.560234376534e-01 1.175231524019e+00 1.500393674236e+00 1.579914374898e+00 1.380964774863e+00 9.644146215994e-01 5.793804722429e-01 7.890777890350e-01 1.271587593440e+00 1.607930819959e+00 1.670592682839e+00 1.437436086835e+00 9.798716196415e-01 5.737908890329e-01 8.255948086518e-01 1.333292406307e+00 1.674386063577e+00 1.729817460336e+00 1.488664095352e+00 1.043953146012e+00 7.054809476220e-01 9.528270268037e-01 1.416523886500e+00 1.714845221853e+00 1.727738081366e+00 1.453848892432e+00 1.013112840452e+00 7.774213437390e-01 1.102847491808e+00 1.555671974907e+00 1.816668605798e+00 1.783671051923e+00 1.470603293866e+00 1.023836876612e+00 8.507699369846e-01 1.209119381857e+00 1.644177429824e+00 1.868273155742e+00 1.794486046089e+00 1.457477277230e+00 1.046985688456e+00 9.963872518469e-01 1.397862160982e+00 1.810718181932e+00 1.990574509570e+00 1.866624560534e+00 1.492669187283e+00 1.095311824754e+00 1.119141441408e+00 1.554785196054e+00 1.965447603379e+00 2.127152601821e+00 1.980315106646e+00 1.590467924707e+00 1.191826204318e+00 1.200670715416e+00 1.602738643811e+00 1.982523660791e+00 2.117135499358e+00 1.951733636748e+00 1.560400049343e+00 1.184939110033e+00 1.212613593491e+00 1.587561134386e+00 1.918033005788e+00 2.001381385463e+00 1.797316106194e+00 1.397966306945e+00 1.078845095614e+00 1.203333383794e+00 1.592779611946e+00 1.877506397891e+00 1.896497520524e+00 1.636847314727e+00 1.226335722233e+00 1.012686682912e+00 1.288478483487e+00 1.715723096960e+00 1.971314871657e+00 1.935500574826e+00 1.618285306512e+00 1.170944704130e+00 9.861784136034e-01 1.319615589195e+00 1.759175581768e+00 1.999468816727e+00 1.940019789484e+00 1.605974718183e+00 1.163346870771e+00 1.004717208014e+00 1.331979367640e+00 1.736538604959e+00 1.935637731251e+00 1.842582680923e+00 1.495870575266e+00 1.081196066172e+00 9.982649783320e-01 1.348286414806e+00 1.721246571250e+00 1.879164050152e+00 1.759916634506e+00 1.422818194496e+00 1.077206384804e+00 1.079256899613e+00 1.415729332597e+00 1.733292098983e+00 1.843731064781e+00 1.713048791083e+00 1.430070454360e+00 1.219149494382e+00 1.312967695596e+00 1.604386586019e+00 1.835929154675e+00 1.873487767726e+00 1.711608864960e+00 1.463539067813e+00 1.344979557739e+00 1.486724615517e+00 1.741211229773e+00 1.906213141626e+00 1.889635638080e+00 1.715057668799e+00 1.513707560106e+00 1.470192964634e+00 1.629137253332e+00 1.833959799728e+00 1.928027113811e+00 1.855684472205e+00 1.668119164563e+00 1.510388025382e+00 1.531343662647e+00 1.707142879767e+00 1.876855086199e+00 1.917991104227e+00 1.805324057418e+00 1.611120469662e+00 1.482361446390e+00 1.530410550893e+00 1.693373522837e+00 1.822032347415e+00 1.824179467435e+00 1.700447044787e+00 1.536788822080e+00 1.462070570064e+00 1.531134029475e+00 1.657772006616e+00 1.722588979587e+00 1.670497602848e+00 1.529601185386e+00 1.396475238919e+00 1.372553075333e+00 1.455829126790e+00 1.545483094821e+00 1.554401189609e+00 1.467135771018e+00 1.342156589057e+00 1.277290543730e+00 1.319064788360e+00 1.405217442684e+00 1.441376892162e+00 1.385231283011e+00 1.270451990887e+00 1.192044291284e+00 1.227515790164e+00 1.338168083482e+00 1.415798738031e+00 1.387085582690e+00 1.254078098956e+00 1.103014432045e+00 1.070346496760e+00 1.192380464528e+00 1.345758914954e+00 1.402223839611e+00 1.309798813951e+00 1.103302511761e+00 9.182252980209e-01 9.374602239599e-01 1.133288766950e+00 1.310047058804e+00 1.342044144442e+00 1.200594984056e+00 9.501319052452e-01 7.778745100792e-01 8.852828931854e-01 1.137666480037e+00 1.312956303803e+00 1.312592943270e+00 1.136085741345e+00 8.840083510353e-01 7.888813943503e-01 9.835848383904e-01 1.252074609985e+00 1.401402560294e+00 1.360880392297e+00 1.152711713036e+00 9.060220322424e-01 8.662508458427e-01 1.095752166783e+00 1.359070040339e+00 1.485779512332e+00 1.420127306866e+00 1.196263959301e+00 9.516916740781e-01 9.181589215482e-01 1.133706381064e+00 1.374391916565e+00 1.481136945975e+00 1.405205638831e+00 1.185483982460e+00 9.567617388810e-01 9.258845880446e-01 1.115446681464e+00 1.324226722357e+00 1.408376413148e+00 1.326578789312e+00 1.122166413938e+00 9.298367324184e-01 9.328356043587e-01 1.124519734866e+00 1.322293979416e+00 1.401917218264e+00 1.328766139231e+00 1.144128483350e+00 9.685070757894e-01 9.607558187600e-01 1.126766403971e+00 1.312313952221e+00 1.397982174567e+00 1.342497683709e+00 1.172718518611e+00 9.851806682060e-01 9.271051898644e-01 1.047775468998e+00 1.221322704578e+00 1.318666153879e+00 1.282462043978e+00 1.122466087314e+00 9.198972633939e-01 8.315479606873e-01 9.504436534571e-01 1.151760768367e+00 1.283191229744e+00 1.269854356880e+00 1.106288880674e+00 8.625249009643e-01 7.217880391746e-01 8.581796186987e-01 1.123262971405e+00 1.317302919665e+00 1.348117213646e+00 1.201137309691e+00 9.391461372104e-01 7.453981339711e-01 8.518383797563e-01 1.137044704842e+00 1.363378675533e+00 1.420410084647e+00 1.290304688363e+00 1.042427973534e+00 8.655121924720e-01 9.700641412426e-01 1.241558490709e+00 1.449433347680e+00 1.478227032705e+00 1.312594266031e+00 1.039026009767e+00 8.873141708971e-01 1.061997220519e+00 1.375845188910e+00 1.588349759805e+00 1.590967260317e+00 1.376439208004e+00 1.047349672712e+00 8.809100930530e-01 1.110127933707e+00 1.476436258298e+00 1.715391424080e+00 1.721319432261e+00 1.495442099070e+00 1.154157053202e+00 9.858986510515e-01 1.216457799580e+00 1.588306595590e+00 1.830784162620e+00 1.834312851124e+00 1.601861973946e+00 1.252795168821e+00 1.066403646541e+00 1.265926473781e+00 1.618144145366e+00 1.849797637644e+00 1.847664998930e+00 1.616076472289e+00 1.276155985940e+00 1.096731542309e+00 1.280070968150e+00 1.608167692307e+00 1.823216012198e+00 1.821341322867e+00 1.618433619740e+00 1.346359397551e+00 1.242215457220e+00 1.420348920994e+00 1.689571516330e+00 1.843972227378e+00 1.802436210141e+00 1.600605032942e+00 1.390219350438e+00 1.380729107203e+00 1.593529340549e+00 1.829335064661e+00 1.919064816637e+00 1.805627347843e+00 1.546535073876e+00 1.327722632303e+00 1.378982795864e+00 1.660139679127e+00 1.926892486419e+00 2.013370115601e+00 1.871996165203e+00 1.567376835946e+00 1.297784755072e+00 1.328004526482e+00 1.624037100638e+00 1.911937271918e+00 2.016003802394e+00 1.891387072570e+00 1.609532477036e+00 1.370143013918e+00 1.412198265274e+00 1.689143890585e+00 1.946137509059e+00 2.016997255440e+00 1.864267401943e+00 1.575301872718e+00 1.378016539910e+00 1.500534130483e+00 1.830820485608e+00 2.101259690816e+00 2.154268611017e+00 1.955981151736e+00 1.595156453753e+00 1.320146232750e+00 1.428471266460e+00 1.805806253803e+00 2.131997585321e+00 2.230988877751e+00 2.062622292846e+00 1.705817646464e+00 1.383953435167e+00 1.401283482567e+00 1.721915377565e+00 2.032818554751e+00 2.140863338271e+00 2.000405104846e+00 1.690996750626e+00 1.428375920930e+00 1.468877722114e+00 1.758774145428e+00 2.025605594619e+00 2.097751138671e+00 1.940251004901e+00 1.644030820692e+00 1.432145487437e+00 1.524239246065e+00 1.821353639939e+00 2.067819710558e+00 2.115151576009e+00 1.942451976040e+00 1.648830836094e+00 1.452471406938e+00 1.544156567922e+00 1.815303331117e+00 2.029091262158e+00 2.052972766477e+00 1.876852719351e+00 1.603703123525e+00 1.434296385831e+00 1.515532186858e+00 1.734360947123e+00 1.886986591644e+00 1.868534302655e+00 1.691702775070e+00 1.478067592123e+00 1.410690771969e+00 1.546799315913e+00 1.734450791733e+00 1.811360226746e+00 1.716590735819e+00 1.501905105057e+00 1.331578126111e+00 1.385313172546e+00 1.619136587829e+00 1.833359354341e+00 1.890709542435e+00 1.759969544395e+00 1.514820624359e+00 1.334644936509e+00 1.396507401409e+00 1.636419864770e+00 1.851645922148e+00 1.915275843825e+00 1.806006615188e+00 1.597565239996e+00 1.442000273337e+00 1.471606959556e+00 1.640898821912e+00 1.795059612262e+00 1.829853074104e+00 1.730532611799e+00 1.562670754105e+00 1.444286061288e+00 1.461693011092e+00 1.577182493572e+00 1.684057382740e+00 1.711705992812e+00 1.654959548011e+00 1.559549440885e+00 1.487631767456e+00 1.471104587355e+00 1.491639118594e+00 1.513909558721e+00 1.525651934564e+00 1.541375473209e+00 1.574741843085e+00 1.611932843658e+00 1.617258290886e+00 1.564095223156e+00 1.463299379288e+00 1.371901009493e+00 1.361768661916e+00 1.446634888877e+00 1.560058359601e+00 1.620704399397e+00 1.587787300336e+00 1.477141764339e+00 1.355480261716e+00 1.304001732132e+00 1.345767155804e+00 1.422562726554e+00 1.464411670956e+00 1.447960437488e+00 1.403765559656e+00 1.386559382808e+00 1.419849709687e+00 1.467749004173e+00 1.473252938099e+00 1.412874846427e+00 1.324468923198e+00 1.294715915089e+00 1.379154197610e+00 1.526203388033e+00 1.630600458329e+00 1.618915094166e+00 1.485714607305e+00 1.308526614066e+00 1.234854098496e+00 1.350633053696e+00 1.555042797422e+00 1.694251637708e+00 1.683058599378e+00 1.524902492833e+00 1.318754269669e+00 1.240855473645e+00 1.378253238781e+00 1.596517970456e+00 1.724979715655e+00 1.682070913647e+00 1.487869260146e+00 1.275173312072e+00 1.255970232231e+00 1.476994930277e+00 1.743250695537e+00 1.877374211535e+00 1.807938698972e+00 1.569105431195e+00 1.318279413685e+00 1.304913578200e+00 1.571303456112e+00 1.883208404622e+00 2.047378525374e+00 1.989771215766e+00 1.743701650267e+00 1.459676500149e+00 1.383429013410e+00 1.597955234560e+00 1.889569379495e+00 2.050509977834e+00 1.996701949731e+00 1.758195567944e+00 1.483356911319e+00 1.409201717109e+00 1.612084667009e+00 1.885569841882e+00 2.025921140834e+00 1.948790065732e+00 1.682804841449e+00 1.378788066029e+00 1.294934403066e+00 1.518322268033e+00 1.816972783634e+00 1.978763580212e+00 1.921393344853e+00 1.672526214916e+00 1.371622369744e+00 1.256847889160e+00 1.430408384855e+00 1.691310722841e+00 1.835997067093e+00 1.787273589423e+00 1.578702091370e+00 1.347924417078e+00 1.289821995646e+00 1.444556836263e+00 1.635535485395e+00 1.701985359766e+00 1.591426661868e+00 1.360101734206e+00 1.176160486372e+00 1.225071844063e+00 1.449508375065e+00 1.639301129956e+00 1.660711723383e+00 1.485544343813e+00 1.189344925331e+00 9.782744355477e-01 1.076525069655e+00 1.356703369151e+00 1.567445094495e+00 1.586438295553e+00 1.399399637833e+00 1.089939405683e+00 8.723287800135e-01 9.778998421831e-01 1.255626379878e+00 1.455977185070e+00 1.475536646725e+00 1.319157260971e+00 1.087650453850e+00 9.739789155630e-01 1.094960471443e+00 1.306178110058e+00 1.435191801357e+00 1.417272189105e+00 1.286392848415e+00 1.161640146943e+00 1.177680353535e+00 1.325574165761e+00 1.469604708423e+00 1.504753354609e+00 1.412237716310e+00 1.263693373174e+00 1.198889462024e+00 1.300797362100e+00 1.481323330944e+00 1.601372512235e+00 1.587581384904e+00 1.453934481641e+00 1.301893060665e+00 1.276868656052e+00 1.415523849561e+00 1.593893704855e+00 1.680848814173e+00 1.624012632525e+00 1.461851234605e+00 1.321990471044e+00 1.351086460909e+00 1.540476628578e+00 1.739375190974e+00 1.822157848711e+00 1.745513272073e+00 1.551181466710e+00 1.365061543821e+00 1.344111617881e+00 1.506590118030e+00 1.708618917009e+00 1.817495727312e+00 1.780487134424e+00 1.620931114406e+00 1.428367602564e+00 1.327914621962e+00 1.381077735573e+00 1.514834983983e+00 1.616310735447e+00 1.622850589214e+00 1.533625637711e+00 1.398440624101e+00 1.297083875558e+00 1.291357980720e+00 1.369910573425e+00 1.465342624330e+00 1.515493313732e+00 1.492351024006e+00 1.405150673538e+00 1.298029411859e+00 1.237810092696e+00 1.271544005301e+00 1.378104167719e+00 1.486773625643e+00 1.532431858295e+00 1.485764062672e+00 1.364390373561e+00 1.236306106917e+00 1.194878755752e+00 1.273660172053e+00 1.400591057056e+00 1.477265324118e+00 1.448790799791e+00 1.321937509995e+00 1.167504522004e+00 1.096751361920e+00 1.160816683027e+00 1.280279234723e+00 1.345456270126e+00 1.304944708070e+00 1.182827738816e+00 1.073617696469e+00 1.083846554399e+00 1.204829856426e+00 1.323683671046e+00 1.350789422745e+00 1.272762786604e+00 1.160246078547e+00 1.139410498420e+00 1.264103502802e+00 1.438108221473e+00 1.536659004623e+00 1.499615267568e+00 1.353172415127e+00 1.216295215048e+00 1.240906794765e+00 1.426818014224e+00 1.619562273518e+00 1.689107569049e+00 1.594436628436e+00 1.392541799140e+00 1.241032669071e+00 1.298627812750e+00 1.507088000532e+00 1.676139061691e+00 1.681825957287e+00 1.507077242782e+00 1.252991199731e+00 1.145968602301e+00 1.327206322477e+00 1.614800155488e+00 1.787492480424e+00 1.743022108737e+00 1.493151437501e+00 1.182379204513e+00 1.108273890256e+00 1.383594438148e+00 1.727780535210e+00 1.911563554007e+00 1.851020937909e+00 1.577668342483e+00 1.253143168184e+00 1.172078759524e+00 1.425608946958e+00 1.735417979161e+00 1.880193099848e+00 1.786775883218e+00 1.500378730396e+00 1.195693246196e+00 1.151516158912e+00 1.398505428212e+00 1.662434850797e+00 1.755285445150e+00 1.629185821704e+00 1.350087150464e+00 1.104779706426e+00 1.122863612792e+00 1.350770741001e+00 1.546681919345e+00 1.577784569916e+00 1.438439914215e+00 1.233579889832e+00 1.150423755746e+00 1.277036449516e+00 1.470088227640e+00 1.565116018310e+00 1.501142847401e+00 1.326247536219e+00 1.191098223048e+00 1.250019328298e+00 1.453660990954e+00 1.626380836598e+00 1.653988665924e+00 1.520595359819e+00 1.307197043834e+00 1.178996149108e+00 1.255291072087e+00 1.440543498584e+00 1.568226925147e+00 1.554793579516e+00 1.413344685267e+00 1.241658048144e+00 1.176487194959e+00 1.256086305464e+00 1.369735471946e+00 1.404166871119e+00 1.331314034753e+00 1.214622997367e+00 1.173504028053e+00 1.263497897711e+00 1.398852002829e+00 1.462079738299e+00 1.401210830361e+00 1.254763231267e+00 1.150598932643e+00 1.215769421737e+00 1.405357564569e+00 1.566154041443e+00 1.592453198513e+00 1.464866426760e+00 1.255780837717e+00 1.125575986943e+00 1.202235216664e+00 1.395852538792e+00 1.533251412817e+00 1.519897510632e+00 1.356729364414e+00 1.139265002239e+00 1.042439739927e+00 1.155928536521e+00 1.343130337625e+00 1.443148570247e+00 1.390506859305e+00 1.214185312213e+00 1.035489332485e+00 1.019113652366e+00 1.173935999404e+00 1.340243361437e+00 1.395956938531e+00 1.312485988356e+00 1.148542679467e+00 1.037990967016e+00 1.092240160698e+00 1.250432891491e+00 1.372366841711e+00 1.378160878791e+00 1.270720497442e+00 1.130182390247e+00 1.081505136547e+00 1.174745463087e+00 1.318716962893e+00 1.401673839353e+00 1.374651307500e+00 1.258714603360e+00 1.133732314306e+00 1.095034273526e+00 1.160039345553e+00 1.250291360980e+00 1.286612085126e+00 1.245554159146e+00 1.161641302078e+00 1.103945161063e+00 1.119573009008e+00 1.183943482735e+00 1.233424995352e+00 1.227403764884e+00 1.173090627816e+00 1.119783009155e+00 1.124321788098e+00 1.196553410580e+00 1.290314205520e+00 1.351185593453e+00 1.352219106114e+00 1.300704773678e+00 1.230829271422e+00 1.186485284550e+00 1.195105819974e+00 1.249990716833e+00 1.320783195984e+00 1.376002407314e+00 1.395118196361e+00 1.371582586246e+00 1.314402158230e+00 1.248830590096e+00 1.209580538081e+00 1.219890722615e+00 1.270306762760e+00 1.325481026162e+00 1.352242693060e+00 1.340410637519e+00 1.306591462969e+00 1.280791299527e+00 1.280216890063e+00 1.292495951810e+00 1.290186178017e+00 1.261995588704e+00 1.231471911136e+00 1.243928983748e+00 1.318582890601e+00 1.416651747525e+00 1.471588569645e+00 1.437876034832e+00 1.321319103547e+00 1.193833830736e+00 1.169115584632e+00 1.286912497699e+00 1.451635697556e+00 1.543487339573e+00 1.500671293005e+00 1.338697213153e+00 1.159780338771e+00 1.120864711731e+00 1.260181403617e+00 1.431916953674e+00 1.491698900523e+00 1.383926265795e+00 1.153986930577e+00 9.727198207081e-01 1.052378683552e+00 1.315302124120e+00 1.525342222397e+00 1.545255023046e+00 1.347027181505e+00 1.021376104150e+00 8.546450132411e-01 1.106050589910e+00 1.497172496903e+00 1.746768706922e+00 1.740030167086e+00 1.473939527455e+00 1.076296845064e+00 9.128492337974e-01 1.244636497673e+00 1.687676359778e+00 1.944264167266e+00 1.905124597751e+00 1.579499194522e+00 1.117867195291e+00 9.430073947815e-01 1.324781352587e+00 1.800877989278e+00 2.060123035944e+00 1.997526372364e+00 1.630661610569e+00 1.121630143020e+00 9.286574293054e-01 1.338059698723e+00 1.830833530625e+00 2.090604060647e+00 2.020230205547e+00 1.646987959363e+00 1.142882869527e+00 9.571929635022e-01 1.344109975451e+00 1.806615195487e+00 2.039694798671e+00 1.955781317797e+00 1.596031494487e+00 1.154602748920e+00 1.056385678639e+00 1.428372416485e+00 1.834973058757e+00 2.015434911428e+00 1.896450042064e+00 1.530913989712e+00 1.127346274325e+00 1.088112175465e+00 1.453469595661e+00 1.817908584189e+00 1.954458765190e+00 1.802903885232e+00 1.420996249041e+00 1.018122043874e+00 9.985305934827e-01 1.364056955254e+00 1.704738820459e+00 1.816265823470e+00 1.651217319066e+00 1.273080322215e+00 8.996466136567e-01 9.381822835282e-01 1.320368755216e+00 1.647873330528e+00 1.745435015184e+00 1.575839342565e+00 1.203227501335e+00 8.425367321320e-01 9.001828039376e-01 1.291008741494e+00 1.626752713512e+00 1.743224041099e+00 1.603763248601e+00 1.263159972532e+00 9.001094937639e-01 8.683174096418e-01 1.192991415586e+00 1.515240493187e+00 1.651121109645e+00 1.553158471389e+00 1.264703251856e+00 9.383152040703e-01 8.670492349462e-01 1.120659068655e+00 1.402352692886e+00 1.523261087736e+00 1.428883239584e+00 1.160910767882e+00 8.836105761377e-01 8.927541457711e-01 1.190468814951e+00 1.484156376235e+00 1.605780472490e+00 1.505538056128e+00 1.227289790881e+00 9.433648129332e-01 9.638054309467e-01 1.290396491974e+00 1.619176362667e+00 1.771540157348e+00 1.688857263114e+00 1.404252439869e+00 1.066031753287e+00 9.777413249048e-01 1.252074403053e+00 1.591738228526e+00 1.777396056876e+00 1.731785011815e+00 1.476480909508e+00 1.140606839216e+00 9.944277237735e-01 1.199575364216e+00 1.510233003703e+00 1.692480305204e+00 1.657887080592e+00 1.422326934512e+00 1.108730447321e+00 9.722907136901e-01 1.162744160381e+00 1.451424902637e+00 1.616453582628e+00 1.573167824255e+00 1.338160950634e+00 1.033703282799e+00 9.145018420948e-01 1.116046789344e+00 1.402515399486e+00 1.564710357395e+00 1.526463335302e+00 1.306048607438e+00 1.017647914573e+00 8.900397832979e-01 1.054256701157e+00 1.307386894837e+00 1.453518593174e+00 1.421158227577e+00 1.229365179425e+00 9.832743513484e-01 8.721732676755e-01 9.911292306161e-01 1.178423486395e+00 1.269886970387e+00 1.205866880189e+00 1.013021791926e+00 8.064231166677e-01 7.704543285464e-01 9.276043263990e-01 1.095229332373e+00 1.146283884854e+00 1.050214344648e+00 8.610066908424e-01 7.320497161309e-01 8.215818863358e-01 1.035536270320e+00 1.196401301885e+00 1.216872593768e+00 1.092855104193e+00 9.046001899350e-01 8.242228632819e-01 9.599386184683e-01 1.175361634451e+00 1.306878710462e+00 1.279988204709e+00 1.103720491256e+00 8.846807138293e-01 8.390604700794e-01 1.045849610738e+00 1.302239384904e+00 1.437722686437e+00 1.385312300786e+00 1.165820618017e+00 9.125434588550e-01 8.917484866548e-01 1.163690473632e+00 1.470366013119e+00 1.630105967325e+00 1.576931401820e+00 1.337461627938e+00 1.054441003678e+00 1.006310544455e+00 1.277073954955e+00 1.602108456239e+00 1.779678790828e+00 1.736677061220e+00 1.502027662273e+00 1.221723944972e+00 1.157483247486e+00 1.396693733898e+00 1.700616189990e+00 1.861665815703e+00 1.799876262518e+00 1.543009266758e+00 1.239288181286e+00 1.157567151711e+00 1.390389359318e+00 1.688359642626e+00 1.836927098029e+00 1.754728667876e+00 1.467776037232e+00 1.122277184492e+00 1.012574766776e+00 1.258747672679e+00 1.576444105692e+00 1.744930431124e+00 1.692358067848e+00 1.452653549667e+00 1.167845344765e+00 1.079487714937e+00 1.271355677229e+00 1.528283889929e+00 1.667302949868e+00 1.632123867674e+00 1.466918963892e+00 1.300357306264e+00 1.280368114011e+00 1.412172804851e+00 1.556766925989e+00 1.598523800324e+00 1.509528438314e+00 1.348393148171e+00 1.239449085105e+00 1.279972245086e+00 1.420711250774e+00 1.535248091936e+00 1.542179535701e+00 1.433940484445e+00 1.270844925377e+00 1.159694172605e+00 1.177997775356e+00 1.287371697096e+00 1.390508307151e+00 1.426072544347e+00 1.387863808612e+00 1.310070013363e+00 1.243366033243e+00 1.225043700552e+00 1.258699577768e+00 1.322572668007e+00 1.390343874127e+00 1.439559293304e+00 1.452552579197e+00 1.422723559404e+00 1.367243954497e+00 1.333215300676e+00 1.372176109843e+00 1.484758621631e+00 1.607522217690e+00 1.662384356850e+00 1.605116963964e+00 1.453954345449e+00 1.307303447692e+00 1.307745276727e+00 1.482259321287e+00 1.693692903977e+00 1.796822461131e+00 1.720437949521e+00 1.484416765952e+00 1.224823525082e+00 1.184583676803e+00 1.429039503010e+00 1.728126774595e+00 1.882863368057e+00 1.815534390706e+00 1.560450984958e+00 1.285438991314e+00 1.268648213831e+00 1.552367219966e+00 1.868353817337e+00 2.010459571907e+00 1.907885647464e+00 1.612376810079e+00 1.322861750315e+00 1.338191281658e+00 1.652621943080e+00 1.964227431515e+00 2.068682291826e+00 1.903939746748e+00 1.534764515091e+00 1.192817089909e+00 1.239387848710e+00 1.613796097944e+00 1.948584850819e+00 2.045281350959e+00 1.858729510776e+00 1.472403153916e+00 1.144754991113e+00 1.238326930333e+00 1.626833791262e+00 1.942184905408e+00 2.008910022023e+00 1.803379388002e+00 1.437845721014e+00 1.203350122620e+00 1.385179537551e+00 1.773384792190e+00 2.046585226280e+00 2.058642940486e+00 1.801636089894e+00 1.406671941477e+00 1.199177253855e+00 1.447225076165e+00 1.875920171584e+00 2.166048554216e+00 2.180422062864e+00 1.908802229022e+00 1.461967302499e+00 1.133844602132e+00 1.285700622098e+00 1.710783033258e+00 2.040206378573e+00 2.114819475797e+00 1.910595544960e+00 1.512842882317e+00 1.152343142916e+00 1.174823714652e+00 1.521920501161e+00 1.842392275415e+00 1.953710394476e+00 1.816782718551e+00 1.502459314761e+00 1.213074190382e+00 1.233334068756e+00 1.536761985809e+00 1.834977815931e+00 1.947105619501e+00 1.820351245371e+00 1.509737453619e+00 1.206338580894e+00 1.215087279975e+00 1.540979876633e+00 1.879937579303e+00 2.029373384749e+00 1.916186042682e+00 1.570536067788e+00 1.153988371513e+00 1.034454785960e+00 1.369084101602e+00 1.779847666077e+00 2.000673597995e+00 1.934395355251e+00 1.591265299134e+00 1.101245763379e+00 8.439843847076e-01 1.169452470296e+00 1.633805854986e+00 1.905774091785e+00 1.876767982587e+00 1.550621870109e+00 1.044692604341e+00 7.305311751835e-01 1.051331552379e+00 1.525587416654e+00 1.799946548441e+00 1.770604213247e+00 1.446552949566e+00 9.508555523835e-01 6.742470866363e-01 1.020021505808e+00 1.467903560879e+00 1.702445188286e+00 1.639165502222e+00 1.302825308633e+00 8.423594781036e-01 6.917073808613e-01 1.068215395883e+00 1.457780291975e+00 1.618783068133e+00 1.492610494187e+00 1.124940323292e+00 7.044901779027e-01 7.126832453127e-01 1.116879090561e+00 1.442360962425e+00 1.521424422234e+00 1.325826228480e+00 9.270626135626e-01 5.792442178239e-01 7.665065867050e-01 1.178813445618e+00 1.444592808813e+00 1.459783990104e+00 1.230037164704e+00 8.656035384643e-01 6.693321232445e-01 9.057949169026e-01 1.237701589628e+00 1.413447090601e+00 1.366279318557e+00 1.135635111971e+00 8.766116812695e-01 8.517540943634e-01 1.077425093768e+00 1.293962345915e+00 1.348420928117e+00 1.214428327791e+00 9.716488851021e-01 8.238470874452e-01 9.481681692339e-01 1.188410203422e+00 1.334654714457e+00 1.300708376100e+00 1.100069082004e+00 8.488866670642e-01 7.778955022359e-01 9.669961045593e-01 1.194102010104e+00 1.295839884781e+00 1.226172678123e+00 1.025174213826e+00 8.204722936132e-01 7.940154295877e-01 9.480726292100e-01 1.104116937489e+00 1.151360443775e+00 1.073946138416e+00 9.268105118606e-01 8.144891482219e-01 8.168899112130e-01 8.918319555606e-01 9.462019541963e-01 9.393389849217e-01 8.916648720986e-01 8.524151016650e-01 8.464972997929e-01 8.464317777978e-01 8.118653901414e-01 7.429852247417e-01 6.986916756581e-01 7.434294895518e-01 8.458406326467e-01 9.098058656895e-01 8.649685084057e-01 7.012617312133e-01 5.042428863333e-01 5.131040667962e-01 7.548672953788e-01 9.842230260494e-01 1.069223011957e+00 9.666246898611e-01 7.113859764084e-01 4.944280671526e-01 6.684157949315e-01 1.024964242726e+00 1.282390783574e+00 1.334591735171e+00 1.161986303651e+00 8.364148698498e-01 6.154076800347e-01 8.332022125214e-01 1.199571177971e+00 1.426326707735e+00 1.411311905832e+00 1.150711476783e+00 7.491927179276e-01 5.790970053003e-01 9.279399058568e-01 1.319017499850e+00 1.504978549210e+00 1.413161655722e+00 1.068455315601e+00 6.389536819576e-01 6.675765975308e-01 1.141292621221e+00 1.536407564112e+00 1.676887049930e+00 1.520005328504e+00 1.126426469955e+00 7.418069133411e-01 8.857950323557e-01 1.361753016996e+00 1.722880985170e+00 1.810272012663e+00 1.595971049187e+00 1.164101893739e+00 8.009802257885e-01 9.860615077812e-01 1.446334426055e+00 1.767296943350e+00 1.804888631871e+00 1.545192865296e+00 1.090140281817e+00 7.641708951584e-01 1.012138871902e+00 1.463651150387e+00 1.746646984380e+00 1.744036198261e+00 1.459881717534e+00 1.016313493783e+00 7.682097991306e-01 1.059615882879e+00 1.481136959028e+00 1.722104460200e+00 1.689560345012e+00 1.403870804122e+00 1.007391031305e+00 8.528169040905e-01 1.151889088214e+00 1.536765506540e+00 1.752054939083e+00 1.719366788761e+00 1.465530218850e+00 1.127571514567e+00 9.863664146474e-01 1.202714017191e+00 1.522478906128e+00 1.715787147762e+00 1.698941189615e+00 1.487088959718e+00 1.188648589129e+00 1.019994290692e+00 1.145817718830e+00 1.409694513409e+00 1.598506680678e+00 1.616424466656e+00 1.462385010346e+00 1.223415616931e+00 1.084185969912e+00 1.202054872568e+00 1.472522492480e+00 1.700157680759e+00 1.773855830091e+00 1.668727233934e+00 1.444024833457e+00 1.259153093167e+00 1.309613263013e+00 1.576102571339e+00 1.856376767351e+00 1.995869745588e+00 1.932833878351e+00 1.695851143194e+00 1.421276392169e+00 1.345656871023e+00 1.566186218027e+00 1.881780649011e+00 2.080109959508e+00 2.062535339299e+00 1.837927653937e+00 1.532039505242e+00 1.392329292899e+00 1.573905651932e+00 1.891003955012e+00 2.099737067444e+00 2.081036694756e+00 1.838153092149e+00 1.505762967875e+00 1.363069010417e+00 1.580326804837e+00 1.931364234661e+00 2.149888513800e+00 2.113216979371e+00 1.826405479501e+00 1.435409154968e+00 1.270159119631e+00 1.541380226335e+00 1.956898545349e+00 2.218467101576e+00 2.200372386127e+00 1.904512200423e+00 1.464289763333e+00 1.205083456741e+00 1.423555682201e+00 1.847619223927e+00 2.138443229103e+00 2.154385217841e+00 1.885368732394e+00 1.439229591311e+00 1.095523804386e+00 1.210445502974e+00 1.597262528201e+00 1.889741802696e+00 1.932481091460e+00 1.707173034443e+00 1.305905803296e+00 9.773915385207e-01 1.066963440849e+00 1.425475225900e+00 1.707406577607e+00 1.766038511163e+00 1.583736986580e+00 1.246118833899e+00 9.765983462094e-01 1.058528966720e+00 1.372583864516e+00 1.625927309044e+00 1.680082556999e+00 1.513135978400e+00 1.200273300237e+00 9.458481485298e-01 1.015957210059e+00 1.311286295283e+00 1.553697597188e+00 1.603163410066e+00 1.430197566065e+00 1.099375304152e+00 8.180128278046e-01 9.082884620437e-01 1.249283288154e+00 1.524165200510e+00 1.589310606684e+00 1.410858516062e+00 1.045355603826e+00 7.049533270488e-01 8.145730768276e-01 1.222316855207e+00 1.545173879663e+00 1.637215368344e+00 1.466030260477e+00 1.093054932377e+00 7.454410586042e-01 8.680953758946e-01 1.298892451018e+00 1.640749946480e+00 1.742376708778e+00 1.574152265159e+00 1.209639261771e+00 8.888192301021e-01 9.985836063993e-01 1.393450878211e+00 1.703030732774e+00 1.767938059844e+00 1.558500184706e+00 1.154526991995e+00 8.172113069238e-01 9.604389690840e-01 1.363734473951e+00 1.644191681235e+00 1.658701217941e+00 1.390432661602e+00 9.313144696747e-01 6.067202670984e-01 8.932879534670e-01 1.333760471056e+00 1.580454016673e+00 1.536558782843e+00 1.213357492816e+00 7.405203211124e-01 5.822934769502e-01 1.009125978326e+00 1.428454599137e+00 1.605943127629e+00 1.481814731129e+00 1.094754944406e+00 6.297632727810e-01 6.702572596653e-01 1.153841407270e+00 1.532695249347e+00 1.641311502193e+00 1.445236332645e+00 1.004533878981e+00 5.492388959506e-01 7.135019191707e-01 1.201159848362e+00 1.530253568648e+00 1.575771187649e+00 1.323868431528e+00 8.492131940660e-01 4.207411116017e-01 7.060078644478e-01 1.169800800236e+00 1.431607043139e+00 1.408384050209e+00 1.108748261924e+00 6.278410471759e-01 3.620069995958e-01 7.850949707235e-01 1.194302798240e+00 1.377056437831e+00 1.288023839685e+00 9.625761619902e-01 5.479338968303e-01 5.276189441522e-01 9.301046474567e-01 1.259370752136e+00 1.371326234902e+00 1.242282675567e+00 9.299858081830e-01 6.147620308720e-01 6.557496492296e-01 9.636237497520e-01 1.202194694495e+00 1.254065973843e+00 1.111803542264e+00 8.492951562047e-01 6.485419105710e-01 7.214321791791e-01 9.379656056337e-01 1.084220727798e+00 1.083935621424e+00 9.525753030693e-01 7.863692983465e-01
 1.432655998614e+00 1.435857424460e+00 1.426633520699e+00 1.436132893801e+00 1.481932953125e+00 1.549003200955e+00 1.603103251495e+00 1.616968359922e+00 1.566485609798e+00 1.463348922984e+00 1.370983674545e+00 1.352852318402e+00 1.416673520716e+00 1.495257996354e+00 1.522464397703e+00 1.482371374589e+00 1.410048249805e+00 1.361911351478e+00 1.367161156893e+00 1.402873664876e+00 1.424832872692e+00 1.409414640526e+00 1.366377240972e+00 1.325728755821e+00 1.311905190058e+00 1.324553440794e+00 1.343820519308e+00 1.350783697922e+00 1.340730276316e+00 1.322977992726e+00 1.311947404187e+00 1.315752851324e+00 1.329488809661e+00 1.338326586572e+00 1.328218518566e+00 1.296919780627e+00 1.258622808022e+00 1.236637875341e+00 1.244061823681e+00 1.268946426642e+00 1.283349306300e+00 1.267478595036e+00 1.226559609781e+00 1.188989251001e+00 1.183130284882e+00 1.208504407924e+00 1.236262986195e+00 1.239413680044e+00 1.217081739427e+00 1.195460102471e+00 1.245482221941e+00 1.268388334554e+00 1.277501203974e+00 1.228893774687e+00 1.161018523784e+00 1.148402732397e+00 1.217528520524e+00 1.311086430179e+00 1.354586976592e+00 1.321257227434e+00 1.250015824554e+00 1.221974924441e+00 1.283196073374e+00 1.387782413752e+00 1.455019305612e+00 1.445638463482e+00 1.385490745590e+00 1.345577126930e+00 1.376746176648e+00 1.451305852042e+00 1.498146135352e+00 1.476302534755e+00 1.407270847262e+00 1.359410284774e+00 1.383772476563e+00 1.453363500181e+00 1.495994036607e+00 1.468982104098e+00 1.393374060415e+00 1.339991846394e+00 1.364484417381e+00 1.441955254454e+00 1.499088381685e+00 1.491359799284e+00 1.435753609575e+00 1.393601382290e+00 1.410975639657e+00 1.466231832295e+00 1.499097924396e+00 1.477710905818e+00 1.428680041163e+00 1.416290257114e+00 1.477849641706e+00 1.594053289901e+00 1.712240552892e+00 1.753820828613e+00 1.691995945340e+00 1.556257596675e+00 1.419795710504e+00 1.373569594104e+00 1.466064165360e+00 1.598186302988e+00 1.653016957951e+00 1.592500414183e+00 1.468490979642e+00 1.387881407704e+00 1.416395515641e+00 1.501601174988e+00 1.544498995481e+00 1.497385506657e+00 1.388644173785e+00 1.297515429289e+00 1.283819240778e+00 1.322275003333e+00 1.340395685713e+00 1.299827337997e+00 1.225560118516e+00 1.181686875657e+00 1.204881165154e+00 1.259888197290e+00 1.284030599169e+00 1.249230440369e+00 1.180215869772e+00 1.133111917934e+00 1.142540924199e+00 1.184927562798e+00 1.211210365162e+00 1.197951519463e+00 1.161698833336e+00 1.138515191491e+00 1.146123004853e+00 1.166434080876e+00 1.170103844740e+00 1.148713006398e+00 1.121837537513e+00 1.116161686048e+00 1.135075696486e+00 1.153497534875e+00 1.143656800671e+00 1.130792818572e+00 1.110241947971e+00 1.088600702350e+00 1.053223721062e+00 9.830952710468e-01 9.291400968674e-01 9.358127442510e-01 9.852370957378e-01 1.016781588882e+00 9.888428761537e-01 9.093488908241e-01 8.347145041743e-01 8.294197327029e-01 8.919503032318e-01 9.586531280175e-01 9.789202791140e-01 9.497725106849e-01 9.085346772331e-01 8.988131782275e-01 9.264327660087e-01 9.589997884258e-01 9.695278268909e-01 9.636444550671e-01 9.688978709518e-01 9.990347236752e-01 1.032923079513e+00 1.036384813922e+00 9.973779065236e-01 9.422065613402e-01 9.208925886822e-01 9.584385326623e-01 1.024386739057e+00 1.069888903223e+00 1.072888897854e+00 1.048193851949e+00 1.028934396456e+00 1.033220458599e+00 1.048106413281e+00 1.051479364008e+00 1.041202959940e+00 1.036922269307e+00 1.052591218578e+00 1.073972711995e+00 1.061386999310e+00 1.028897331394e+00 9.592493867433e-01 8.659981146904e-01 8.425674884479e-01 9.152484205613e-01 9.973917390477e-01 9.999671906840e-01 9.051561536053e-01 7.842673852378e-01 7.683201284958e-01 8.828461052473e-01 9.995082513500e-01 1.009981935513e+00 8.926808503218e-01 7.232788100178e-01 6.710805103573e-01 8.011328172353e-01 9.511043746120e-01 9.857457898256e-01 8.717282506760e-01 6.726557736901e-01 5.699264551335e-01 6.944874911449e-01 8.736503456416e-01 9.474895486089e-01 8.744510448222e-01 7.062664036710e-01 5.922737004624e-01 6.662068813938e-01 8.151464780672e-01 8.863953839815e-01 8.325971239179e-01 7.013807192830e-01 6.290578258619e-01 7.186190146641e-01 8.712913236019e-01 9.583529914772e-01 9.347693360028e-01 8.336958657488e-01 7.520201769076e-01 7.800602050115e-01 8.952942299271e-01 1.006497940435e+00 1.067433062458e+00 1.054104699628e+00 9.866143941200e-01 9.180656697757e-01 8.875769998408e-01 9.238123838487e-01 9.912627599852e-01 1.043443154657e+00 1.052040874561e+00 1.020251290139e+00 9.780586856032e-01 9.617868389815e-01 9.834779147079e-01 1.020603911609e+00 1.040736254563e+00 1.029862693091e+00 1.002650803666e+00 9.924089097988e-01 1.021271014580e+00 1.075079438596e+00 1.116393802197e+00 1.118138177933e+00 1.084730298208e+00 1.051989211654e+00 1.059859200868e+00 1.109808941652e+00 1.160007614694e+00 1.165959802685e+00 1.115864790316e+00 1.040881571675e+00 9.976077877170e-01 1.016265438397e+00 1.064380596362e+00 1.085545051036e+00 1.053965910555e+00 9.926055135841e-01 9.555377512858e-01 9.743360890974e-01 1.018581874247e+00 1.033031352824e+00 9.931823696520e-01 9.239504169882e-01 8.803533330288e-01 8.901072290874e-01 9.167334766398e-01 9.058961910783e-01 8.446213329428e-01 7.793261962731e-01 7.794970473128e-01 8.461765305183e-01 9.030989672338e-01 8.872257697927e-01 8.019011304996e-01 7.295849656608e-01 7.728473808889e-01 9.054786305743e-01 1.010360438976e+00 1.014193476938e+00 9.252953753758e-01 8.376294658504e-01 8.701737541833e-01 1.005219143024e+00 1.114727562555e+00 1.113563856529e+00 1.007761661482e+00 9.012758851626e-01 9.333017414768e-01 1.088456067025e+00 1.219948546600e+00 1.227969026837e+00 1.109663049284e+00 9.635683070398e-01 9.445037731212e-01 1.072161158678e+00 1.196895800075e+00 1.200955530946e+00 1.072067596243e+00 9.100170438224e-01 8.864631202311e-01 1.026601303700e+00 1.163783060868e+00 1.174469233359e+00 1.051676358030e+00 9.123822447416e-01 9.430158862247e-01 1.141419458370e+00 1.347403958294e+00 1.437418692415e+00 1.373037499022e+00 1.201325960372e+00 1.059652483244e+00 1.106297574986e+00 1.308264569733e+00 1.473478820301e+00 1.478293576414e+00 1.294618967132e+00 1.064673494608e+00 1.036888781464e+00 1.242422863903e+00 1.438201046584e+00 1.458477706987e+00 1.286264996592e+00 1.048560589596e+00 9.895388683321e-01 1.171528711730e+00 1.361531037994e+00 1.387718858316e+00 1.230587853391e+00 1.015846720969e+00 9.757801959228e-01 1.152924463005e+00 1.322500536805e+00 1.326227651768e+00 1.157171273337e+00 9.657242162192e-01 9.989203954346e-01 1.237954307447e+00 1.433933779489e+00 1.441978626244e+00 1.263729417272e+00 1.053599644995e+00 1.068845693624e+00 1.313641003202e+00 1.535978350890e+00 1.577526775247e+00 1.426170138148e+00 1.206248746763e+00 1.138471001435e+00 1.290248789879e+00 1.467071723776e+00 1.503361381327e+00 1.376730843711e+00 1.202618087174e+00 1.173373667033e+00 1.351768511309e+00 1.541735458669e+00 1.634116571456e+00 1.566392283389e+00 1.354132935739e+00 1.129050848240e+00 1.110412272828e+00 1.300628867150e+00 1.475212226508e+00 1.492440268015e+00 1.351918696865e+00 1.175384027321e+00 1.139643086900e+00 1.268601544121e+00 1.404997406966e+00 1.431182459693e+00 1.348033177064e+00 1.255613631584e+00 1.267792295720e+00 1.374367444964e+00 1.461641187863e+00 1.450327050989e+00 1.352970247385e+00 1.261196201067e+00 1.265935629175e+00 1.347184056007e+00 1.405519101053e+00 1.379385751940e+00 1.292125289568e+00 1.230571507998e+00 1.257149533207e+00 1.328734887699e+00 1.355844888971e+00 1.303109871249e+00 1.224023288499e+00 1.222341831779e+00 1.329183477198e+00 1.453285179751e+00 1.492001417670e+00 1.421623440692e+00 1.308540193054e+00 1.275737426267e+00 1.383498456083e+00 1.545801233437e+00 1.640167860385e+00 1.614700628864e+00 1.510656307284e+00 1.442994929001e+00 1.475030472655e+00 1.576792996542e+00 1.675874271850e+00 1.713596288072e+00 1.683793218916e+00 1.630663569037e+00 1.614297764500e+00 1.656318845643e+00 1.720056527876e+00 1.751716473564e+00 1.727769413598e+00 1.670501627908e+00 1.631359547685e+00 1.647990933132e+00 1.707642295295e+00 1.761133796672e+00 1.766696947301e+00 1.717419265133e+00 1.643197088320e+00 1.591326954471e+00 1.590724525569e+00 1.626563376690e+00 1.655315139080e+00 1.641234281679e+00 1.580286192755e+00 1.504371682144e+00 1.464072403673e+00 1.487676796264e+00 1.549510780363e+00 1.590496808044e+00 1.564631109100e+00 1.470382781100e+00 1.362356132175e+00 1.329621885208e+00 1.413444628254e+00 1.550175007926e+00 1.637690264217e+00 1.613797014008e+00 1.486264622274e+00 1.340772613031e+00 1.306020200821e+00 1.422702500030e+00 1.587986630542e+00 1.686001818102e+00 1.667737457577e+00 1.526251807523e+00 1.331246640317e+00 1.215806377381e+00 1.275137615725e+00 1.438345985476e+00 1.563500109439e+00 1.565170948385e+00 1.438200588341e+00 1.255810208866e+00 1.150778321016e+00 1.208069978449e+00 1.350758099832e+00 1.446499320592e+00 1.426541225975e+00 1.305560829559e+00 1.174657138301e+00 1.152603236915e+00 1.257676437099e+00 1.382430883124e+00 1.423178435610e+00 1.349902940816e+00 1.216542930991e+00 1.144118523150e+00 1.217603596158e+00 1.369481961834e+00 1.467759195987e+00 1.433211200756e+00 1.270857812946e+00 1.083757914907e+00 1.051174230355e+00 1.225750676524e+00 1.443121908829e+00 1.544092687284e+00 1.460475660750e+00 1.215611409001e+00 9.489489160100e-01 9.244323563383e-01 1.185337431321e+00 1.468837125589e+00 1.594746427529e+00 1.500629161823e+00 1.216663780327e+00 8.940070010487e-01 8.553726999179e-01 1.165074714677e+00 1.498721181198e+00 1.664878632389e+00 1.604135016208e+00 1.347861659722e+00 1.032377539093e+00 9.279227283174e-01 1.152088724584e+00 1.448614484622e+00 1.614210888448e+00 1.581947582148e+00 1.380868528758e+00 1.134111105048e+00 1.044104487292e+00 1.189157366603e+00 1.395707700616e+00 1.494848594493e+00 1.424126738778e+00 1.215216461276e+00 9.974206250485e-01 9.668820136814e-01 1.146978533858e+00 1.346845834665e+00 1.421590675915e+00 1.325879934650e+00 1.101217471017e+00 8.897878650242e-01 8.991107164702e-01 1.115891656234e+00 1.330543860078e+00 1.411333382162e+00 1.324466070780e+00 1.118995309130e+00 9.373440793669e-01 9.616816279578e-01 1.166524740996e+00 1.364127587200e+00 1.432802435511e+00 1.341776841655e+00 1.141574387883e+00 9.710343452281e-01 9.951275976096e-01 1.183000854139e+00 1.358606968893e+00 1.406594785662e+00 1.301759046732e+00 1.105118095841e+00 9.697547721207e-01 1.042495272196e+00 1.246927637484e+00 1.403470781158e+00 1.406019344650e+00 1.236971168246e+00 9.746900607535e-01 8.330262168225e-01 1.000896824996e+00 1.299968210595e+00 1.504310405295e+00 1.508834675388e+00 1.297586925444e+00 9.460999392439e-01 7.012990935347e-01 8.902573437458e-01 1.265151701905e+00 1.527266154522e+00 1.563943898350e+00 1.360365767866e+00 9.940718829791e-01 7.127117672302e-01 8.807093930165e-01 1.259970265879e+00 1.521888006957e+00 1.545031330850e+00 1.314146505504e+00 9.132789797991e-01 6.377503339799e-01 8.971325628473e-01 1.326387318977e+00 1.600626664023e+00 1.613257416060e+00 1.357930440359e+00 9.302285978134e-01 6.546586652680e-01 9.452646097314e-01 1.390119270893e+00 1.664917873912e+00 1.668654079232e+00 1.405403930299e+00 9.926055011881e-01 7.743253523007e-01 1.066180955543e+00 1.481703243849e+00 1.720670729919e+00 1.684843502950e+00 1.388198504423e+00 9.744699849623e-01 8.350256864352e-01 1.186372559424e+00 1.602251482142e+00 1.817179843799e+00 1.747899036365e+00 1.423562596640e+00 1.013312950537e+00 9.216360669643e-01 1.284369358159e+00 1.678411120515e+00 1.857138161898e+00 1.749071206904e+00 1.403002716654e+00 1.030658277080e+00 1.048818834516e+00 1.452623244648e+00 1.830746502613e+00 1.970262747479e+00 1.815179020058e+00 1.432674268973e+00 1.069068001899e+00 1.148551235036e+00 1.583820247103e+00 1.962893111200e+00 2.088095920863e+00 1.914457941545e+00 1.521479998401e+00 1.162664070485e+00 1.230631657608e+00 1.634628424871e+00 1.982030460885e+00 2.077315939835e+00 1.880443624939e+00 1.479148795276e+00 1.136200000822e+00 1.223567817964e+00 1.609968650861e+00 1.916910112476e+00 1.966687249920e+00 1.732597385694e+00 1.317745732906e+00 1.016848473176e+00 1.183766350000e+00 1.580345285816e+00 1.847396635916e+00 1.842434803633e+00 1.563291216392e+00 1.146266288536e+00 9.542920416848e-01 1.253820005318e+00 1.671755299503e+00 1.904137895839e+00 1.846861874028e+00 1.520313860745e+00 1.086660849233e+00 9.483997129862e-01 1.298557537080e+00 1.711389454038e+00 1.913683078217e+00 1.822070485884e+00 1.473386334440e+00 1.049732720460e+00 9.607945577016e-01 1.319118122838e+00 1.697844610411e+00 1.854261665845e+00 1.722069385312e+00 1.352771078265e+00 9.519747513726e-01 9.429518180746e-01 1.326105310555e+00 1.676748565965e+00 1.795733585226e+00 1.642142998959e+00 1.290948197021e+00 9.745159276567e-01 1.044373158212e+00 1.396047757682e+00 1.683511591119e+00 1.752133808645e+00 1.589505876589e+00 1.305350071161e+00 1.145364502209e+00 1.301708683848e+00 1.600893812588e+00 1.800289913188e+00 1.793433873869e+00 1.596270156085e+00 1.344995068062e+00 1.272126699008e+00 1.464966727846e+00 1.728451101830e+00 1.870354966313e+00 1.820128006995e+00 1.621053574692e+00 1.423944806757e+00 1.416188284515e+00 1.603352084928e+00 1.804133132535e+00 1.872023535654e+00 1.769849257048e+00 1.569582888193e+00 1.436121695549e+00 1.506563190266e+00 1.710721286366e+00 1.872299562028e+00 1.880767084192e+00 1.728000385039e+00 1.507811002252e+00 1.392864630364e+00 1.489485772640e+00 1.691619603161e+00 1.830279096503e+00 1.818042697263e+00 1.665701920558e+00 1.472572250284e+00 1.385715979992e+00 1.465642571626e+00 1.608776326617e+00 1.683106831547e+00 1.632740198705e+00 1.489356219049e+00 1.353642684894e+00 1.328521085456e+00 1.408189986918e+00 1.488480825609e+00 1.484048703489e+00 1.384912203835e+00 1.257811207391e+00 1.207046421890e+00 1.270399382218e+00 1.368597856723e+00 1.401897226157e+00 1.331148746396e+00 1.196344432239e+00 1.103833723963e+00 1.141632309016e+00 1.263571250371e+00 1.349778745559e+00 1.324397458927e+00 1.191380699751e+00 1.040131813649e+00 1.010071366240e+00 1.133093468605e+00 1.279930730720e+00 1.324425886444e+00 1.219829281476e+00 1.007791119426e+00 8.363017035240e-01 8.892637216861e-01 1.101591223411e+00 1.269961322274e+00 1.280497606784e+00 1.113893469730e+00 8.445711131394e-01 6.870907286447e-01 8.442378551161e-01 1.116154626145e+00 1.281548742259e+00 1.256654195615e+00 1.051251766903e+00 7.808766675751e-01 7.164690141170e-01 9.616486674308e-01 1.243031871916e+00 1.378082317718e+00 1.309176265677e+00 1.069145255473e+00 8.079109199734e-01 8.104036174132e-01 1.089739161790e+00 1.365208801945e+00 1.477691920357e+00 1.383355964944e+00 1.127435729898e+00 8.691863397127e-01 8.740733476718e-01 1.135246020837e+00 1.388817517123e+00 1.484041454630e+00 1.383588948637e+00 1.138452604992e+00 9.040038034805e-01 9.067367805484e-01 1.128884466653e+00 1.341480973400e+00 1.408720619666e+00 1.301666951360e+00 1.079942900132e+00 9.032503352806e-01 9.558428239592e-01 1.175655468851e+00 1.365026098112e+00 1.412756725453e+00 1.299320297455e+00 1.086772714270e+00 9.277397872209e-01 9.843805016442e-01 1.194743672196e+00 1.378546886224e+00 1.429804817775e+00 1.324936740385e+00 1.112732351902e+00 9.227355558988e-01 9.218415624865e-01 1.098373465342e+00 1.280782060233e+00 1.350042499104e+00 1.269036514815e+00 1.070543973568e+00 8.670727338555e-01 8.364060926591e-01 1.008438264267e+00 1.211126620760e+00 1.309551745930e+00 1.252506015229e+00 1.058025074854e+00 8.264804884996e-01 7.609812956462e-01 9.481243021642e-01 1.196780618319e+00 1.345323698262e+00 1.329398866730e+00 1.158063737184e+00 9.222694926023e-01 8.181822607379e-01 9.743661657618e-01 1.225229686415e+00 1.388861546102e+00 1.387929365561e+00 1.230557829060e+00 1.016790358570e+00 9.433088510963e-01 1.110356645464e+00 1.352168879842e+00 1.491437405786e+00 1.450157313181e+00 1.242958093769e+00 9.962208664724e-01 9.590120391023e-01 1.206559068262e+00 1.502140094577e+00 1.656096202275e+00 1.593894488511e+00 1.336907868166e+00 1.027756410925e+00 9.677068572306e-01 1.256475336849e+00 1.599771072935e+00 1.783492826356e+00 1.731234009983e+00 1.470714668837e+00 1.154907951437e+00 1.085413576888e+00 1.366211872600e+00 1.711583434054e+00 1.897807140898e+00 1.843332828432e+00 1.576271994344e+00 1.249063174985e+00 1.153039023244e+00 1.404413545699e+00 1.734620676268e+00 1.914504908064e+00 1.860229944467e+00 1.601567899178e+00 1.289379527587e+00 1.193217793713e+00 1.414620348140e+00 1.711178119958e+00 1.869138409211e+00 1.814894458897e+00 1.591403350603e+00 1.358116557399e+00 1.336853769615e+00 1.550921192909e+00 1.790530769788e+00 1.886331971965e+00 1.788244200004e+00 1.560955970914e+00 1.383142142769e+00 1.442853977816e+00 1.686872116597e+00 1.903370307697e+00 1.949707944735e+00 1.795504812599e+00 1.524630216091e+00 1.343167183608e+00 1.445846318844e+00 1.732232581765e+00 1.966823646178e+00 2.011206974332e+00 1.841637928296e+00 1.545445433085e+00 1.332055795673e+00 1.411546955443e+00 1.691138165633e+00 1.927061447679e+00 1.978937357008e+00 1.827001746040e+00 1.564052904508e+00 1.392591138213e+00 1.485298810399e+00 1.740149173268e+00 1.936819713457e+00 1.948540605835e+00 1.765708164998e+00 1.499038175120e+00 1.376654705523e+00 1.548495476400e+00 1.854566315404e+00 2.066157942766e+00 2.063360891247e+00 1.838394265031e+00 1.501679635057e+00 1.305901286874e+00 1.467116895128e+00 1.816806585552e+00 2.084530889124e+00 2.133925680827e+00 1.948321132409e+00 1.622190593503e+00 1.375498848400e+00 1.439718017203e+00 1.727139927004e+00 1.976920641604e+00 2.038347302450e+00 1.887797154365e+00 1.615624916292e+00 1.423252258355e+00 1.495443960471e+00 1.745976018838e+00 1.952502259074e+00 1.982894265289e+00 1.822972360245e+00 1.571942933203e+00 1.430352657042e+00 1.543945374241e+00 1.796982563061e+00 1.984419343712e+00 1.994207825905e+00 1.825105084985e+00 1.583138829652e+00 1.460078936452e+00 1.573048046137e+00 1.800766961601e+00 1.955530638374e+00 1.939947533431e+00 1.762618982358e+00 1.532537073085e+00 1.426116313846e+00 1.528286135580e+00 1.714457291395e+00 1.819877307728e+00 1.770206303049e+00 1.594851831921e+00 1.417828962488e+00 1.392959666595e+00 1.532210285970e+00 1.688039494486e+00 1.728696693782e+00 1.617036155889e+00 1.420135341180e+00 1.300097125075e+00 1.391006527531e+00 1.613023949800e+00 1.788635883653e+00 1.809670564245e+00 1.665312449165e+00 1.443467705221e+00 1.319591165226e+00 1.420033623169e+00 1.646442667184e+00 1.821124619563e+00 1.845994357233e+00 1.719557902948e+00 1.528705899474e+00 1.421040769695e+00 1.487657273171e+00 1.650131657935e+00 1.767342113597e+00 1.760082057925e+00 1.634163619378e+00 1.471012895114e+00 1.390214028769e+00 1.447659794425e+00 1.572046672104e+00 1.657156240745e+00 1.650317827551e+00 1.565759100578e+00 1.465089705699e+00 1.413843672139e+00 1.426471862171e+00 1.461229059974e+00 1.474951972264e+00 1.464264620608e+00 1.460706856379e+00 1.491083055797e+00 1.540064143915e+00 1.559497556917e+00 1.510933288173e+00 1.400169196859e+00 1.289378034312e+00 1.267124054769e+00 1.358651580356e+00 1.488511319609e+00 1.561346036122e+00 1.528064832490e+00 1.402197270165e+00 1.256910785266e+00 1.192250191994e+00 1.245176154355e+00 1.346050664963e+00 1.406605754071e+00 1.392558927737e+00 1.332016674166e+00 1.289443527164e+00 1.307378667041e+00 1.359837358273e+00 1.383853211934e+00 1.343720330080e+00 1.264899215285e+00 1.226985761933e+00 1.293353914964e+00 1.427637064678e+00 1.530458221088e+00 1.526359627051e+00 1.404621577167e+00 1.235713787802e+00 1.161890111460e+00 1.272020761241e+00 1.471329023703e+00 1.609280186213e+00 1.601735787979e+00 1.451123496025e+00 1.253783141680e+00 1.182758532740e+00 1.321713691932e+00 1.536386230259e+00 1.660828039693e+00 1.617717341070e+00 1.429977276419e+00 1.232204425979e+00 1.230700826246e+00 1.456573081165e+00 1.714610571864e+00 1.836201439123e+00 1.756678658535e+00 1.516169819938e+00 1.279150221160e+00 1.291191942068e+00 1.567576256032e+00 1.868964289124e+00 2.012375641969e+00 1.932606586187e+00 1.672036253039e+00 1.394699780730e+00 1.353745117595e+00 1.597665784315e+00 1.889206843959e+00 2.029466127847e+00 1.946669940118e+00 1.684268216481e+00 1.411182361211e+00 1.379831024974e+00 1.626354887459e+00 1.909484102995e+00 2.031751939252e+00 1.921999274733e+00 1.623963956454e+00 1.313508243616e+00 1.274678716862e+00 1.549067439746e+00 1.860772983946e+00 2.003812324963e+00 1.908880563045e+00 1.618332279920e+00 1.296857378663e+00 1.217760069510e+00 1.450398962213e+00 1.737021280822e+00 1.872727831216e+00 1.792385244441e+00 1.544220229943e+00 1.290227229219e+00 1.254597147397e+00 1.454035840319e+00 1.669373039159e+00 1.733307764331e+00 1.600421254604e+00 1.338748064034e+00 1.138875530134e+00 1.207048445260e+00 1.458419500717e+00 1.657920458109e+00 1.671121531135e+00 1.476314314004e+00 1.160443434751e+00 9.526553859255e-01 1.083070958438e+00 1.381866763879e+00 1.588424060328e+00 1.587993210115e+00 1.376078664273e+00 1.052445611859e+00 8.619276609671e-01 1.020650656050e+00 1.317332447172e+00 1.506708727908e+00 1.498636027784e+00 1.310675987125e+00 1.063679132077e+00 9.770424427320e-01 1.144589655523e+00 1.377400389882e+00 1.501520594994e+00 1.462298676410e+00 1.306806509086e+00 1.172354207989e+00 1.204171290926e+00 1.374245384621e+00 1.527670622896e+00 1.557857713322e+00 1.453851219547e+00 1.301093900082e+00 1.251062451775e+00 1.375500328400e+00 1.565271092735e+00 1.675599958975e+00 1.637487498302e+00 1.476411884656e+00 1.314497838303e+00 1.314091705759e+00 1.490647790096e+00 1.688940142258e+00 1.769359886876e+00 1.683421295030e+00 1.481743871586e+00 1.317377414749e+00 1.363025932153e+00 1.590186121240e+00 1.813316848635e+00 1.895252680473e+00 1.795186995483e+00 1.566919591324e+00 1.361440900858e+00 1.361588889234e+00 1.565289666890e+00 1.791398048221e+00 1.896047056812e+00 1.830905980053e+00 1.633430206199e+00 1.418636053891e+00 1.338595943284e+00 1.441042662029e+00 1.608701710681e+00 1.710475801220e+00 1.689302316914e+00 1.561478619641e+00 1.401532242939e+00 1.310601418562e+00 1.341047367394e+00 1.443874293656e+00 1.531405698891e+00 1.549131766873e+00 1.490358129338e+00 1.387866451126e+00 1.298864577926e+00 1.275998546979e+00 1.328478668745e+00 1.416026672573e+00 1.484519311985e+00 1.496945945111e+00 1.445217555055e+00 1.353797991846e+00 1.275640569049e+00 1.265109882108e+00 1.328915868831e+00 1.415048721080e+00 1.458896964696e+00 1.424943380883e+00 1.323165038395e+00 1.209799856007e+00 1.161286096510e+00 1.205495869693e+00 1.286495774708e+00 1.326280886530e+00 1.287046314078e+00 1.190299934560e+00 1.109715629128e+00 1.119311500507e+00 1.209003486393e+00 1.295801607291e+00 1.311454334308e+00 1.248660043662e+00 1.168297725692e+00 1.165848927667e+00 1.272156532760e+00 1.409772110462e+00 1.481373508087e+00 1.442583269803e+00 1.324788172247e+00 1.234100234527e+00 1.281126542209e+00 1.444821217719e+00 1.597592265946e+00 1.636457676689e+00 1.535953896896e+00 1.360840653490e+00 1.258521664532e+00 1.343258965647e+00 1.536329837632e+00 1.672827709724e+00 1.651888837564e+00 1.470442798136e+00 1.238287647404e+00 1.169953260674e+00 1.361646157051e+00 1.629092755087e+00 1.775277633840e+00 1.713380576811e+00 1.465917346494e+00 1.185733451663e+00 1.150996480610e+00 1.425687182951e+00 1.744342305348e+00 1.901411809557e+00 1.824511044127e+00 1.553788867693e+00 1.258233180379e+00 1.215401670610e+00 1.473087476881e+00 1.764177363425e+00 1.887821427643e+00 1.780347878363e+00 1.492571141928e+00 1.201592839389e+00 1.172154499878e+00 1.414409831018e+00 1.664235375069e+00 1.745025735767e+00 1.614643812810e+00 1.341903242883e+00 1.110184428971e+00 1.130344027037e+00 1.341900759084e+00 1.517267286037e+00 1.533044801193e+00 1.389669161063e+00 1.197247948144e+00 1.138823594607e+00 1.278161506914e+00 1.462859527202e+00 1.538427927952e+00 1.453107441322e+00 1.263204704669e+00 1.130879752065e+00 1.211633635017e+00 1.432573504367e+00 1.608095906123e+00 1.628205481110e+00 1.482105815061e+00 1.255669535070e+00 1.122271092465e+00 1.205116491317e+00 1.396149869007e+00 1.522456468818e+00 1.502997683434e+00 1.355615110238e+00 1.184386304000e+00 1.130251358851e+00 1.221484648854e+00 1.334759181918e+00 1.355993896350e+00 1.261827993509e+00 1.125690814453e+00 1.084979579923e+00 1.197732663495e+00 1.355358254567e+00 1.426524627097e+00 1.356127597534e+00 1.183042395446e+00 1.046798171306e+00 1.104487595530e+00 1.311570920516e+00 1.491935546273e+00 1.530097944298e+00 1.403727843550e+00 1.184256886030e+00 1.039558462294e+00 1.115616454829e+00 1.317782216478e+00 1.460310089463e+00 1.445549712202e+00 1.274740447524e+00 1.047899369279e+00 9.564120430590e-01 1.093886461864e+00 1.298983080135e+00 1.402780054030e+00 1.341277079601e+00 1.145517851640e+00 9.452278280680e-01 9.300169746438e-01 1.107682670888e+00 1.291812456358e+00 1.353185725498e+00 1.264365907845e+00 1.087563456786e+00 9.669994781507e-01 1.026042441953e+00 1.192631564020e+00 1.313450708242e+00 1.307248460512e+00 1.181923701266e+00 1.031327144735e+00 1.001097527330e+00 1.131860810735e+00 1.299598271164e+00 1.381314770255e+00 1.330377357744e+00 1.176630049330e+00 1.021495003430e+00 9.925451514090e-01 1.101521241450e+00 1.229480403855e+00 1.276537597728e+00 1.217458854413e+00 1.097010670611e+00 1.010280767048e+00 1.031589763371e+00 1.126532963826e+00 1.201190049452e+00 1.197154671472e+00 1.119840911521e+00 1.034428283497e+00 1.028897671870e+00 1.125118450738e+00 1.252841150790e+00 1.331497051955e+00 1.322785319174e+00 1.237534144751e+00 1.129580064647e+00 1.073863537757e+00 1.111427381251e+00 1.209672680598e+00 1.304060785980e+00 1.350259798664e+00 1.336465370501e+00 1.277648677087e+00 1.206018124639e+00 1.157605708369e+00 1.153759866134e+00 1.188102651612e+00 1.233957876390e+00 1.264373814961e+00 1.266796715654e+00 1.247437458741e+00 1.225842285557e+00 1.219777777053e+00 1.228993958619e+00 1.234910458383e+00 1.219342522622e+00 1.185794822998e+00 1.166059375206e+00 1.197949426193e+00 1.282287415729e+00 1.372036758386e+00 1.408716614001e+00 1.360937020858e+00 1.246899834626e+00 1.143219096506e+00 1.148258110357e+00 1.273504951001e+00 1.421438341913e+00 1.489879265616e+00 1.432963452480e+00 1.276311614550e+00 1.123041468173e+00 1.108696369544e+00 1.242906763174e+00 1.388563613779e+00 1.423807472134e+00 1.309812053661e+00 1.104176600429e+00 9.749631659261e-01 1.080199352143e+00 1.315580005819e+00 1.479771927412e+00 1.461387922776e+00 1.250602403939e+00 9.614399024739e-01 8.880925665326e-01 1.174894497754e+00 1.531992802430e+00 1.729530616893e+00 1.676336471126e+00 1.386991625960e+00 1.016235091563e+00 9.483278532202e-01 1.318562395926e+00 1.733724810621e+00 1.943727538811e+00 1.860795694244e+00 1.511334703534e+00 1.073368328801e+00 9.899212632629e-01 1.403552084595e+00 1.850939923816e+00 2.064488732455e+00 1.957905053372e+00 1.564880697653e+00 1.075956310781e+00 9.780728357469e-01 1.422169801328e+00 1.888250856602e+00 2.103365153284e+00 1.987953458963e+00 1.584740662445e+00 1.093103668153e+00 9.935410494352e-01 1.419691050500e+00 1.861398276903e+00 2.053317931362e+00 1.926255081250e+00 1.538955899691e+00 1.117230638344e+00 1.103441356956e+00 1.511924867000e+00 1.900140906955e+00 2.039865554181e+00 1.875579411431e+00 1.478328779361e+00 1.090214553376e+00 1.128728062404e+00 1.530258565236e+00 1.880548144609e+00 1.979194555186e+00 1.782519204285e+00 1.365534010372e+00 9.719673553920e-01 1.028575394238e+00 1.429840715371e+00 1.757710284204e+00 1.833556212659e+00 1.626215089539e+00 1.216991778753e+00 8.613452642262e-01 9.782468832538e-01 1.387459877412e+00 1.698677046167e+00 1.761931418811e+00 1.556491452779e+00 1.165425234901e+00 8.376249171928e-01 9.608453583227e-01 1.355267451398e+00 1.660489796349e+00 1.737209657723e+00 1.566226006733e+00 1.223332977678e+00 9.171924364402e-01 9.628653139959e-01 1.279328696660e+00 1.551869427295e+00 1.632435324740e+00 1.494139612572e+00 1.202629832879e+00 9.390849358288e-01 9.608329697134e-01 1.220549821369e+00 1.454197070762e+00 1.518298036344e+00 1.382797671965e+00 1.112058143075e+00 8.950881812060e-01 9.782263114914e-01 1.272708367993e+00 1.525854182760e+00 1.606618299895e+00 1.486183677417e+00 1.225973495496e+00 1.005808355128e+00 1.067731530457e+00 1.360539889325e+00 1.637756584364e+00 1.752788656294e+00 1.662419600387e+00 1.410742576681e+00 1.145461007969e+00 1.102484627946e+00 1.328685667840e+00 1.600921453769e+00 1.742618153151e+00 1.689833491226e+00 1.470471845564e+00 1.208525960724e+00 1.114287575041e+00 1.276178855967e+00 1.515674888047e+00 1.651368134361e+00 1.609420669635e+00 1.410339577288e+00 1.169533833237e+00 1.083230935539e+00 1.233623339797e+00 1.455963220770e+00 1.579230983369e+00 1.532686657058e+00 1.336223048687e+00 1.102293303135e+00 1.023489149225e+00 1.177231732834e+00 1.399134848265e+00 1.525161489474e+00 1.488729425554e+00 1.307385882003e+00 1.080665580124e+00 9.793869613800e-01 1.089917568640e+00 1.278906721946e+00 1.392781875248e+00 1.366501052399e+00 1.214017852869e+00 1.020061499173e+00 9.213872487622e-01 9.865318086423e-01 1.115116594397e+00 1.181385598660e+00 1.131965573526e+00 9.865863620308e-01 8.327175399924e-01 7.928692119795e-01 8.867592452442e-01 9.994445898053e-01 1.033327137322e+00 9.627778385966e-01 8.331501528079e-01 7.558486452162e-01 8.226389926551e-01 9.720661752423e-01 1.084341751330e+00 1.093181369774e+00 9.985848328518e-01 8.690735420591e-01 8.279695895327e-01 9.333550525166e-01 1.089604277897e+00 1.179624306278e+00 1.147221723382e+00 1.005392018128e+00 8.479799065265e-01 8.341590369949e-01 1.001368042000e+00 1.201457497738e+00 1.304095310016e+00 1.256730286735e+00 1.082702588264e+00 8.995957850741e-01 9.037916790334e-01 1.123319176154e+00 1.371132487820e+00 1.502182242509e+00 1.461124507515e+00 1.273501243845e+00 1.060755393241e+00 1.028692740686e+00 1.235301042675e+00 1.494877961016e+00 1.643515227355e+00 1.616581675012e+00 1.438684528205e+00 1.229385521969e+00 1.178750141097e+00 1.349102868792e+00 1.577994021003e+00 1.700747894315e+00 1.648043732523e+00 1.445257053770e+00 1.219174973951e+00 1.170187583892e+00 1.351421241199e+00 1.581143914289e+00 1.689845997653e+00 1.609178311146e+00 1.365610406750e+00 1.092449445884e+00 1.025782422235e+00 1.236344593233e+00 1.503390732723e+00 1.646733169627e+00 1.603704977277e+00 1.403982180606e+00 1.168025289584e+00 1.086186838774e+00 1.229115819639e+00 1.440059677794e+00 1.565162362153e+00 1.550456065787e+00 1.427856137873e+00 1.295334839580e+00 1.262412228654e+00 1.342652658554e+00 1.442793653469e+00 1.473418036974e+00 1.410322726957e+00 1.298201287510e+00 1.225977970718e+00 1.255141858809e+00 1.350521586542e+00 1.425262755611e+00 1.421010932037e+00 1.334931147499e+00 1.215899837339e+00 1.140605538003e+00 1.155929809755e+00 1.232837226174e+00 1.306220283964e+00 1.333693281160e+00 1.310282865569e+00 1.257942292908e+00 1.208565870406e+00 1.188008843890e+00 1.206873794278e+00 1.259726013131e+00 1.327870826759e+00 1.383605985160e+00 1.399664130419e+00 1.364595731476e+00 1.299217803936e+00 1.261009477159e+00 1.308446601422e+00 1.434257053397e+00 1.562104941315e+00 1.609712643183e+00 1.536778722055e+00 1.370448674506e+00 1.222807840247e+00 1.244492515012e+00 1.441618604096e+00 1.657870902399e+00 1.750954967404e+00 1.659106420147e+00 1.412244891877e+00 1.158748933968e+00 1.146714423068e+00 1.409253978013e+00 1.702246459846e+00 1.839773927783e+00 1.756901021106e+00 1.498865991940e+00 1.243589793689e+00 1.258887647132e+00 1.547692329571e+00 1.842903812675e+00 1.956781736402e+00 1.832099276356e+00 1.532707440481e+00 1.270562527669e+00 1.329226465768e+00 1.652174907785e+00 1.941437304826e+00 2.013815536932e+00 1.821730475140e+00 1.443058429545e+00 1.129766641658e+00 1.232604280077e+00 1.621460045896e+00 1.936748860076e+00 2.003295958499e+00 1.790013071602e+00 1.393248092339e+00 1.092898580861e+00 1.238836445330e+00 1.640359982084e+00 1.939810746544e+00 1.981434772135e+00 1.753407125295e+00 1.379216324455e+00 1.166247555711e+00 1.381955961105e+00 1.777290179475e+00 2.039605946751e+00 2.035859459330e+00 1.766832231460e+00 1.371216018436e+00 1.180454018519e+00 1.441353117893e+00 1.862575066948e+00 2.136611266907e+00 2.136343945505e+00 1.859001541814e+00 1.422878276446e+00 1.126966702047e+00 1.298332220824e+00 1.708329010069e+00 2.011689830718e+00 2.063241172014e+00 1.848118756371e+00 1.461725329417e+00 1.146050945039e+00 1.213648825337e+00 1.555708873446e+00 1.847242296808e+00 1.927358557575e+00 1.768715162490e+00 1.453378020832e+00 1.195553853697e+00 1.258028081784e+00 1.566059839121e+00 1.841273219012e+00 1.922246260204e+00 1.768740126107e+00 1.447570163704e+00 1.165648985993e+00 1.219352050099e+00 1.559025978365e+00 1.880852542146e+00 2.001664638990e+00 1.861708594739e+00 1.503249648481e+00 1.106442656012e+00 1.047485676956e+00 1.406791189850e+00 1.799979276593e+00 1.989459748362e+00 1.893179307855e+00 1.533802106404e+00 1.060924891803e+00 8.788688968564e-01 1.237013379358e+00 1.679763890578e+00 1.916927101790e+00 1.854993785312e+00 1.509762062553e+00 1.018188382154e+00 7.824191097231e-01 1.131873692206e+00 1.578615857616e+00 1.814333427679e+00 1.747813703943e+00 1.398710584602e+00 9.097307969073e-01 7.126127594961e-01 1.094503437888e+00 1.521968175412e+00 1.721745522394e+00 1.622059697532e+00 1.258684129227e+00 8.036615304975e-01 7.319642315583e-01 1.143706324616e+00 1.523689763771e+00 1.661199095653e+00 1.509031517866e+00 1.123729367250e+00 7.159206959038e-01 7.680837399547e-01 1.177139782695e+00 1.491210453593e+00 1.554356148117e+00 1.345795345931e+00 9.483248548697e-01 6.338680505125e-01 8.295447004946e-01 1.222054334043e+00 1.467082564270e+00 1.464725734521e+00 1.227890443315e+00 8.809388090579e-01 7.317866371412e-01 9.732289458779e-01 1.280653346934e+00 1.428051475232e+00 1.358082354975e+00 1.122254604135e+00 8.933398667448e-01 9.169402192569e-01 1.150118399379e+00 1.344057695791e+00 1.365782916053e+00 1.202924574178e+00 9.544436687080e-01 8.463924477256e-01 1.014953509030e+00 1.259411550243e+00 1.382185543743e+00 1.311006366502e+00 1.073186722064e+00 8.100422282353e-01 7.848110990422e-01 1.020733166967e+00 1.254190566136e+00 1.333271255524e+00 1.224746646538e+00 9.845665395186e-01 7.716037081232e-01 7.951557292875e-01 9.953232755129e-01 1.156827632563e+00 1.177461707069e+00 1.056050877189e+00 8.712468518176e-01 7.662184887118e-01 8.247546500570e-01 9.437406362440e-01 9.993741787487e-01 9.549154815139e-01 8.528586953953e-01 7.859796347732e-01 8.116068655402e-01 8.742490089897e-01 8.857619251416e-01 8.146960021902e-01 7.085061533881e-01 6.765195700368e-01 7.635158967905e-01 8.691480851688e-01 8.846605493059e-01 7.688057086814e-01 5.660824540341e-01 4.687962054941e-01 6.499251110722e-01 8.952934296261e-01 1.026114147108e+00 9.767697972782e-01 7.621283750051e-01 5.261509782654e-01 6.135366037358e-01 9.504517714432e-01 1.229382387369e+00 1.320366977638e+00 1.188423028738e+00 8.858092432919e-01 6.252851946524e-01 7.737089423326e-01 1.136692212489e+00 1.392767985069e+00 1.419459241975e+00 1.198076121960e+00 8.101779655896e-01 5.639708239668e-01 8.505070223037e-01 1.254157088641e+00 1.479642703141e+00 1.436946056771e+00 1.135676164696e+00 7.090134739050e-01 6.201827300461e-01 1.048297805618e+00 1.461707067557e+00 1.645452505632e+00 1.540946467107e+00 1.191264955045e+00 7.959871090655e-01 8.327827043028e-01 1.268730644148e+00 1.644343709221e+00 1.771458980096e+00 1.606439029336e+00 1.215475974247e+00 8.402170314619e-01 9.404546677616e-01 1.371573127292e+00 1.707761198081e+00 1.782044694544e+00 1.565146258944e+00 1.138769683225e+00 7.762559046135e-01 9.420340495900e-01 1.380955148803e+00 1.689166103770e+00 1.728990632933e+00 1.489163507808e+00 1.067705937266e+00 7.604076478312e-01 9.679114544649e-01 1.380484443810e+00 1.649249477124e+00 1.661307722305e+00 1.421031583002e+00 1.043925880781e+00 8.310336956341e-01 1.058086913531e+00 1.429364359289e+00 1.664237675022e+00 1.667113120137e+00 1.449609750920e+00 1.126260171091e+00 9.492825551434e-01 1.117994130398e+00 1.425192515165e+00 1.630815684408e+00 1.638499769932e+00 1.451224724239e+00 1.161479985373e+00 9.696926180375e-01 1.063641339063e+00 1.318129449546e+00 1.513912695205e+00 1.545925939971e+00 1.404881369531e+00 1.168237291345e+00 1.014512492331e+00 1.116010692929e+00 1.380121702463e+00 1.606633014539e+00 1.681113155556e+00 1.576656104579e+00 1.350826260936e+00 1.165031060982e+00 1.221952914828e+00 1.494836312292e+00 1.773546521962e+00 1.906454589402e+00 1.835905929600e+00 1.593663238319e+00 1.321218138862e+00 1.263706829279e+00 1.505117842904e+00 1.826471977262e+00 2.020274195153e+00 1.995418187699e+00 1.764826900944e+00 1.455976151152e+00 1.319214287173e+00 1.506434660564e+00 1.821673592594e+00 2.023623474766e+00 1.999162334757e+00 1.754526430017e+00 1.424294687988e+00 1.286881215657e+00 1.505780470486e+00 1.847711360774e+00 2.053357609844e+00 2.007928292013e+00 1.721237103370e+00 1.343091958703e+00 1.206606844276e+00 1.495895008333e+00 1.903660783103e+00 2.148491428495e+00 2.116388848407e+00 1.814850185725e+00 1.380325302473e+00 1.142723462247e+00 1.380449605106e+00 1.799227211504e+00 2.074930346025e+00 2.077914381911e+00 1.803537878641e+00 1.361151143274e+00 1.031482239134e+00 1.161902706487e+00 1.543529235001e+00 1.821513253175e+00 1.852955692222e+00 1.625360508486e+00 1.232250514939e+00 9.204428502242e-01 1.020313617479e+00 1.365782416841e+00 1.627122060492e+00 1.670784934488e+00 1.485385961883e+00 1.158428642749e+00 9.105984382603e-01 1.004229256525e+00 1.302138560032e+00 1.530553566796e+00 1.567481499594e+00 1.400362021387e+00 1.110192649903e+00 8.999015638490e-01 9.939629890588e-01 1.266950153889e+00 1.473436344005e+00 1.495460214097e+00 1.315312367479e+00 1.006957353194e+00 7.852927316036e-01 9.159829371317e-01 1.234072636829e+00 1.469071730234e+00 1.501697857978e+00 1.309027092904e+00 9.550278218824e-01 6.641330179592e-01 8.168622769836e-01 1.204113262062e+00 1.492758556447e+00 1.558792317235e+00 1.378897151662e+00 1.019558024793e+00 7.126445793333e-01 8.612528831622e-01 1.269089960166e+00 1.581633466494e+00 1.665580234711e+00 1.499237065239e+00 1.160618216064e+00 8.859468103066e-01 1.007866273438e+00 1.371081623040e+00 1.648804743387e+00 1.697314183428e+00 1.493698389297e+00 1.122581063873e+00 8.404469891705e-01 9.889350288414e-01 1.353195084465e+00 1.600005683104e+00 1.598321059788e+00 1.336379108218e+00 9.118464564557e-01 6.466825399695e-01 9.186911280603e-01 1.319212576178e+00 1.538821541494e+00 1.486810061019e+00 1.179010481672e+00 7.538142781676e-01 6.423223753761e-01 1.027395360757e+00 1.408842861568e+00 1.566911552314e+00 1.445898047670e+00 1.090913114957e+00 6.989609003423e-01 7.511178738465e-01 1.170607759109e+00 1.506692466192e+00 1.595804221176e+00 1.406102961603e+00 1.005180905101e+00 6.364014247622e-01 7.892248297754e-01 1.210328671622e+00 1.495946385933e+00 1.520680228396e+00 1.273245494378e+00 8.364253869889e-01 4.982130474342e-01 7.573918708001e-01 1.165597129492e+00 1.390980268390e+00 1.351550734216e+00 1.060061936027e+00 6.239995834021e-01 4.407858661035e-01 8.125805528813e-01 1.174585558050e+00 1.327122831656e+00 1.229028151451e+00 9.239494241395e-01 5.801100770278e-01 6.123554836966e-01 9.629739796142e-01 1.242930536261e+00 1.320753641637e+00 1.179420999350e+00 8.872914263473e-01 6.419317193765e-01 7.320265397218e-01 1.011379113768e+00 1.210241863436e+00 1.231908779298e+00 1.078860549278e+00 8.351486078816e-01 6.834623512501e-01 7.755605591924e-01 9.660674897783e-01 1.078881172920e+00 1.055671243628e+00 9.235761528432e-01 7.907297501267e-01
 1.463788884795e+00 1.470977153126e+00 1.465330813994e+00 1.476468922582e+00 1.520996691895e+00 1.584102641030e+00 1.632626593528e+00 1.639283787430e+00 1.562273749663e+00 1.461381628776e+00 1.380434657940e+00 1.384599830332e+00 1.461599890267e+00 1.531840729710e+00 1.534160570413e+00 1.467188786570e+00 1.383156903287e+00 1.346991077342e+00 1.375370090249e+00 1.423404926807e+00 1.438343545970e+00 1.404615050472e+00 1.348670559668e+00 1.314631066388e+00 1.325360021510e+00 1.363396704516e+00 1.393467809591e+00 1.394215315557e+00 1.369175844017e+00 1.338910284821e+00 1.324015631229e+00 1.329871055820e+00 1.344297927217e+00 1.348363903575e+00 1.329796998876e+00 1.291213200796e+00 1.250572771739e+00 1.231134587917e+00 1.242558957552e+00 1.269785855890e+00 1.284770969547e+00 1.269550628925e+00 1.230892821489e+00 1.197085176561e+00 1.194666502993e+00 1.221169702086e+00 1.247014515411e+00 1.245261445064e+00 1.215146457259e+00 1.188066054928e+00 1.233219206799e+00 1.246395390591e+00 1.255419577137e+00 1.209001253489e+00 1.146473197365e+00 1.134556514509e+00 1.194296409068e+00 1.273474090194e+00 1.307103726481e+00 1.275196132105e+00 1.217370836686e+00 1.205505945121e+00 1.271362543129e+00 1.366916824053e+00 1.421179546813e+00 1.404152274073e+00 1.344867085632e+00 1.309355298552e+00 1.338735013612e+00 1.402450712519e+00 1.436658353833e+00 1.409970418918e+00 1.349218791211e+00 1.318298835710e+00 1.353605101666e+00 1.418695994613e+00 1.446987732275e+00 1.408121266762e+00 1.333925634375e+00 1.297332082771e+00 1.340764728768e+00 1.423228358042e+00 1.469676835461e+00 1.443745548797e+00 1.372364035897e+00 1.324549574036e+00 1.346057937820e+00 1.406730647696e+00 1.440256578509e+00 1.415052981588e+00 1.360164893804e+00 1.341040547974e+00 1.408635399050e+00 1.525211895488e+00 1.634516791052e+00 1.662395493057e+00 1.592937682243e+00 1.435321060543e+00 1.313223140951e+00 1.304742726881e+00 1.422234551825e+00 1.545489997873e+00 1.569833467903e+00 1.480170903325e+00 1.351525371349e+00 1.300806552002e+00 1.367790734120e+00 1.465830249647e+00 1.494471052925e+00 1.425275050694e+00 1.310573099661e+00 1.245074667265e+00 1.274169198111e+00 1.340704221526e+00 1.362193031276e+00 1.311944796324e+00 1.233060180195e+00 1.201141753970e+00 1.244796757535e+00 1.311290422878e+00 1.331933723742e+00 1.284358566087e+00 1.203777964426e+00 1.154923258967e+00 1.171120397830e+00 1.219382994618e+00 1.244828675857e+00 1.224829789009e+00 1.179444020946e+00 1.147289770374e+00 1.146303881740e+00 1.158187345594e+00 1.155624961690e+00 1.133916910474e+00 1.113742930075e+00 1.115763761355e+00 1.133380461629e+00 1.137154988024e+00 1.101835715805e+00 1.064798062062e+00 1.044179518036e+00 1.038838561329e+00 1.002948067563e+00 9.427012938134e-01 9.056419173073e-01 9.239664038574e-01 9.711521343193e-01 9.914783497842e-01 9.541588401751e-01 8.768512122641e-01 8.192786161219e-01 8.340885646100e-01 9.025882827959e-01 9.605901674346e-01 9.668411589182e-01 9.266199170799e-01 8.810402612613e-01 8.713419198865e-01 8.977129248944e-01 9.265256524518e-01 9.350307171789e-01 9.330956359960e-01 9.468725294801e-01 9.827448936349e-01 1.014410336423e+00 1.010121601582e+00 9.652321135621e-01 9.135799781755e-01 9.057989570077e-01 9.561569898447e-01 1.024051187501e+00 1.060816304560e+00 1.050191809213e+00 1.013502027082e+00 9.886836614088e-01 9.944944398572e-01 1.015024818438e+00 1.025400314269e+00 1.021412323264e+00 1.019106151569e+00 1.028374374468e+00 1.033438228182e+00 1.025502485372e+00 9.974550987123e-01 9.272523684221e-01 8.492867598548e-01 8.474859137532e-01 9.268108856693e-01 9.980021685511e-01 9.867761534803e-01 8.937753332265e-01 8.051894742919e-01 8.326750769848e-01 9.557598086509e-01 1.048292584625e+00 1.026038840418e+00 8.923674872629e-01 7.515774897533e-01 7.644767042474e-01 9.188401543533e-01 1.046185581421e+00 1.040003197834e+00 8.927495859310e-01 7.027863665141e-01 6.709680618491e-01 8.388628948177e-01 1.007868575221e+00 1.048038225687e+00 9.404475148960e-01 7.637521974298e-01 6.877234460667e-01 7.970172559536e-01 9.427885208217e-01 9.881691619605e-01 9.034490550556e-01 7.573176577922e-01 7.015687362966e-01 8.106717030349e-01 9.589541443785e-01 1.023318546792e+00 9.725180664255e-01 8.588978807411e-01 7.953233924476e-01 8.533942882789e-01 9.777200302324e-01 1.081723793331e+00 1.122680578310e+00 1.087979274010e+00 1.011942076573e+00 9.597086116924e-01 9.695208217901e-01 1.026365939129e+00 1.094089593310e+00 1.132142627390e+00 1.127137390198e+00 1.095397309189e+00 1.068791045212e+00 1.069910215064e+00 1.094135240130e+00 1.118029982431e+00 1.122475531172e+00 1.106912717950e+00 1.088410308269e+00 1.087899399185e+00 1.111462145675e+00 1.144022368727e+00 1.162899749633e+00 1.157024447163e+00 1.136711383271e+00 1.127714320571e+00 1.148777722051e+00 1.190201716017e+00 1.220127941364e+00 1.211553976484e+00 1.163972292771e+00 1.107335972927e+00 1.082383402364e+00 1.102008798440e+00 1.136118912292e+00 1.144204040124e+00 1.112572746105e+00 1.064829765901e+00 1.041852829235e+00 1.059266691366e+00 1.088086217210e+00 1.087894107094e+00 1.047231138114e+00 9.944537400992e-01 9.727195338261e-01 9.903930595592e-01 1.007259474967e+00 9.804096106374e-01 9.092644822441e-01 8.463198723463e-01 8.547343957618e-01 9.247593017331e-01 9.806272805456e-01 9.656805682233e-01 8.879876631213e-01 8.254159234474e-01 8.643472067942e-01 9.807440873142e-01 1.072983377613e+00 1.076081427886e+00 1.001824797080e+00 9.367375020741e-01 9.741970774753e-01 1.090688256995e+00 1.178111526323e+00 1.165828199217e+00 1.068711099262e+00 9.895076751706e-01 1.040023323809e+00 1.186895206137e+00 1.298499918425e+00 1.289868126855e+00 1.168426160851e+00 1.037747504530e+00 1.036959607984e+00 1.163584996715e+00 1.274316924760e+00 1.263169849357e+00 1.126202795694e+00 9.681796111518e-01 9.514140804581e-01 1.086681650991e+00 1.212520921510e+00 1.213105444633e+00 1.088121793724e+00 9.599603267143e-01 1.001359202202e+00 1.204194743434e+00 1.408442299793e+00 1.491009276412e+00 1.417858571042e+00 1.242321053036e+00 1.107668439093e+00 1.165628248628e+00 1.366712207605e+00 1.533620624104e+00 1.516530751709e+00 1.322927490557e+00 1.108517613596e+00 1.110224940139e+00 1.321823081495e+00 1.503904874502e+00 1.505502298766e+00 1.322153070871e+00 1.093726468833e+00 1.058452131102e+00 1.246150967065e+00 1.424416726935e+00 1.433469150179e+00 1.263387592202e+00 1.049226478825e+00 1.020390678982e+00 1.199541629037e+00 1.360804123281e+00 1.353306120789e+00 1.177576121081e+00 9.903813928454e-01 1.030243339529e+00 1.263317861790e+00 1.444947561555e+00 1.437127738415e+00 1.248861482541e+00 1.044238117841e+00 1.078226955517e+00 1.329241961287e+00 1.542083642472e+00 1.566938141885e+00 1.399260793521e+00 1.172176765962e+00 1.114536694835e+00 1.280700879783e+00 1.461356089880e+00 1.493762513167e+00 1.361277746174e+00 1.182773122307e+00 1.152024829454e+00 1.342968936734e+00 1.530881762508e+00 1.617888279856e+00 1.521576364663e+00 1.301088291489e+00 1.081368219083e+00 1.092788696297e+00 1.299946300440e+00 1.464273386384e+00 1.456077925607e+00 1.289138755296e+00 1.102689925395e+00 1.085633718765e+00 1.235594455265e+00 1.371017707807e+00 1.378549011712e+00 1.272516881936e+00 1.171051701945e+00 1.198138714938e+00 1.324458799078e+00 1.416894131140e+00 1.395919102088e+00 1.283822315598e+00 1.187464638228e+00 1.206543737532e+00 1.307066960818e+00 1.373853454460e+00 1.342815852708e+00 1.242199999375e+00 1.168716776573e+00 1.193861778447e+00 1.271478240801e+00 1.305003912398e+00 1.257161979782e+00 1.182046773736e+00 1.181986386383e+00 1.284015714876e+00 1.396529052867e+00 1.422092240456e+00 1.344970156845e+00 1.238617559505e+00 1.225569807695e+00 1.347216309903e+00 1.502944659445e+00 1.574299354225e+00 1.534415190750e+00 1.422035097629e+00 1.357249456973e+00 1.404024926306e+00 1.519476562212e+00 1.621617974024e+00 1.651354734813e+00 1.608680197120e+00 1.547235175547e+00 1.533713426808e+00 1.585236640615e+00 1.653909346264e+00 1.680950481812e+00 1.647479694093e+00 1.586021288762e+00 1.555613498186e+00 1.588333310993e+00 1.655556826369e+00 1.698979397622e+00 1.681875572926e+00 1.612639824476e+00 1.538693430320e+00 1.512889754166e+00 1.546361826035e+00 1.598254438055e+00 1.616085173632e+00 1.575466573802e+00 1.493602423973e+00 1.420675995633e+00 1.406661136778e+00 1.455606797237e+00 1.519801054530e+00 1.542368713482e+00 1.496291636124e+00 1.401031034695e+00 1.320567959367e+00 1.325500166473e+00 1.420726307940e+00 1.534143505095e+00 1.585138241881e+00 1.537157867622e+00 1.416825102936e+00 1.312933398720e+00 1.323093483284e+00 1.442905313494e+00 1.585809005767e+00 1.650500769383e+00 1.608828839784e+00 1.466753854329e+00 1.299293290804e+00 1.226636089714e+00 1.307688837540e+00 1.459294030349e+00 1.558966961399e+00 1.539829809321e+00 1.408185418449e+00 1.242069080112e+00 1.164412816739e+00 1.233429179181e+00 1.364789139688e+00 1.441450612774e+00 1.409033131428e+00 1.290975522468e+00 1.178633033306e+00 1.174122595907e+00 1.276157052699e+00 1.381875847235e+00 1.402849987795e+00 1.322164688218e+00 1.202479437628e+00 1.159191300355e+00 1.249424252082e+00 1.391389754966e+00 1.464979491181e+00 1.407168682003e+00 1.238273433504e+00 1.074743884864e+00 1.083252526424e+00 1.270780860889e+00 1.467847642134e+00 1.534854288108e+00 1.421284833186e+00 1.169534923908e+00 9.438031573800e-01 9.877857221722e-01 1.261011952678e+00 1.511407128184e+00 1.588696039643e+00 1.450760020656e+00 1.151554063556e+00 8.827775659615e-01 9.499750267033e-01 1.281009026089e+00 1.574004125633e+00 1.677573788985e+00 1.555735002142e+00 1.266278758642e+00 9.882554528575e-01 9.988544096641e-01 1.277623503289e+00 1.546797773347e+00 1.647610561410e+00 1.543437148476e+00 1.294104131879e+00 1.065779563801e+00 1.072690930438e+00 1.287895505292e+00 1.489595678557e+00 1.537619628432e+00 1.401763053397e+00 1.148891564815e+00 9.561929126410e-01 1.018860342800e+00 1.251107155267e+00 1.435150329357e+00 1.455610008679e+00 1.298312257584e+00 1.042989913201e+00 8.832927679447e-01 9.965104973353e-01 1.248368002889e+00 1.429832565950e+00 1.445216811748e+00 1.293572552548e+00 1.064361457728e+00 9.450516801628e-01 1.070360617161e+00 1.305948699249e+00 1.468638716412e+00 1.473635849515e+00 1.324679916360e+00 1.110866317761e+00 1.002116504341e+00 1.107560854814e+00 1.308370860774e+00 1.439559598007e+00 1.423294929571e+00 1.270031852280e+00 1.078964459893e+00 1.019381952087e+00 1.158559231177e+00 1.354185826355e+00 1.452893296108e+00 1.386649393736e+00 1.174277475773e+00 9.396219650717e-01 9.125184773330e-01 1.144245545232e+00 1.411915186475e+00 1.544650899313e+00 1.475397377452e+00 1.220752979525e+00 9.014371365534e-01 8.030362109243e-01 1.062895245547e+00 1.390322306354e+00 1.573915317516e+00 1.537527805635e+00 1.293740080888e+00 9.562668319475e-01 8.052588597691e-01 1.035077656494e+00 1.363568000654e+00 1.551280579385e+00 1.510642162577e+00 1.250225050199e+00 8.869469666416e-01 7.409586485162e-01 1.024388635399e+00 1.388478083458e+00 1.590134292096e+00 1.547839398876e+00 1.276125712774e+00 9.027853096979e-01 7.685420415555e-01 1.072192875675e+00 1.444826844191e+00 1.644182047844e+00 1.592433564537e+00 1.313204738803e+00 9.543562346877e-01 8.646694304231e-01 1.179391355878e+00 1.539044176067e+00 1.713813462477e+00 1.630113151002e+00 1.320696581330e+00 9.560376716012e-01 9.139903893639e-01 1.267861416847e+00 1.634371737594e+00 1.797736425591e+00 1.694877558502e+00 1.372271803355e+00 1.021081522761e+00 1.008915647383e+00 1.357285258869e+00 1.697964958481e+00 1.825453794356e+00 1.685509190701e+00 1.342645292280e+00 1.027832501439e+00 1.109990690317e+00 1.499170716536e+00 1.831913237814e+00 1.927953666003e+00 1.747723602052e+00 1.373323877861e+00 1.066055269680e+00 1.194321626102e+00 1.607444701683e+00 1.940081315394e+00 2.022749905739e+00 1.826307466266e+00 1.445893304410e+00 1.150792204644e+00 1.277412249348e+00 1.666355838433e+00 1.968039130906e+00 2.017154771991e+00 1.789651630698e+00 1.388311280570e+00 1.096167024799e+00 1.244899819357e+00 1.631136705042e+00 1.906628073637e+00 1.920617931311e+00 1.660392277594e+00 1.239942057914e+00 9.693120212939e-01 1.172449310499e+00 1.563322916087e+00 1.806408068906e+00 1.778402075584e+00 1.487790690756e+00 1.078815568725e+00 9.182688145958e-01 1.226885374457e+00 1.620932545677e+00 1.823266162724e+00 1.745262178948e+00 1.417858982190e+00 1.014942933041e+00 9.338258582476e-01 1.286250297838e+00 1.660342663739e+00 1.819093337749e+00 1.695614895210e+00 1.338019418554e+00 9.451891759555e-01 9.306245578697e-01 1.304598236336e+00 1.649172283333e+00 1.761853671552e+00 1.595183800809e+00 1.212843387220e+00 8.407066937753e-01 9.061201966543e-01 1.300409133910e+00 1.616802493928e+00 1.693908014161e+00 1.510183050521e+00 1.156553342427e+00 8.897460007665e-01 1.028570208589e+00 1.378468507469e+00 1.624704361630e+00 1.646212979672e+00 1.451416532748e+00 1.172729243218e+00 1.076526232179e+00 1.293834516323e+00 1.593537935893e+00 1.757461166332e+00 1.705756938721e+00 1.474338746597e+00 1.222527045669e+00 1.197867469277e+00 1.435200491507e+00 1.701024877225e+00 1.818314096289e+00 1.736596168507e+00 1.516665972558e+00 1.326870801003e+00 1.353029298116e+00 1.560595618376e+00 1.751300652442e+00 1.791451620957e+00 1.661468792255e+00 1.453214707968e+00 1.349923449419e+00 1.469106188377e+00 1.694831099787e+00 1.843841134699e+00 1.819488024595e+00 1.629642527292e+00 1.388913384556e+00 1.295974795152e+00 1.443843503113e+00 1.679400763401e+00 1.822548611266e+00 1.794423827334e+00 1.615905541321e+00 1.398254050910e+00 1.305026678998e+00 1.399124189943e+00 1.557582579853e+00 1.638448064693e+00 1.587393640799e+00 1.440529099604e+00 1.302943732164e+00 1.278943003476e+00 1.357796817699e+00 1.431120105955e+00 1.414941198701e+00 1.303914468340e+00 1.172209147303e+00 1.131410399623e+00 1.212701078030e+00 1.322022476997e+00 1.355235568799e+00 1.275237636954e+00 1.125401262729e+00 1.019615243542e+00 1.056005847087e+00 1.184346100604e+00 1.276325565535e+00 1.254971984511e+00 1.125838623050e+00 9.796107710404e-01 9.547905776198e-01 1.077255837982e+00 1.215700194799e+00 1.248853749361e+00 1.135486888547e+00 9.228694188628e-01 7.682763704186e-01 8.494438391315e-01 1.069303395336e+00 1.226587135101e+00 1.219569511033e+00 1.036756227532e+00 7.598105817098e-01 6.229952406199e-01 8.140844833779e-01 1.088102533395e+00 1.237113549241e+00 1.190659877791e+00 9.672325346338e-01 6.960851352992e-01 6.747948468315e-01 9.526783440832e-01 1.228942388044e+00 1.341271292589e+00 1.244390494556e+00 9.808995474320e-01 7.218621155563e-01 7.790061482765e-01 1.093224345109e+00 1.365667544065e+00 1.456472045045e+00 1.333804084679e+00 1.053348141440e+00 7.955108971500e-01 8.473958889493e-01 1.141278663045e+00 1.394566296779e+00 1.472151578832e+00 1.348616332324e+00 1.086467158304e+00 8.592144420201e-01 8.986502971783e-01 1.140401058858e+00 1.345558151683e+00 1.392155272714e+00 1.264499759905e+00 1.038314678938e+00 8.924585315419e-01 9.896371669351e-01 1.218637647926e+00 1.386159890713e+00 1.397582809252e+00 1.249008794240e+00 1.024025123253e+00 9.034174538715e-01 1.023822109587e+00 1.257143521403e+00 1.422406141673e+00 1.432312423298e+00 1.281033623258e+00 1.039587551908e+00 8.705684961040e-01 9.372722818032e-01 1.151477624065e+00 1.324576417781e+00 1.357701522956e+00 1.234639727834e+00 1.011768150284e+00 8.325884293749e-01 8.698792808395e-01 1.073643428271e+00 1.258215849740e+00 1.314981114640e+00 1.216785270462e+00 1.007235884851e+00 8.182485047670e-01 8.384033014509e-01 1.051043393314e+00 1.265479294671e+00 1.360359472468e+00 1.299112363970e+00 1.117369986143e+00 9.344669358054e-01 9.261896864558e-01 1.110232320181e+00 1.316955810773e+00 1.414175743556e+00 1.357301949345e+00 1.183835831531e+00 1.023317066722e+00 1.047358593591e+00 1.249127094987e+00 1.453223654419e+00 1.526149843839e+00 1.422969078273e+00 1.190116547369e+00 9.931190533976e-01 1.058965668850e+00 1.341418356551e+00 1.604151018032e+00 1.699317856553e+00 1.581637187054e+00 1.301984543009e+00 1.042163246916e+00 1.083967652870e+00 1.398954845576e+00 1.703963786692e+00 1.828416611604e+00 1.722975645792e+00 1.443083571759e+00 1.176538768633e+00 1.203503967359e+00 1.511067786603e+00 1.819615520891e+00 1.947714659241e+00 1.840883722048e+00 1.553496363122e+00 1.268521062620e+00 1.259517307108e+00 1.537758056348e+00 1.833584621237e+00 1.959250352812e+00 1.859231331915e+00 1.589961087610e+00 1.328142968217e+00 1.314301524566e+00 1.551911159764e+00 1.802803922553e+00 1.895945420416e+00 1.788019017339e+00 1.551192579799e+00 1.370160013973e+00 1.430977160088e+00 1.670680247935e+00 1.876573588628e+00 1.913204742707e+00 1.760258134859e+00 1.512060650059e+00 1.371542035260e+00 1.492828853803e+00 1.756529175416e+00 1.950197024036e+00 1.957281566562e+00 1.773515640179e+00 1.508295064771e+00 1.376808372145e+00 1.520173947500e+00 1.793778148720e+00 1.983944756115e+00 1.981924669769e+00 1.790110074040e+00 1.520532097400e+00 1.383179703878e+00 1.511443120092e+00 1.764981926849e+00 1.938059922217e+00 1.928993600004e+00 1.747709974417e+00 1.512106617482e+00 1.419356893868e+00 1.561983247874e+00 1.792582920874e+00 1.926406058887e+00 1.876743763998e+00 1.665904241211e+00 1.431168685581e+00 1.388868326321e+00 1.599571701846e+00 1.873082389792e+00 2.021736112949e+00 1.963554830307e+00 1.720159470222e+00 1.426279741835e+00 1.322664456583e+00 1.522449959771e+00 1.828416840643e+00 2.026577697721e+00 2.021824002820e+00 1.824333783784e+00 1.545757590210e+00 1.389836644828e+00 1.495710467406e+00 1.738742135777e+00 1.916814183838e+00 1.925559091632e+00 1.767699458933e+00 1.544822037778e+00 1.431775143056e+00 1.531207065271e+00 1.735039636412e+00 1.874225339068e+00 1.860218816836e+00 1.703835051351e+00 1.511165520738e+00 1.445289357419e+00 1.572249390040e+00 1.771509328687e+00 1.891620727935e+00 1.861011895267e+00 1.701929064484e+00 1.525050241816e+00 1.480530762100e+00 1.608553490087e+00 1.785887380081e+00 1.875073343027e+00 1.816866763743e+00 1.641842102110e+00 1.463345123225e+00 1.421874542730e+00 1.538793964981e+00 1.687455255469e+00 1.743248213883e+00 1.663558942171e+00 1.495318792039e+00 1.360396839385e+00 1.373666542670e+00 1.506074947377e+00 1.623305441762e+00 1.626696573743e+00 1.504826926064e+00 1.339762387244e+00 1.280079734281e+00 1.400914817887e+00 1.597673357241e+00 1.723901438530e+00 1.704096939458e+00 1.551446908173e+00 1.369440212969e+00 1.317565041492e+00 1.454808380065e+00 1.657228941036e+00 1.779783395489e+00 1.757009666566e+00 1.611368921589e+00 1.445784216108e+00 1.397338425794e+00 1.504185998517e+00 1.657046118374e+00 1.732161982417e+00 1.677198100178e+00 1.521537937941e+00 1.366109569097e+00 1.329870271109e+00 1.428887042307e+00 1.558819499479e+00 1.618109365827e+00 1.573376151925e+00 1.460079043872e+00 1.358628555738e+00 1.336860699369e+00 1.384725391606e+00 1.434291703775e+00 1.436452618752e+00 1.398129377157e+00 1.370101117756e+00 1.395987907091e+00 1.459670695034e+00 1.498507249271e+00 1.460887237393e+00 1.346316157557e+00 1.219169186329e+00 1.182344600691e+00 1.275172237646e+00 1.416618602065e+00 1.499394737348e+00 1.467314604061e+00 1.331308060437e+00 1.168527212226e+00 1.094648570262e+00 1.159013421178e+00 1.280090684239e+00 1.353692438430e+00 1.337324632899e+00 1.257509063008e+00 1.188214486553e+00 1.192347712670e+00 1.254153405071e+00 1.301605782645e+00 1.284030971801e+00 1.212773911484e+00 1.159324227315e+00 1.197812513027e+00 1.313840297505e+00 1.416413143738e+00 1.426445513853e+00 1.325208491124e+00 1.171696029216e+00 1.096135407935e+00 1.190247105553e+00 1.375305972207e+00 1.509236519827e+00 1.508914835508e+00 1.373651166393e+00 1.192444425578e+00 1.127357192722e+00 1.258439053294e+00 1.461721671784e+00 1.581096572678e+00 1.543591703692e+00 1.372219755870e+00 1.195787938048e+00 1.204067212022e+00 1.418996793128e+00 1.659160535986e+00 1.768747370458e+00 1.689629651841e+00 1.464934753475e+00 1.255750163647e+00 1.284148329831e+00 1.546302520304e+00 1.819587414567e+00 1.937348301459e+00 1.843723076809e+00 1.588509845673e+00 1.341717119635e+00 1.340609710681e+00 1.592815158405e+00 1.862860298745e+00 1.971959585494e+00 1.862528078183e+00 1.590552934847e+00 1.340488970274e+00 1.360094493382e+00 1.634305583316e+00 1.909324733694e+00 2.005503699078e+00 1.867002431856e+00 1.551715413414e+00 1.255348052102e+00 1.266311863038e+00 1.570479459625e+00 1.875234109567e+00 1.991458448398e+00 1.864047658165e+00 1.549015798319e+00 1.232180986122e+00 1.201856343534e+00 1.474894086535e+00 1.764395750482e+00 1.879437909131e+00 1.768884860397e+00 1.494396958295e+00 1.237787054674e+00 1.236460285063e+00 1.470176446937e+00 1.694446956485e+00 1.748187635583e+00 1.596054471588e+00 1.316709349156e+00 1.115487868939e+00 1.202062331800e+00 1.465723096842e+00 1.662889395510e+00 1.665196931687e+00 1.459247427930e+00 1.142888887307e+00 9.570667692002e-01 1.109803234331e+00 1.405432358078e+00 1.593831294941e+00 1.571408119142e+00 1.344760912069e+00 1.031078899241e+00 8.925174966245e-01 1.090955365313e+00 1.382971761920e+00 1.546831937724e+00 1.507437208861e+00 1.295859319817e+00 1.053010413843e+00 1.010406841389e+00 1.215878459128e+00 1.453819396613e+00 1.561823602148e+00 1.497764084212e+00 1.321821574757e+00 1.186549144330e+00 1.238305322189e+00 1.425688114207e+00 1.581763830583e+00 1.603671874298e+00 1.489920535946e+00 1.338295043581e+00 1.305557100345e+00 1.447066196479e+00 1.637997748727e+00 1.733503532807e+00 1.671094109204e+00 1.487859755372e+00 1.324220296765e+00 1.351431638284e+00 1.558806723566e+00 1.768244995900e+00 1.838387811915e+00 1.726679211360e+00 1.494956866927e+00 1.316554024194e+00 1.379693705197e+00 1.633252428747e+00 1.867824543430e+00 1.942606352030e+00 1.822358604742e+00 1.573235746134e+00 1.366752172092e+00 1.395710524185e+00 1.628502473648e+00 1.861006716490e+00 1.949448389755e+00 1.854094820022e+00 1.627797227862e+00 1.409447953509e+00 1.366227596170e+00 1.514283997908e+00 1.699531646764e+00 1.787447245139e+00 1.732718861162e+00 1.570332713223e+00 1.398611020024e+00 1.332551170754e+00 1.400913276004e+00 1.517554476080e+00 1.586071697208e+00 1.565898029802e+00 1.473953464425e+00 1.367055091988e+00 1.309694083954e+00 1.327689598495e+00 1.390766493937e+00 1.449055223294e+00 1.470564203901e+00 1.450020652041e+00 1.402705816652e+00 1.354774978942e+00 1.331651175175e+00 1.344719617354e+00 1.383373781646e+00 1.420718812072e+00 1.429140166989e+00 1.395426648177e+00 1.329890263216e+00 1.265430104460e+00 1.239145247332e+00 1.260070698783e+00 1.297603292179e+00 1.308994723271e+00 1.273461473876e+00 1.207940704219e+00 1.159861401810e+00 1.169876171466e+00 1.227376688640e+00 1.279983062137e+00 1.284171307523e+00 1.239140846683e+00 1.191662473640e+00 1.204008306291e+00 1.288236472112e+00 1.387438561683e+00 1.433103370760e+00 1.397397797894e+00 1.313315255542e+00 1.265424035503e+00 1.322932636033e+00 1.455181701345e+00 1.564402063621e+00 1.575166316008e+00 1.477515974357e+00 1.339801194538e+00 1.287430145293e+00 1.387756604270e+00 1.555257475484e+00 1.655234175803e+00 1.610851324698e+00 1.432991832772e+00 1.235590825890e+00 1.206493181670e+00 1.395721532883e+00 1.631351162379e+00 1.745881500690e+00 1.669716795882e+00 1.436390351201e+00 1.201680752441e+00 1.205509359889e+00 1.464904659104e+00 1.744368209447e+00 1.867104731523e+00 1.774576539338e+00 1.516529212059e+00 1.265750245459e+00 1.266037495975e+00 1.518196090616e+00 1.778373921940e+00 1.872359110686e+00 1.749122471840e+00 1.466833633736e+00 1.203726934633e+00 1.198063385289e+00 1.430405957415e+00 1.655443015574e+00 1.715376708184e+00 1.577758120183e+00 1.317056449222e+00 1.113353768556e+00 1.147507219397e+00 1.341795519356e+00 1.488589213176e+00 1.480523841896e+00 1.328329543981e+00 1.150900584161e+00 1.125964686332e+00 1.284041733394e+00 1.461199130464e+00 1.515193662947e+00 1.405604058799e+00 1.198636067570e+00 1.069745691827e+00 1.173615764547e+00 1.409880302589e+00 1.585056509537e+00 1.595406603266e+00 1.436572036228e+00 1.200515646853e+00 1.068575613814e+00 1.162011894420e+00 1.356409182721e+00 1.475673453415e+00 1.444218487338e+00 1.287117333402e+00 1.118446090855e+00 1.085106803423e+00 1.197728214882e+00 1.314949168703e+00 1.322300631082e+00 1.201433551974e+00 1.036393004436e+00 9.898119858490e-01 1.128199347354e+00 1.313810005891e+00 1.398498907486e+00 1.322924496266e+00 1.123293953819e+00 9.459213068423e-01 9.862519913694e-01 1.209841111523e+00 1.412497211916e+00 1.466760960663e+00 1.346128003223e+00 1.118503874719e+00 9.556387297910e-01 1.025709015367e+00 1.235315530255e+00 1.385601392119e+00 1.374606136845e+00 1.201749360123e+00 9.672358714479e-01 8.749257847780e-01 1.027593495557e+00 1.245760300904e+00 1.354412261974e+00 1.289945005959e+00 1.082445267984e+00 8.634387705164e-01 8.428961247850e-01 1.033918544182e+00 1.229154847171e+00 1.294666558382e+00 1.203704621715e+00 1.019418447988e+00 8.917510230138e-01 9.531948666955e-01 1.122938058506e+00 1.238982147995e+00 1.220510071518e+00 1.079436898232e+00 9.212778269522e-01 9.113085031997e-01 1.075789801007e+00 1.260485849849e+00 1.337886236966e+00 1.265318895761e+00 1.079063631814e+00 8.986570612617e-01 8.850419841245e-01 1.037671923103e+00 1.196478794467e+00 1.250404892720e+00 1.176373785570e+00 1.026905300118e+00 9.172932777317e-01 9.458523143981e-01 1.066102162617e+00 1.158149580015e+00 1.153412449230e+00 1.058417722473e+00 9.508161495134e-01 9.427740895366e-01 1.060655600598e+00 1.209991277919e+00 1.293652567357e+00 1.270234811153e+00 1.156689024601e+00 1.024139523927e+00 9.731373723839e-01 1.046313879695e+00 1.177813411823e+00 1.280162406579e+00 1.308351711897e+00 1.262767358842e+00 1.177736363682e+00 1.104343417721e+00 1.081892410272e+00 1.110615476836e+00 1.158492221282e+00 1.192892602749e+00 1.199740174689e+00 1.184590705701e+00 1.164722896346e+00 1.156654282887e+00 1.163920741763e+00 1.174607776735e+00 1.171909651865e+00 1.149617589629e+00 1.122255940665e+00 1.120863659356e+00 1.167703047335e+00 1.248720962583e+00 1.319399006695e+00 1.336024483235e+00 1.282503536242e+00 1.186027083514e+00 1.117669919357e+00 1.147802924929e+00 1.265270729827e+00 1.385074904224e+00 1.428207067073e+00 1.364732428626e+00 1.226787306944e+00 1.108517908039e+00 1.112211803108e+00 1.226908253930e+00 1.337975019565e+00 1.350175672013e+00 1.241059206336e+00 1.075110368516e+00 9.992711879912e-01 1.110328804736e+00 1.302143780297e+00 1.415064168501e+00 1.364170323635e+00 1.158420680153e+00 9.313868589682e-01 9.454422775372e-01 1.234716746768e+00 1.541005157318e+00 1.682456589585e+00 1.590480581074e+00 1.297819934581e+00 9.842941975514e-01 1.008738498554e+00 1.382555551399e+00 1.751252067085e+00 1.909953655040e+00 1.791601369829e+00 1.440354942042e+00 1.059650024648e+00 1.064593041140e+00 1.472712507046e+00 1.869464757722e+00 2.029616802506e+00 1.885393712528e+00 1.487830691761e+00 1.056690640917e+00 1.057914692399e+00 1.499558607862e+00 1.915154569062e+00 2.075022396481e+00 1.917547528704e+00 1.502440025795e+00 1.059000044864e+00 1.058310818060e+00 1.493253602313e+00 1.892070082949e+00 2.032414989099e+00 1.864637410443e+00 1.467163456981e+00 1.098097074685e+00 1.174282720115e+00 1.592080454269e+00 1.941908844949e+00 2.031677397479e+00 1.825250223483e+00 1.414396230438e+00 1.075468052205e+00 1.196807507344e+00 1.608659204342e+00 1.925183996930e+00 1.976648521248e+00 1.737238731855e+00 1.301455697198e+00 9.494611040130e-01 1.086147126161e+00 1.497686772207e+00 1.795264841172e+00 1.828682769582e+00 1.584015804169e+00 1.162563864240e+00 8.564943104712e-01 1.042819168736e+00 1.450359792700e+00 1.728433425465e+00 1.752790137587e+00 1.520553530359e+00 1.137012612362e+00 8.782952170307e-01 1.052492777984e+00 1.419755886730e+00 1.674316403735e+00 1.703121405143e+00 1.506836900222e+00 1.186164346670e+00 9.710593247030e-01 1.085824056735e+00 1.372039241045e+00 1.577880114882e+00 1.593676159020e+00 1.417294220498e+00 1.141763443444e+00 9.695842038823e-01 1.075059166150e+00 1.321770785113e+00 1.496317278399e+00 1.499368215463e+00 1.328939491689e+00 1.076019923719e+00 9.410808261218e-01 1.080679323786e+00 1.349690957109e+00 1.548993459976e+00 1.585614688987e+00 1.455070426785e+00 1.236492932923e+00 1.098093075333e+00 1.188842249342e+00 1.427678133702e+00 1.634474009036e+00 1.702673688557e+00 1.610159494775e+00 1.412071599514e+00 1.240261791881e+00 1.242915374838e+00 1.412965716475e+00 1.600505081425e+00 1.684643595196e+00 1.624538285046e+00 1.455534010115e+00 1.283758417433e+00 1.242276435663e+00 1.356592982244e+00 1.510696048410e+00 1.586897257077e+00 1.537859703103e+00 1.390883821000e+00 1.241170983823e+00 1.207524036512e+00 1.311672375172e+00 1.449610546718e+00 1.513932416847e+00 1.460990222909e+00 1.317781816675e+00 1.176710433918e+00 1.151758787100e+00 1.260286255140e+00 1.400181186237e+00 1.469039993165e+00 1.424736721789e+00 1.289104626318e+00 1.141658560758e+00 1.086273423272e+00 1.154866277146e+00 1.267573325019e+00 1.330067068386e+00 1.299244252945e+00 1.188670162374e+00 1.058830904052e+00 9.885639537236e-01 1.008359280872e+00 1.066236199288e+00 1.091105203017e+00 1.050205287578e+00 9.592408165594e-01 8.716089312311e-01 8.431404168318e-01 8.757382902913e-01 9.164892892853e-01 9.169618168690e-01 8.689245613007e-01 8.081448587885e-01 7.928960397417e-01 8.467530758702e-01 9.278797800473e-01 9.768245665001e-01 9.627132209217e-01 8.974373329915e-01 8.346732897328e-01 8.394747584083e-01 9.191808521464e-01 1.012022408852e+00 1.052540666989e+00 1.012536115780e+00 9.129041212788e-01 8.271450484746e-01 8.444767687778e-01 9.650321417033e-01 1.097659141998e+00 1.160539183072e+00 1.121727900932e+00 1.006661697707e+00 9.042850772799e-01 9.278914469798e-01 1.081333188750e+00 1.253537721664e+00 1.346517487176e+00 1.320502594491e+00 1.198227325552e+00 1.069208458716e+00 1.058266430846e+00 1.195420664951e+00 1.374136264011e+00 1.482834600309e+00 1.471932253687e+00 1.360097228997e+00 1.231948634248e+00 1.202541142232e+00 1.305798017179e+00 1.449745382094e+00 1.525563824067e+00 1.482711070958e+00 1.343575105708e+00 1.203263399411e+00 1.185536989676e+00 1.309480442008e+00 1.460246676432e+00 1.521909895865e+00 1.445573641383e+00 1.258874108253e+00 1.073239102742e+00 1.049184889865e+00 1.212220703026e+00 1.412400696312e+00 1.519094705276e+00 1.483668515020e+00 1.331965112025e+00 1.159080079255e+00 1.097883069397e+00 1.194103873102e+00 1.347347211487e+00 1.445753084152e+00 1.444553189086e+00 1.364692144462e+00 1.273124536455e+00 1.239874262924e+00 1.276397127314e+00 1.329604747013e+00 1.343343470456e+00 1.302855937923e+00 1.239209160684e+00 1.204853870333e+00 1.226635000254e+00 1.278195826528e+00 1.309528253682e+00 1.290256042501e+00 1.226743382739e+00 1.156166400011e+00 1.121823364444e+00 1.138338313642e+00 1.182110806601e+00 1.219326632897e+00 1.232119729148e+00 1.221941619842e+00 1.199754401424e+00 1.176437677172e+00 1.161448829421e+00 1.166249957997e+00 1.200802736956e+00 1.260333898346e+00 1.318897838169e+00 1.342506842787e+00 1.312768857696e+00 1.247533940967e+00 1.205967432656e+00 1.250615552832e+00 1.375070547967e+00 1.500860662499e+00 1.545267223316e+00 1.469768441926e+00 1.304050272282e+00 1.162291007008e+00 1.192156597609e+00 1.389802932160e+00 1.597995278780e+00 1.681852703351e+00 1.586951565085e+00 1.348557656237e+00 1.116478403358e+00 1.123177090951e+00 1.378587170631e+00 1.649856559076e+00 1.768150711354e+00 1.679271253399e+00 1.435536885509e+00 1.214822225859e+00 1.255144467638e+00 1.529450815857e+00 1.791772171057e+00 1.876426499988e+00 1.738916316062e+00 1.452212491771e+00 1.230881461129e+00 1.322731363519e+00 1.634266673942e+00 1.890563082738e+00 1.932019769381e+00 1.724854629999e+00 1.357726471666e+00 1.091000551887e+00 1.232886805500e+00 1.608164742206e+00 1.889247482935e+00 1.924912534140e+00 1.697150199377e+00 1.313288500173e+00 1.062237255644e+00 1.245365832484e+00 1.632480918107e+00 1.900179717062e+00 1.914574342237e+00 1.675563724652e+00 1.315840479796e+00 1.143565678899e+00 1.379530067612e+00 1.758366517695e+00 1.995407422915e+00 1.975120859700e+00 1.708436004359e+00 1.339778493252e+00 1.185457679707e+00 1.440854165931e+00 1.826645548632e+00 2.066616557968e+00 2.048916993663e+00 1.780722877282e+00 1.388107379054e+00 1.156897510032e+00 1.334500257965e+00 1.696619284188e+00 1.949836379648e+00 1.969868488077e+00 1.753812432915e+00 1.407797144533e+00 1.170791953855e+00 1.277818732251e+00 1.585861087164e+00 1.825313548434e+00 1.864934791700e+00 1.691983450649e+00 1.399392636761e+00 1.200025837440e+00 1.299942031237e+00 1.587494592948e+00 1.820574305182e+00 1.865071969908e+00 1.695762807451e+00 1.390801190874e+00 1.160477910509e+00 1.252582224477e+00 1.574867795976e+00 1.857312771355e+00 1.943152009905e+00 1.787088889078e+00 1.443402875585e+00 1.104323045043e+00 1.106125515410e+00 1.451565635292e+00 1.800816243017e+00 1.949824510950e+00 1.830724089020e+00 1.477952343979e+00 1.058611362647e+00 9.580895593546e-01 1.308280757977e+00 1.704408444561e+00 1.897909289776e+00 1.808321979772e+00 1.462587464230e+00 1.016617286526e+00 8.677424131684e-01 1.212576576699e+00 1.613172312635e+00 1.804507701933e+00 1.706752820391e+00 1.349847076600e+00 8.967258704132e-01 7.834262251120e-01 1.165222013519e+00 1.555618192366e+00 1.717389838028e+00 1.589573332354e+00 1.218904917005e+00 8.009366861651e-01 8.022805641424e-01 1.211600254439e+00 1.563801361994e+00 1.672929411032e+00 1.501536170563e+00 1.117226205257e+00 7.503440286992e-01 8.396324856955e-01 1.229421771256e+00 1.516861247575e+00 1.558781540154e+00 1.342795109158e+00 9.647767027117e-01 7.071941380991e-01 9.057612471171e-01 1.261250737055e+00 1.471850045766e+00 1.446044485175e+00 1.206854327838e+00 8.959624651316e-01 8.116864581408e-01 1.054472379196e+00 1.325399763624e+00 1.432562330622e+00 1.332857776778e+00 1.094397466242e+00 9.105396930711e-01 9.926302293588e-01 1.232426421036e+00 1.398291439285e+00 1.380151056526e+00 1.182583571978e+00 9.283809545166e-01 8.676642601924e-01 1.081897326673e+00 1.329146538613e+00 1.426123018516e+00 1.314803175222e+00 1.037331780582e+00 7.649507579512e-01 7.954811681611e-01 1.076428813775e+00 1.312096054414e+00 1.364861468109e+00 1.214100294353e+00 9.325435781808e-01 7.186271434484e-01 8.081042785517e-01 1.055155498062e+00 1.219268805649e+00 1.210367135430e+00 1.041049011757e+00 8.149357064475e-01 7.249785073491e-01 8.504620529458e-01 1.013400622604e+00 1.068991332857e+00 9.852669494405e-01 8.217548781070e-01 7.197522484083e-01 7.846454749548e-01 9.170908309432e-01 9.752375978715e-01 9.038829852631e-01 7.375223905024e-01 6.090444263366e-01 6.670320249755e-01 8.238722580080e-01 9.097423751880e-01 8.475540162921e-01 6.492513123245e-01 4.495894296756e-01 5.315900485204e-01 7.927644129648e-01 9.789286356336e-01 9.922561131829e-01 8.254716174399e-01 5.787459235009e-01 5.589373051216e-01 8.573464139713e-01 1.158009508700e+00 1.294689158011e+00 1.213260118400e+00 9.448536326421e-01 6.551204257231e-01 7.099060985046e-01 1.053182486598e+00 1.336714909617e+00 1.410168021458e+00 1.237507033783e+00 8.771594632742e-01 5.694909154879e-01 7.622682136329e-01 1.165986140038e+00 1.429515078395e+00 1.440891067767e+00 1.193159758353e+00 7.882849538251e-01 5.931944716447e-01 9.420563260778e-01 1.361540949053e+00 1.586310249066e+00 1.539149975040e+00 1.244902702729e+00 8.616815935473e-01 7.955193897744e-01 1.163639693909e+00 1.539513605382e+00 1.702122695156e+00 1.590591602483e+00 1.253078568067e+00 8.899089634734e-01 9.096951264888e-01 1.289649171596e+00 1.626851561507e+00 1.732496078613e+00 1.561948078319e+00 1.177918883874e+00 8.063839396391e-01 8.846227583920e-01 1.288878115314e+00 1.609559085980e+00 1.688099984294e+00 1.498642702558e+00 1.117936670771e+00 7.844162779486e-01 8.922106702234e-01 1.269156601888e+00 1.551310980604e+00 1.604698109414e+00 1.418830325086e+00 1.085981825797e+00 8.496124055452e-01 9.892451526216e-01 1.317591499369e+00 1.553671500199e+00 1.586337643661e+00 1.413496026043e+00 1.128791472077e+00 9.442355559079e-01 1.057418140393e+00 1.326965262407e+00 1.526481934448e+00 1.552429546221e+00 1.397722352584e+00 1.138755139033e+00 9.475590967055e-01 1.003187409415e+00 1.224187828532e+00 1.409391129251e+00 1.451438140799e+00 1.334452721465e+00 1.123731655934e+00 9.754822196218e-01 1.050145478597e+00 1.282027579017e+00 1.489588287079e+00 1.561873999218e+00 1.470455122017e+00 1.267181892249e+00 1.100670331809e+00 1.155851239483e+00 1.408395265392e+00 1.665991911176e+00 1.787787590908e+00 1.719995656591e+00 1.493477251383e+00 1.243801818624e+00 1.201684238212e+00 1.437758231620e+00 1.743918636461e+00 1.927692105638e+00 1.904831691284e+00 1.688090268364e+00 1.396775745552e+00 1.263018939641e+00 1.430382169693e+00 1.721203883857e+00 1.909463030443e+00 1.888119005884e+00 1.662997846453e+00 1.359447433342e+00 1.230947609297e+00 1.424480730541e+00 1.731112150348e+00 1.912948595957e+00 1.864457778940e+00 1.598718776972e+00 1.263306336117e+00 1.166997322457e+00 1.447898740653e+00 1.819878134778e+00 2.033683472105e+00 1.989249132622e+00 1.699630183390e+00 1.301674863221e+00 1.108678106765e+00 1.345958283334e+00 1.730073306730e+00 1.973246626351e+00 1.961431963358e+00 1.696242523355e+00 1.287663094997e+00 1.002942796957e+00 1.134912131482e+00 1.477785497896e+00 1.718994191571e+00 1.732779754899e+00 1.513623236531e+00 1.156720434725e+00 8.960602147608e-01 9.999800996275e-01 1.301376206932e+00 1.519121196990e+00 1.539070099460e+00 1.357778776941e+00 1.064771730058e+00 8.674200185698e-01 9.700135484084e-01 1.228170842497e+00 1.413422837179e+00 1.427252240015e+00 1.268432361829e+00 1.022741266783e+00 8.766571234059e-01 9.839455421371e-01 1.212970638742e+00 1.369977565281e+00 1.363916775527e+00 1.190753190979e+00 9.337341411157e-01 7.953209664466e-01 9.442440591769e-01 1.212988575681e+00 1.394613217101e+00 1.395023933078e+00 1.202259371258e+00 8.876002111411e-01 6.730624582399e-01 8.398485725740e-01 1.178149135556e+00 1.421853939385e+00 1.465511302867e+00 1.292675994363e+00 9.718602233517e-01 7.219689699112e-01 8.639373402163e-01 1.221419064753e+00 1.496551722383e+00 1.569400226428e+00 1.422698996424e+00 1.133162886538e+00 9.129237502356e-01 1.020022030930e+00 1.327968857582e+00 1.566670703277e+00 1.606351994552e+00 1.428141352674e+00 1.116126717128e+00 8.986131998655e-01 1.025148710765e+00 1.326666496685e+00 1.531229643848e+00 1.519043696459e+00 1.281427739259e+00 9.179548079997e-01 7.171838166108e-01 9.442087790543e-01 1.284432033430e+00 1.471348289265e+00 1.418922219415e+00 1.145890979729e+00 7.928748219601e-01 7.182545493404e-01 1.035449823783e+00 1.362480472718e+00 1.498165484983e+00 1.390731649083e+00 1.090375305787e+00 7.903991387223e-01 8.426529958692e-01 1.177111879792e+00 1.453080671401e+00 1.517731659439e+00 1.343470081268e+00 1.005434676481e+00 7.401128823886e-01 8.761667101193e-01 1.211805214715e+00 1.436112366179e+00 1.432735188263e+00 1.195950252228e+00 8.200656431786e-01 5.933266062110e-01 8.232407954070e-01 1.156762431062e+00 1.329041089903e+00 1.265997449112e+00 9.884815027615e-01 6.235023402768e-01 5.412321341445e-01 8.579528890732e-01 1.154619918250e+00 1.262452383014e+00 1.149771197591e+00 8.735645547372e-01 6.233810137265e-01 7.107520323386e-01 1.005879377545e+00 1.222918167916e+00 1.255217059720e+00 1.099036523205e+00 8.404034292924e-01 6.894632570332e-01 8.268449109677e-01 1.068795303308e+00 1.214555119432e+00 1.194764720026e+00 1.028455424551e+00 8.165859241724e-01 7.353183662480e-01 8.525732781097e-01 1.010847956710e+00 1.077525164924e+00 1.019784943158e+00 8.841667479128e-01 7.953705559542e-01
 1.500510892242e+00 1.510612965403e+00 1.506888216468e+00 1.518033909652e+00 1.560202453068e+00 1.619120467058e+00 1.663232101379e+00 1.664944464177e+00 1.563230039832e+00 1.462274790311e+00 1.394757025703e+00 1.421618551609e+00 1.509224888120e+00 1.568483660014e+00 1.544723968514e+00 1.451450592062e+00 1.358231621644e+00 1.336735806053e+00 1.387459876614e+00 1.444208065204e+00 1.449222907118e+00 1.397000791366e+00 1.331272224618e+00 1.308894492931e+00 1.346704992412e+00 1.407771121952e+00 1.444111198382e+00 1.434978693272e+00 1.393038232749e+00 1.349675009537e+00 1.330906565995e+00 1.338884181227e+00 1.354565344947e+00 1.355719235137e+00 1.331837603916e+00 1.289243099171e+00 1.248067094365e+00 1.230765941707e+00 1.244702846687e+00 1.273829342595e+00 1.290952554686e+00 1.279034176137e+00 1.244466076226e+00 1.213950971575e+00 1.212657655998e+00 1.238360817154e+00 1.262423245058e+00 1.257841008785e+00 1.223151314213e+00 1.195174461566e+00 1.214128365195e+00 1.233585495914e+00 1.237381815964e+00 1.193688879376e+00 1.139003393605e+00 1.128194124015e+00 1.175244109668e+00 1.235364365932e+00 1.256023341352e+00 1.225156365824e+00 1.181767675850e+00 1.185591378952e+00 1.253308794641e+00 1.336497884321e+00 1.375233926158e+00 1.349428017163e+00 1.291432018929e+00 1.262002267032e+00 1.292142503672e+00 1.348193036972e+00 1.373400998013e+00 1.345697358195e+00 1.296284946837e+00 1.282891777416e+00 1.327515190665e+00 1.387169808390e+00 1.402398331582e+00 1.354588024920e+00 1.284485003761e+00 1.264081442320e+00 1.321496840266e+00 1.403470621079e+00 1.436438536231e+00 1.392222495445e+00 1.306389523820e+00 1.254214575215e+00 1.279987745868e+00 1.345002404782e+00 1.378028600922e+00 1.348506242297e+00 1.288217933984e+00 1.264376439919e+00 1.327930480229e+00 1.449141305704e+00 1.550585143681e+00 1.565444482692e+00 1.487749403056e+00 1.323936210636e+00 1.214756030245e+00 1.239271316736e+00 1.371412872902e+00 1.478104096741e+00 1.470788536287e+00 1.357072091083e+00 1.233739426537e+00 1.220386746604e+00 1.321023897376e+00 1.421656173196e+00 1.430221703133e+00 1.341024661902e+00 1.230782605937e+00 1.203351089926e+00 1.276653702783e+00 1.362731411204e+00 1.378928276977e+00 1.315038154904e+00 1.232852519603e+00 1.216090440630e+00 1.279742981029e+00 1.353568937458e+00 1.366499001102e+00 1.304378462902e+00 1.213754850714e+00 1.166665688038e+00 1.191715676611e+00 1.244872837820e+00 1.267011655602e+00 1.238394161273e+00 1.183762547362e+00 1.144137339662e+00 1.136333218158e+00 1.140642025472e+00 1.131706020635e+00 1.109001618655e+00 1.094338797852e+00 1.102130797890e+00 1.116809876027e+00 1.107492602685e+00 1.052694274187e+00 9.952228743182e-01 9.825012258670e-01 9.886796401796e-01 9.590568968345e-01 9.121504208734e-01 8.912975268501e-01 9.167351483738e-01 9.574869856028e-01 9.658824005341e-01 9.227429885808e-01 8.544094717372e-01 8.190828144761e-01 8.517293816858e-01 9.194706189874e-01 9.632727168046e-01 9.535732841532e-01 9.046943978373e-01 8.607008485212e-01 8.570079829163e-01 8.848804936080e-01 9.095093790223e-01 9.140418596885e-01 9.139479808540e-01 9.346029470028e-01 9.755338462855e-01 1.005914883627e+00 9.965127078794e-01 9.495143509640e-01 9.047136032367e-01 9.104056280126e-01 9.694412068742e-01 1.034350622566e+00 1.059062118891e+00 1.033640165717e+00 9.858339667681e-01 9.577290633674e-01 9.670583252713e-01 9.931909516697e-01 1.007841373337e+00 1.005285116724e+00 1.000103465081e+00 1.001659694752e+00 9.944438364700e-01 9.929636799664e-01 9.770536291144e-01 9.102731122276e-01 8.470197191756e-01 8.609093041141e-01 9.410298805368e-01 1.000574923106e+00 9.798082767096e-01 8.959303586143e-01 8.426083059182e-01 9.030109367763e-01 1.024711323723e+00 1.091837002844e+00 1.042833350415e+00 9.058866498521e-01 8.070445952128e-01 8.738967068091e-01 1.035388495683e+00 1.134081514593e+00 1.089416459324e+00 9.203094490488e-01 7.587755583054e-01 7.936348133129e-01 9.831670264158e-01 1.131163487732e+00 1.133877811651e+00 9.949953997710e-01 8.210055534503e-01 7.896111805348e-01 9.272821974624e-01 1.063907308246e+00 1.080204220197e+00 9.654800663534e-01 8.105981264211e-01 7.764342886917e-01 9.013283583105e-01 1.039228435190e+00 1.076602732734e+00 9.986742094927e-01 8.793289891625e-01 8.430967230898e-01 9.299344688422e-01 1.053754249177e+00 1.149674862563e+00 1.170333093799e+00 1.118248939597e+00 1.043730904956e+00 1.015937873432e+00 1.058630401657e+00 1.130449769671e+00 1.190378776761e+00 1.210177675421e+00 1.193546347751e+00 1.168226730091e+00 1.161969171091e+00 1.179044224230e+00 1.200984539991e+00 1.208429103490e+00 1.197965953232e+00 1.181923196086e+00 1.175739341435e+00 1.184237389342e+00 1.198875372737e+00 1.207193774456e+00 1.203639822412e+00 1.193814468542e+00 1.190545433950e+00 1.204026103407e+00 1.232135273365e+00 1.259603765817e+00 1.267907217983e+00 1.248169874017e+00 1.209249377377e+00 1.174967442450e+00 1.167267373004e+00 1.185521764744e+00 1.206039082954e+00 1.204553052068e+00 1.177321026889e+00 1.144255719569e+00 1.130850814336e+00 1.141182159890e+00 1.152689216399e+00 1.141156136271e+00 1.106589060384e+00 1.075464105686e+00 1.073980047579e+00 1.094070974878e+00 1.097443389222e+00 1.054657879640e+00 9.770422901514e-01 9.197464725813e-01 9.353313491123e-01 1.004584039873e+00 1.056160342425e+00 1.041773376426e+00 9.735356988437e-01 9.219420998977e-01 9.562161500095e-01 1.054111524005e+00 1.131051966416e+00 1.133099080358e+00 1.075221105080e+00 1.033150751868e+00 1.074873217853e+00 1.172037491934e+00 1.235916005514e+00 1.212811484489e+00 1.127332358040e+00 1.077077244736e+00 1.144171629579e+00 1.280355195764e+00 1.369310466180e+00 1.342495165747e+00 1.219193558095e+00 1.106811849822e+00 1.125564767491e+00 1.251198537932e+00 1.347175931538e+00 1.320737905134e+00 1.177894652547e+00 1.027952975100e+00 1.020374543481e+00 1.150007851494e+00 1.262552155601e+00 1.252603886402e+00 1.128189359451e+00 1.014697586700e+00 1.065606135616e+00 1.273230806699e+00 1.472421012763e+00 1.544877499123e+00 1.462645908283e+00 1.286763496586e+00 1.165905746903e+00 1.239665271323e+00 1.433854971475e+00 1.587721980598e+00 1.549842702233e+00 1.350170143212e+00 1.159679826888e+00 1.195562475626e+00 1.411498525354e+00 1.575942657634e+00 1.555703710446e+00 1.361787530192e+00 1.148565499981e+00 1.142654260507e+00 1.336719322292e+00 1.501107080508e+00 1.490317689256e+00 1.305976952057e+00 1.093522133368e+00 1.077017226666e+00 1.257592461147e+00 1.409749447898e+00 1.391110126590e+00 1.210632903024e+00 1.030784709715e+00 1.076829257507e+00 1.300662675286e+00 1.465373814888e+00 1.440820516449e+00 1.243811029768e+00 1.047040504195e+00 1.097431307013e+00 1.348784109940e+00 1.547574374505e+00 1.553351438908e+00 1.369814036765e+00 1.139924263899e+00 1.098345964590e+00 1.279338983875e+00 1.460304095171e+00 1.484703037903e+00 1.343577319561e+00 1.161683451906e+00 1.137140730221e+00 1.331361521158e+00 1.522118131214e+00 1.605150918482e+00 1.480555396645e+00 1.244096935632e+00 1.032177229740e+00 1.077693787639e+00 1.299922025989e+00 1.450920497056e+00 1.415381450183e+00 1.222143477071e+00 1.029549646001e+00 1.036968127324e+00 1.207593186882e+00 1.338377763017e+00 1.324161871137e+00 1.194175064570e+00 1.086470193494e+00 1.133816193340e+00 1.281099072441e+00 1.376507699059e+00 1.343608852696e+00 1.216549345653e+00 1.119338124933e+00 1.158763287024e+00 1.281165267568e+00 1.355606606866e+00 1.317777837896e+00 1.202218437118e+00 1.116900306446e+00 1.143499761135e+00 1.231243152835e+00 1.274532536760e+00 1.232967619289e+00 1.159733687562e+00 1.155647445640e+00 1.247881119708e+00 1.348127815669e+00 1.363551784673e+00 1.283534824967e+00 1.184864613704e+00 1.185866903718e+00 1.312356042108e+00 1.457004308322e+00 1.507482854704e+00 1.452703292894e+00 1.341378806512e+00 1.279226303540e+00 1.335916745621e+00 1.459660787558e+00 1.560821029246e+00 1.581224283040e+00 1.526743640947e+00 1.459189547304e+00 1.450199288446e+00 1.511117152610e+00 1.583645176800e+00 1.605882595799e+00 1.564161543453e+00 1.500115026668e+00 1.478167633424e+00 1.523288309189e+00 1.593048055243e+00 1.623931909555e+00 1.586128041882e+00 1.502888839649e+00 1.436743252210e+00 1.440356271065e+00 1.502569998944e+00 1.561184896099e+00 1.562101947305e+00 1.495069209745e+00 1.397957884839e+00 1.336057054360e+00 1.351471987215e+00 1.420417368286e+00 1.479358991810e+00 1.479743515269e+00 1.415202062083e+00 1.324913730059e+00 1.276395977638e+00 1.314212638908e+00 1.411534750520e+00 1.496876800806e+00 1.513299491530e+00 1.449438538685e+00 1.347956023164e+00 1.291260740041e+00 1.337401418991e+00 1.447462259820e+00 1.556861883707e+00 1.591635580929e+00 1.534091882696e+00 1.403331786450e+00 1.274589248862e+00 1.244887438980e+00 1.337422330914e+00 1.468360630926e+00 1.538766039977e+00 1.500710828660e+00 1.371271482985e+00 1.230025322680e+00 1.182939108278e+00 1.259844944569e+00 1.375281607222e+00 1.430836498410e+00 1.387251660302e+00 1.275773334666e+00 1.184449805607e+00 1.195399521880e+00 1.291024604749e+00 1.376805699877e+00 1.380542171142e+00 1.297989595071e+00 1.197335339026e+00 1.181595547845e+00 1.280426250887e+00 1.406385055070e+00 1.454667112812e+00 1.378799688082e+00 1.213532803580e+00 1.082596857766e+00 1.126498848145e+00 1.313456359766e+00 1.482117860175e+00 1.514521458630e+00 1.378263800935e+00 1.135155234626e+00 9.657411712415e-01 1.064556094001e+00 1.329530579281e+00 1.536631186210e+00 1.564038908083e+00 1.390546208426e+00 1.096762162356e+00 9.085860422046e-01 1.061304700192e+00 1.386132054725e+00 1.625663023145e+00 1.662688939449e+00 1.484673772623e+00 1.179314745764e+00 9.700235570120e-01 1.091643725950e+00 1.395086303229e+00 1.621453846974e+00 1.651730227502e+00 1.477535830122e+00 1.192168272921e+00 1.009917007285e+00 1.122403456583e+00 1.384291649319e+00 1.563822478441e+00 1.553600434272e+00 1.353525568992e+00 1.067938753589e+00 9.261706129774e-01 1.084825550785e+00 1.349239306559e+00 1.504964497600e+00 1.466917896060e+00 1.250876920303e+00 9.785927365457e-01 8.932380388910e-01 1.096864001942e+00 1.362158608760e+00 1.501269387693e+00 1.450341410288e+00 1.241156877304e+00 1.009699315578e+00 9.789238689844e-01 1.190099090912e+00 1.433239352698e+00 1.549048796826e+00 1.486629572498e+00 1.285532293983e+00 1.079705234545e+00 1.057247525817e+00 1.235457420595e+00 1.433392041895e+00 1.510125065897e+00 1.423695257478e+00 1.223433334529e+00 1.053549279070e+00 1.082430370231e+00 1.276875649272e+00 1.454129382028e+00 1.490086576436e+00 1.353359885201e+00 1.105142767235e+00 9.242899559733e-01 1.016709963020e+00 1.288493778823e+00 1.513360707428e+00 1.567660154621e+00 1.422263243922e+00 1.135387377437e+00 8.890070170958e-01 9.502716477077e-01 1.250949847549e+00 1.520398256170e+00 1.615646650459e+00 1.499441953736e+00 1.221380292572e+00 9.452405049846e-01 9.422458612688e-01 1.212383924439e+00 1.482254221931e+00 1.586220480349e+00 1.474849301854e+00 1.189724461036e+00 8.919057767454e-01 8.808885858921e-01 1.171517578229e+00 1.462550915830e+00 1.581011268741e+00 1.477049900972e+00 1.194469944792e+00 9.017029542064e-01 9.053455364047e-01 1.207921782709e+00 1.503463741791e+00 1.619342197872e+00 1.507523223717e+00 1.218404938437e+00 9.363215823303e-01 9.712533097939e-01 1.291892818708e+00 1.589991420454e+00 1.696456314627e+00 1.565906881563e+00 1.254708961567e+00 9.608110828766e-01 1.008775010434e+00 1.347352880987e+00 1.654021404428e+00 1.760145187806e+00 1.625706922355e+00 1.317545181988e+00 1.044413553220e+00 1.104161405599e+00 1.425261972858e+00 1.703164698949e+00 1.774496547498e+00 1.605794537493e+00 1.280276152472e+00 1.041963662288e+00 1.179666331279e+00 1.538887289869e+00 1.815353788660e+00 1.863572534727e+00 1.663362345652e+00 1.314597519957e+00 1.085615794107e+00 1.255685236492e+00 1.629723041750e+00 1.902203389166e+00 1.935062850620e+00 1.717715128120e+00 1.363786586439e+00 1.151967973544e+00 1.333180794506e+00 1.695142742864e+00 1.941537718648e+00 1.939479442183e+00 1.683104428542e+00 1.292797698953e+00 1.068923230844e+00 1.274573624492e+00 1.648440073819e+00 1.884944359583e+00 1.861265920905e+00 1.579603274187e+00 1.165938411911e+00 9.403369548308e-01 1.171665174036e+00 1.543158640684e+00 1.754472664058e+00 1.702431808723e+00 1.407039811100e+00 1.021707359142e+00 9.051129769191e-01 1.211260435574e+00 1.568375817235e+00 1.732855492595e+00 1.632387756667e+00 1.309674031300e+00 9.525645397377e-01 9.372815506320e-01 1.282951959983e+00 1.610932515160e+00 1.722350738667e+00 1.567054133797e+00 1.204821912905e+00 8.530301327168e-01 9.121652838438e-01 1.288177356953e+00 1.593480153145e+00 1.663339262527e+00 1.467975514451e+00 1.083385177343e+00 7.565637502910e-01 8.888330056976e-01 1.272763007532e+00 1.545109958576e+00 1.578188468546e+00 1.368237419886e+00 1.023460847863e+00 8.257244901144e-01 1.027911615968e+00 1.362248860937e+00 1.560223065088e+00 1.531774933647e+00 1.304972004224e+00 1.037040031924e+00 1.012993154949e+00 1.284082939302e+00 1.577893665700e+00 1.706041596464e+00 1.612594764413e+00 1.351001143969e+00 1.102570248248e+00 1.125769325321e+00 1.397093796489e+00 1.657552706178e+00 1.748911531439e+00 1.638658324142e+00 1.402504858463e+00 1.223779644136e+00 1.281928979505e+00 1.502647592853e+00 1.678591618247e+00 1.690804153194e+00 1.535916428895e+00 1.323999470225e+00 1.254032845349e+00 1.416750746793e+00 1.655419164517e+00 1.788163037089e+00 1.733275966469e+00 1.513176133533e+00 1.261687629440e+00 1.200407700243e+00 1.396694756207e+00 1.654081210544e+00 1.792833104994e+00 1.746046703000e+00 1.544910661346e+00 1.311901039560e+00 1.224098048333e+00 1.338275456510e+00 1.509445776131e+00 1.591019748018e+00 1.533796114456e+00 1.379886001731e+00 1.240155159851e+00 1.221015617072e+00 1.304497982321e+00 1.375662684695e+00 1.351169424301e+00 1.229284517091e+00 1.090055818366e+00 1.052957818941e+00 1.146315853803e+00 1.264467108694e+00 1.299800153019e+00 1.216407225842e+00 1.058694363131e+00 9.436346141196e-01 9.764491988253e-01 1.105850332986e+00 1.199400614094e+00 1.180867032764e+00 1.057484969620e+00 9.201228969224e-01 9.034744024361e-01 1.025536470950e+00 1.155518836543e+00 1.179105882186e+00 1.060810309994e+00 8.522763004306e-01 7.156974947465e-01 8.164315605031e-01 1.035401666413e+00 1.180243334572e+00 1.160515271526e+00 9.712310239743e-01 6.991353076284e-01 5.860662760469e-01 7.910115145756e-01 1.052493530364e+00 1.181143381482e+00 1.117540291247e+00 8.879718783087e-01 6.348720590690e-01 6.611935053314e-01 9.502497464103e-01 1.207024605858e+00 1.291589552377e+00 1.169694559694e+00 8.934093162902e-01 6.557076032977e-01 7.709841933721e-01 1.100925036607e+00 1.357421094483e+00 1.421795782413e+00 1.273413748609e+00 9.778762249927e-01 7.357090217107e-01 8.363872219158e-01 1.146932773612e+00 1.388505604022e+00 1.444520958663e+00 1.301111654794e+00 1.031575631621e+00 8.239410531419e-01 8.983496769639e-01 1.146193426127e+00 1.334837802233e+00 1.359085358956e+00 1.216712531240e+00 9.986517501463e-01 8.935628252269e-01 1.024529970349e+00 1.246801402647e+00 1.383587432866e+00 1.358193329979e+00 1.182966673213e+00 9.636534512371e-01 8.985361779205e-01 1.070495939509e+00 1.305414702524e+00 1.439122954677e+00 1.404570072940e+00 1.213979017881e+00 9.620806266666e-01 8.406555329247e-01 9.736959815366e-01 1.202756505037e+00 1.349941873419e+00 1.340837307053e+00 1.180770560375e+00 9.515645704914e-01 8.233375404315e-01 9.269906121526e-01 1.139787487134e+00 1.290531962030e+00 1.299927955456e+00 1.166226244734e+00 9.621003392774e-01 8.446572069767e-01 9.435678099541e-01 1.158638331852e+00 1.326053103327e+00 1.362313473962e+00 1.260080718739e+00 1.085247513152e+00 9.780223159297e-01 1.056554042952e+00 1.250426721149e+00 1.408227196770e+00 1.439599166381e+00 1.332486772204e+00 1.156312026194e+00 1.061539060636e+00 1.164655403012e+00 1.378861937849e+00 1.540970805799e+00 1.553139496426e+00 1.400737698925e+00 1.162714473962e+00 1.032363594339e+00 1.175031532238e+00 1.461443499864e+00 1.680138140925e+00 1.717860095423e+00 1.556559999328e+00 1.277614939835e+00 1.092097461078e+00 1.217482165136e+00 1.531783724847e+00 1.786657578190e+00 1.849681019344e+00 1.698263062939e+00 1.416943204901e+00 1.220379696817e+00 1.331834598971e+00 1.645804338797e+00 1.909119108323e+00 1.978889869549e+00 1.827889258939e+00 1.537890947306e+00 1.314628082972e+00 1.382268379732e+00 1.665245742189e+00 1.915114123490e+00 1.983385853132e+00 1.843307784508e+00 1.579396252360e+00 1.386232013686e+00 1.448533096748e+00 1.687656431320e+00 1.884544792301e+00 1.907925352132e+00 1.745381018940e+00 1.500726831578e+00 1.379924216370e+00 1.515846922398e+00 1.771860454358e+00 1.942746839041e+00 1.923556869541e+00 1.721974393658e+00 1.461343099020e+00 1.362597744162e+00 1.533750623097e+00 1.802943732155e+00 1.967785928520e+00 1.938102774266e+00 1.735952974620e+00 1.495069150414e+00 1.425212126803e+00 1.599707026284e+00 1.846019427154e+00 1.980453142841e+00 1.926539434862e+00 1.716673146531e+00 1.490225594736e+00 1.443344680538e+00 1.618364028942e+00 1.841339162192e+00 1.945526699586e+00 1.868942551463e+00 1.656186324383e+00 1.455141986350e+00 1.447409159233e+00 1.636500374865e+00 1.842153254041e+00 1.913668165976e+00 1.803177482543e+00 1.568559821500e+00 1.376397015917e+00 1.415494376071e+00 1.653682320275e+00 1.887655756470e+00 1.970097827904e+00 1.857102358865e+00 1.604090027076e+00 1.372298642315e+00 1.367755377436e+00 1.592721802345e+00 1.844068478404e+00 1.963793811265e+00 1.899847715574e+00 1.694612860298e+00 1.478953561445e+00 1.423089333910e+00 1.564370255752e+00 1.757414731460e+00 1.857163275933e+00 1.808058624065e+00 1.645237647397e+00 1.482266808229e+00 1.452981815654e+00 1.574785826498e+00 1.728284306223e+00 1.795717525743e+00 1.735079823956e+00 1.587715057703e+00 1.464333971524e+00 1.474952376832e+00 1.608690563231e+00 1.748993541872e+00 1.795750348764e+00 1.721332712606e+00 1.576754530179e+00 1.474076724954e+00 1.507131393726e+00 1.644792801510e+00 1.769791854665e+00 1.791164203309e+00 1.689247902004e+00 1.520366467029e+00 1.399742851011e+00 1.420421413850e+00 1.544774272734e+00 1.652609444539e+00 1.658273525728e+00 1.551523039208e+00 1.397714730740e+00 1.310691247678e+00 1.357262109488e+00 1.473718001274e+00 1.545626750888e+00 1.509455454035e+00 1.382393183498e+00 1.261264008698e+00 1.267810085724e+00 1.411220456442e+00 1.573469990291e+00 1.642495464104e+00 1.577814828413e+00 1.421281299827e+00 1.293474464503e+00 1.322658241321e+00 1.492342860277e+00 1.664539862226e+00 1.728217595490e+00 1.651370699186e+00 1.484414082812e+00 1.350200290168e+00 1.368185893834e+00 1.515232859950e+00 1.657200526034e+00 1.689176884941e+00 1.584731254852e+00 1.398155650487e+00 1.253446846693e+00 1.266013865910e+00 1.404266915706e+00 1.535473052186e+00 1.566457755073e+00 1.482777222994e+00 1.341669114718e+00 1.244907486104e+00 1.260345559746e+00 1.346175571457e+00 1.408942878554e+00 1.396931901314e+00 1.327671730367e+00 1.271710608770e+00 1.292586109290e+00 1.373803473415e+00 1.436050260489e+00 1.414120643146e+00 1.301149924191e+00 1.161452192526e+00 1.108776267106e+00 1.197896322109e+00 1.346200246417e+00 1.436830682579e+00 1.407623478046e+00 1.266689554390e+00 1.092778461050e+00 1.013046519759e+00 1.087063349450e+00 1.223005211794e+00 1.304551081186e+00 1.283372148556e+00 1.184284950980e+00 1.088910865401e+00 1.080586462058e+00 1.154291234629e+00 1.226604493433e+00 1.230886825231e+00 1.164700069883e+00 1.091168766841e+00 1.095708338757e+00 1.190663762969e+00 1.295557665871e+00 1.325615350251e+00 1.251395546274e+00 1.117016674188e+00 1.036228584962e+00 1.104627982471e+00 1.268408391428e+00 1.397778738179e+00 1.409540563066e+00 1.297146337451e+00 1.137355436866e+00 1.074642332275e+00 1.187510035422e+00 1.372446818693e+00 1.487012592976e+00 1.461634522762e+00 1.315756253814e+00 1.164408415984e+00 1.172737816542e+00 1.361958607976e+00 1.576292517747e+00 1.675763201015e+00 1.608000118020e+00 1.415215911866e+00 1.243740378068e+00 1.277624862234e+00 1.504891734267e+00 1.736096111304e+00 1.825862288062e+00 1.728252418037e+00 1.498442534786e+00 1.302405028382e+00 1.338750943595e+00 1.578517856479e+00 1.809792719651e+00 1.881100820670e+00 1.750430998490e+00 1.485379634588e+00 1.278547428351e+00 1.349283629931e+00 1.631763025555e+00 1.882616528041e+00 1.947235185146e+00 1.786143543991e+00 1.470208327476e+00 1.207684887608e+00 1.265983677510e+00 1.577179794971e+00 1.857924816677e+00 1.942407423282e+00 1.790554958265e+00 1.471447571295e+00 1.186288711453e+00 1.209701729219e+00 1.498877236969e+00 1.769869034460e+00 1.855175136279e+00 1.718589072720e+00 1.434443713720e+00 1.198720499026e+00 1.239127204271e+00 1.491284953098e+00 1.707994782972e+00 1.744209397840e+00 1.576644092832e+00 1.293712999776e+00 1.107243239535e+00 1.210524386359e+00 1.471959031222e+00 1.655693963244e+00 1.644987781692e+00 1.436317833255e+00 1.137542010451e+00 9.877443469238e-01 1.151037862414e+00 1.425836397954e+00 1.586219061573e+00 1.542547466600e+00 1.313959434406e+00 1.034402263437e+00 9.597498454830e-01 1.177191353424e+00 1.444916425745e+00 1.573156803630e+00 1.502845587754e+00 1.279571670689e+00 1.062219268930e+00 1.072385642224e+00 1.300847886487e+00 1.528168519426e+00 1.611231921461e+00 1.521638943528e+00 1.332317805991e+00 1.206549631799e+00 1.280481880327e+00 1.478206298651e+00 1.629494693599e+00 1.639787771008e+00 1.517949476534e+00 1.371756036219e+00 1.356727796356e+00 1.509155653878e+00 1.694422476340e+00 1.772183823925e+00 1.688182808264e+00 1.490759903997e+00 1.334352265601e+00 1.388744030175e+00 1.616166707963e+00 1.826541311342e+00 1.882749754692e+00 1.749973504233e+00 1.500533265550e+00 1.321765217540e+00 1.402909547454e+00 1.669578098671e+00 1.902010792635e+00 1.963194466537e+00 1.826263337641e+00 1.570042883844e+00 1.380697689319e+00 1.442384429380e+00 1.689896256433e+00 1.912046997854e+00 1.974176306368e+00 1.848761600609e+00 1.605671139695e+00 1.405036930214e+00 1.411612913476e+00 1.595697125016e+00 1.780670746347e+00 1.840956794435e+00 1.747610031800e+00 1.556422292534e+00 1.389068777046e+00 1.363578180896e+00 1.469990008126e+00 1.589964637031e+00 1.628987960655e+00 1.565332933413e+00 1.442409535471e+00 1.342286930970e+00 1.328938391761e+00 1.389215836035e+00 1.456313424630e+00 1.478566326510e+00 1.448661526859e+00 1.396161139326e+00 1.362011577268e+00 1.366714744853e+00 1.397159167820e+00 1.425062776011e+00 1.431773657969e+00 1.416559130223e+00 1.390207660445e+00 1.364219698481e+00 1.344246831759e+00 1.330791399880e+00 1.322534368984e+00 1.316901116895e+00 1.308662743360e+00 1.291491843369e+00 1.264028468984e+00 1.235245417770e+00 1.221244651355e+00 1.231570474804e+00 1.256996769770e+00 1.274863500949e+00 1.268561781448e+00 1.243845932494e+00 1.229172452979e+00 1.253204899268e+00 1.313317913392e+00 1.373170355383e+00 1.393868188409e+00 1.364942136954e+00 1.316955830445e+00 1.306343753484e+00 1.364893679543e+00 1.460030927322e+00 1.524312699004e+00 1.510769854858e+00 1.424952428091e+00 1.332778885236e+00 1.326435884844e+00 1.430128559119e+00 1.563036959923e+00 1.623300381880e+00 1.559424888063e+00 1.396328350041e+00 1.245692700949e+00 1.254487885806e+00 1.430105254883e+00 1.623555742236e+00 1.701080845950e+00 1.612915477638e+00 1.403974203027e+00 1.225785418450e+00 1.265380652403e+00 1.499347672701e+00 1.729576219278e+00 1.812054434402e+00 1.705221545835e+00 1.469527194627e+00 1.275819996403e+00 1.318796703377e+00 1.556017065624e+00 1.774961628278e+00 1.832145566155e+00 1.692500542125e+00 1.423771782338e+00 1.203252284880e+00 1.229300232228e+00 1.447133897091e+00 1.637353032399e+00 1.667275577018e+00 1.518324977138e+00 1.273943134983e+00 1.110983353514e+00 1.170316711258e+00 1.349319743808e+00 1.462767894263e+00 1.424005774847e+00 1.257975205507e+00 1.096243509533e+00 1.110122593095e+00 1.290311125111e+00 1.461168360853e+00 1.493708962053e+00 1.359652322841e+00 1.135799675618e+00 1.011474750324e+00 1.137600875159e+00 1.384903227664e+00 1.555471639346e+00 1.553467455824e+00 1.382002551650e+00 1.140570079654e+00 1.018742826535e+00 1.128362138140e+00 1.324518336703e+00 1.431649252569e+00 1.382012564685e+00 1.209722000286e+00 1.042840502533e+00 1.037703586756e+00 1.180311176258e+00 1.307033003608e+00 1.303259485633e+00 1.154521894084e+00 9.528540460955e-01 8.910552401799e-01 1.054355531378e+00 1.270792386610e+00 1.373549499127e+00 1.298843502104e+00 1.077934324409e+00 8.562452516722e-01 8.691906584831e-01 1.106206713603e+00 1.331243343455e+00 1.403618258884e+00 1.292174438669e+00 1.059373095768e+00 8.764477624460e-01 9.357456580306e-01 1.151641946896e+00 1.311881799605e+00 1.309471199311e+00 1.140488452945e+00 9.010353196592e-01 8.008158465430e-01 9.576767181559e-01 1.183089907154e+00 1.297062833599e+00 1.235306195170e+00 1.024857152595e+00 7.931435197676e-01 7.621280302990e-01 9.562402166267e-01 1.155070126650e+00 1.221999814286e+00 1.130433981786e+00 9.424696513368e-01 8.104478888452e-01 8.739935457700e-01 1.044643285124e+00 1.154884654778e+00 1.125628820236e+00 9.713074109884e-01 8.058511501093e-01 8.134870740482e-01 1.004444475623e+00 1.199024795303e+00 1.270609568907e+00 1.181283278526e+00 9.715304912148e-01 7.747435984178e-01 7.829205114739e-01 9.736452326438e-01 1.151804030397e+00 1.205989461756e+00 1.118376647866e+00 9.477022194398e-01 8.245914684292e-01 8.649899066580e-01 1.005582125064e+00 1.106850226627e+00 1.097720907113e+00 9.887068756732e-01 8.680391339079e-01 8.651361040832e-01 1.001480660086e+00 1.160643109075e+00 1.238650942100e+00 1.197216283496e+00 1.061725764881e+00 9.198844544439e-01 8.910096503709e-01 1.001872742966e+00 1.152270318460e+00 1.246934957329e+00 1.249338187418e+00 1.174486234240e+00 1.075015028423e+00 1.015823494905e+00 1.027694611092e+00 1.082584734925e+00 1.131507895390e+00 1.146940609367e+00 1.131439170449e+00 1.106692854351e+00 1.094940089978e+00 1.102313345777e+00 1.116735056015e+00 1.121024734145e+00 1.107446053019e+00 1.084379379126e+00 1.073320404401e+00 1.094976887999e+00 1.150494145016e+00 1.216463937760e+00 1.259589616480e+00 1.256269842002e+00 1.206892058371e+00 1.142769705083e+00 1.116860979943e+00 1.163586357729e+00 1.258978427941e+00 1.341077854515e+00 1.358268182556e+00 1.296899115430e+00 1.190978496840e+00 1.114242828867e+00 1.128498830342e+00 1.211945149435e+00 1.281688481522e+00 1.273057308035e+00 1.179822848107e+00 1.065349913724e+00 1.037979278856e+00 1.138582584152e+00 1.276001106983e+00 1.335115588643e+00 1.259796870757e+00 1.078798279426e+00 9.335108332233e-01 1.015180924050e+00 1.280248346374e+00 1.523406984321e+00 1.607582482676e+00 1.487652244343e+00 1.215690518996e+00 9.871668038995e-01 1.085568013430e+00 1.432201182282e+00 1.738412348121e+00 1.842420802163e+00 1.698648297468e+00 1.369928481268e+00 1.076148322881e+00 1.154193590108e+00 1.527316243345e+00 1.855611194843e+00 1.956337197364e+00 1.781987495332e+00 1.402929362272e+00 1.063058954099e+00 1.151884820114e+00 1.562728885630e+00 1.910049620415e+00 2.007619741326e+00 1.814014233557e+00 1.408696005514e+00 1.049549803018e+00 1.143194303543e+00 1.558618292275e+00 1.896368539618e+00 1.977772678002e+00 1.774873567818e+00 1.388684155663e+00 1.104253452047e+00 1.261318387997e+00 1.662233227246e+00 1.956406712018e+00 1.989324076763e+00 1.746581200884e+00 1.344259360773e+00 1.087611174279e+00 1.283931102874e+00 1.681485799006e+00 1.947357505982e+00 1.944592725480e+00 1.667491397352e+00 1.233901072297e+00 9.580850659714e-01 1.166758266794e+00 1.564158251061e+00 1.816014579938e+00 1.802073943587e+00 1.527840827208e+00 1.118481418456e+00 8.930360007577e-01 1.128498975165e+00 1.507278268489e+00 1.736004871381e+00 1.717224246100e+00 1.468944303149e+00 1.122745849713e+00 9.617314282025e-01 1.167893494240e+00 1.483636475870e+00 1.668875651085e+00 1.641031207829e+00 1.425955477617e+00 1.154457081295e+00 1.055685801026e+00 1.226398016685e+00 1.468748063570e+00 1.595570117920e+00 1.538564196331e+00 1.327397399715e+00 1.089942877245e+00 1.030251344654e+00 1.202850812465e+00 1.422642581537e+00 1.530436119441e+00 1.470224071971e+00 1.273574852664e+00 1.061977324668e+00 1.021437374103e+00 1.196448828589e+00 1.421681181801e+00 1.554147853445e+00 1.542061671127e+00 1.411009752980e+00 1.256298453970e+00 1.209837408631e+00 1.320279574242e+00 1.493464375271e+00 1.613558977600e+00 1.623731161069e+00 1.532847700134e+00 1.406816683513e+00 1.341097120665e+00 1.387937502617e+00 1.501548532850e+00 1.593846237392e+00 1.607732614106e+00 1.539262506478e+00 1.433533431426e+00 1.362191888214e+00 1.371916178072e+00 1.439745353589e+00 1.500595432747e+00 1.505496086815e+00 1.448864533027e+00 1.367740660275e+00 1.319496418696e+00 1.336310183585e+00 1.393498204880e+00 1.436029340941e+00 1.425380617593e+00 1.362343452459e+00 1.286470219814e+00 1.252856414106e+00 1.286115521516e+00 1.354945080912e+00 1.404098764187e+00 1.397428319734e+00 1.335367545060e+00 1.252502735262e+00 1.198345931056e+00 1.200501778525e+00 1.240034915215e+00 1.272940051788e+00 1.267435451938e+00 1.220503656128e+00 1.154126862781e+00 1.098568289726e+00 1.069522689081e+00 1.057201237941e+00 1.040037483952e+00 1.006620289821e+00 9.645861710241e-01 9.321759602509e-01 9.191881326581e-01 9.150526934595e-01 8.985830388679e-01 8.583663732149e-01 8.058498020224e-01 7.726699420640e-01 7.858827665996e-01 8.372535063922e-01 8.894737968644e-01 9.084891431094e-01 8.836149002447e-01 8.323646215702e-01 7.938931091593e-01 8.033617832678e-01 8.577179841511e-01 9.191093951356e-01 9.496497638346e-01 9.334229064124e-01 8.820076360235e-01 8.312705791744e-01 8.232570093580e-01 8.708478780823e-01 9.443996908600e-01 1.001230458850e+00 1.014696312174e+00 9.847760755674e-01 9.388986061353e-01 9.213848741201e-01 9.619093313048e-01 1.045722326733e+00 1.128213305784e+00 1.170435843212e+00 1.159068759904e+00 1.112179034002e+00 1.073916105701e+00 1.088365196418e+00 1.159667685562e+00 1.247539230497e+00 1.304715105498e+00 1.308091028159e+00 1.268882615282e+00 1.226741923528e+00 1.224072275295e+00 1.268266740283e+00 1.323593744349e+00 1.344845368881e+00 1.311697682171e+00 1.243005484364e+00 1.190159253350e+00 1.200367510576e+00 1.267046831281e+00 1.333200257099e+00 1.342024504345e+00 1.273005929814e+00 1.155076329483e+00 1.063768931969e+00 1.075682742168e+00 1.183639665742e+00 1.304659187508e+00 1.364369604127e+00 1.335234949042e+00 1.239424919438e+00 1.140121450435e+00 1.108800891425e+00 1.163017912845e+00 1.250985801009e+00 1.311376436214e+00 1.317292882879e+00 1.280337121556e+00 1.235014574686e+00 1.211854739733e+00 1.213978414128e+00 1.220670525202e+00 1.212848643161e+00 1.191302461693e+00 1.173923922495e+00 1.176352794747e+00 1.194031726284e+00 1.205580066084e+00 1.192708180956e+00 1.156012666084e+00 1.115430445285e+00 1.094978540026e+00 1.101707985472e+00 1.120607902065e+00 1.132022800594e+00 1.130021224995e+00 1.124549314836e+00 1.128097255448e+00 1.140337849403e+00 1.148277264163e+00 1.142693147259e+00 1.132946532045e+00 1.143298749059e+00 1.187733277127e+00 1.248007281381e+00 1.284943718771e+00 1.270512579229e+00 1.213759238191e+00 1.168025861752e+00 1.197877264453e+00 1.307186520772e+00 1.425360257440e+00 1.471781718553e+00 1.407199303424e+00 1.257650424340e+00 1.127502623055e+00 1.150932052780e+00 1.327478240429e+00 1.515943019858e+00 1.591980073709e+00 1.506281383078e+00 1.294685806210e+00 1.096658944965e+00 1.110762917292e+00 1.336436406640e+00 1.572513260315e+00 1.670328916971e+00 1.584728833642e+00 1.370996886484e+00 1.195678775008e+00 1.252254118612e+00 1.496170440371e+00 1.716572259834e+00 1.772717993800e+00 1.632365779861e+00 1.374197085614e+00 1.202742582359e+00 1.314559447582e+00 1.597536412014e+00 1.813053739467e+00 1.826700073529e+00 1.617957772673e+00 1.283278236473e+00 1.074772866287e+00 1.233572371880e+00 1.571118831469e+00 1.806788367641e+00 1.813472250494e+00 1.585592529451e+00 1.238786635900e+00 1.052156181406e+00 1.250547894395e+00 1.598188746551e+00 1.821181313729e+00 1.809024715007e+00 1.573621515225e+00 1.254134794132e+00 1.138172251654e+00 1.376490871094e+00 1.715480877223e+00 1.913771569661e+00 1.877376799532e+00 1.628837782991e+00 1.314953056771e+00 1.212589726091e+00 1.445294932167e+00 1.770754665403e+00 1.960474012617e+00 1.923878544958e+00 1.680749247025e+00 1.362293264674e+00 1.215402023272e+00 1.384237285387e+00 1.672822542287e+00 1.856512937882e+00 1.840095734786e+00 1.636528769485e+00 1.360922743552e+00 1.223884823087e+00 1.355359877279e+00 1.605647426389e+00 1.774917524063e+00 1.768836937666e+00 1.593260587590e+00 1.350235646354e+00 1.229868161273e+00 1.354788589264e+00 1.598595031158e+00 1.773212900371e+00 1.778727991074e+00 1.608108260036e+00 1.349098385811e+00 1.194631712638e+00 1.310802269639e+00 1.587500993117e+00 1.811600320274e+00 1.858994494396e+00 1.700817522896e+00 1.402261304339e+00 1.151453862019e+00 1.199403555207e+00 1.497830600378e+00 1.781606697541e+00 1.884448854331e+00 1.753381276431e+00 1.433787020105e+00 1.100341106258e+00 1.069313651260e+00 1.377499054338e+00 1.706040446084e+00 1.849238191106e+00 1.739820548849e+00 1.415280380785e+00 1.044788081151e+00 9.761844433073e-01 1.289571928022e+00 1.628589329571e+00 1.771520493636e+00 1.650590431890e+00 1.306113763047e+00 9.178257426306e-01 8.779836131753e-01 1.230142543661e+00 1.569370713142e+00 1.691464908365e+00 1.545973751862e+00 1.190759982391e+00 8.386220144631e-01 8.918459727466e-01 1.266607551106e+00 1.574567932217e+00 1.651651965958e+00 1.470027250630e+00 1.109119824014e+00 8.108201667322e-01 9.267638015390e-01 1.274922570993e+00 1.519482568960e+00 1.533681854880e+00 1.315628045098e+00 9.762719941951e-01 7.951932860186e-01 9.947701527720e-01 1.300301498911e+00 1.463108147497e+00 1.406686075184e+00 1.168412791352e+00 9.099596063199e-01 9.008081654420e-01 1.143834228363e+00 1.371490263393e+00 1.429250501918e+00 1.293179880242e+00 1.053386112877e+00 9.259828444847e-01 1.070564356644e+00 1.316555549889e+00 1.452441629502e+00 1.390943899652e+00 1.155113786841e+00 8.955960931634e-01 8.872736011873e-01 1.145421253326e+00 1.393897378425e+00 1.464439024420e+00 1.312559737957e+00 9.951585184030e-01 7.175589760748e-01 8.108929800341e-01 1.131696211480e+00 1.365425339768e+00 1.389571980075e+00 1.194992251677e+00 8.710149228635e-01 6.651719993365e-01 8.328967964176e-01 1.123633412619e+00 1.287795014534e+00 1.248553639972e+00 1.030301007871e+00 7.610640409168e-01 6.944817524807e-01 8.921123868889e-01 1.096024352797e+00 1.151383875653e+00 1.030316405298e+00 8.024833362827e-01 6.560985442136e-01 7.642960588383e-01 9.682967237474e-01 1.072197055500e+00 1.005046500084e+00 7.892860386659e-01 5.553467316083e-01 5.620633207894e-01 7.769640683753e-01 9.379792308144e-01 9.314958469177e-01 7.471436919212e-01 4.718660471501e-01 4.136400524708e-01 6.853271440579e-01 9.332525766768e-01 1.013574104835e+00 8.973390029088e-01 6.486241132459e-01 5.150865728880e-01 7.493571636592e-01 1.070791367044e+00 1.258654908488e+00 1.235295440952e+00 1.010115207150e+00 7.051911952888e-01 6.506504086431e-01 9.519303489185e-01 1.258720593346e+00 1.382010695661e+00 1.265504422272e+00 9.448506746200e-01 5.993021573186e-01 6.725634998279e-01 1.058965987116e+00 1.356414564331e+00 1.423936991306e+00 1.236580434962e+00 8.679963836050e-01 5.931656041767e-01 8.302495274594e-01 1.240577466998e+00 1.501830176548e+00 1.513918322746e+00 1.282476027043e+00 9.283067494171e-01 7.766614693052e-01 1.052680539340e+00 1.413620025414e+00 1.606363178568e+00 1.550503212652e+00 1.275246173168e+00 9.418186485083e-01 8.925120523646e-01 1.202038653060e+00 1.525494198153e+00 1.656434270649e+00 1.534694659737e+00 1.204455176856e+00 8.485186142193e-01 8.449117160974e-01 1.191201888165e+00 1.508996129314e+00 1.620163946603e+00 1.484492980489e+00 1.159089575732e+00 8.315809850773e-01 8.425052950126e-01 1.155433149765e+00 1.432942386957e+00 1.520813519616e+00 1.393892164440e+00 1.122881752698e+00 8.962559637793e-01 9.523641199662e-01 1.210775482220e+00 1.427184336063e+00 1.480626891092e+00 1.356585534993e+00 1.128488743281e+00 9.631363333284e-01 1.024590825286e+00 1.235354538659e+00 1.409188745558e+00 1.444376714339e+00 1.326316634296e+00 1.115188197020e+00 9.472573587195e-01 9.670733076788e-01 1.134732404383e+00 1.291260762814e+00 1.336856978533e+00 1.251208641416e+00 1.085276449849e+00 9.613904832779e-01 1.005701912569e+00 1.184140612309e+00 1.355891583297e+00 1.422203217234e+00 1.354230585497e+00 1.194299281973e+00 1.064517847758e+00 1.110688101012e+00 1.319279462087e+00 1.538232084033e+00 1.645238566598e+00 1.590491758917e+00 1.400027153623e+00 1.191911348504e+00 1.159773875838e+00 1.363919277069e+00 1.634350502261e+00 1.802508201191e+00 1.790306715331e+00 1.606281730344e+00 1.352314130120e+00 1.223288316309e+00 1.348129752362e+00 1.592629103760e+00 1.759584801657e+00 1.748773802334e+00 1.562329902657e+00 1.307645218096e+00 1.192766966172e+00 1.339352116664e+00 1.587876772822e+00 1.736393298330e+00 1.690912656256e+00 1.466291674024e+00 1.199774006861e+00 1.147371357886e+00 1.394158006491e+00 1.705906436157e+00 1.877055396027e+00 1.823965322294e+00 1.565428900744e+00 1.234612027274e+00 1.102246970238e+00 1.316956715760e+00 1.638804633704e+00 1.833177339737e+00 1.805521828474e+00 1.564911568181e+00 1.220450845944e+00 1.007173047530e+00 1.126988460249e+00 1.401351083541e+00 1.584500391432e+00 1.574099209977e+00 1.373905725699e+00 1.080756973233e+00 8.999259153231e-01 1.001781095268e+00 1.234312733099e+00 1.387940988928e+00 1.376155356623e+00 1.206981326558e+00 9.723568562389e-01 8.500936145811e-01 9.559482357827e-01 1.154156331306e+00 1.280027244674e+00 1.266071523169e+00 1.125592575831e+00 9.463997383681e-01 8.762116613111e-01 9.831024532700e-01 1.151053539388e+00 1.248215610052e+00 1.216161128753e+00 1.067403737434e+00 8.898354991766e-01 8.397108118210e-01 9.814995530556e-01 1.181508228439e+00 1.300753659589e+00 1.273361882442e+00 1.099583721966e+00 8.552284875955e-01 7.286938098473e-01 8.785256077853e-01 1.144596852894e+00 1.334835052862e+00 1.362181146676e+00 1.214807992261e+00 9.571476533216e-01 7.703409137496e-01 8.758399983684e-01 1.158852158111e+00 1.390065584877e+00 1.460506686740e+00 1.352412418770e+00 1.131393413790e+00 9.638896088537e-01 1.032042547889e+00 1.264580113423e+00 1.459286285572e+00 1.500490003291e+00 1.368852074619e+00 1.136963103706e+00 9.802575710736e-01 1.062623791173e+00 1.282410820062e+00 1.438446720599e+00 1.424396880987e+00 1.231711617451e+00 9.518502545487e-01 8.086744747146e-01 9.691234826329e-01 1.230923335952e+00 1.380753765824e+00 1.338053485500e+00 1.121116841518e+00 8.580250372146e-01 8.066290760874e-01 1.035810320974e+00 1.291411019700e+00 1.401807348461e+00 1.319736747570e+00 1.095698995049e+00 8.951097951136e-01 9.388690735105e-01 1.174810186348e+00 1.374274761562e+00 1.409723410708e+00 1.261247650288e+00 1.008362705274e+00 8.511301620725e-01 9.676064510591e-01 1.206981044300e+00 1.354456998881e+00 1.316642296998e+00 1.099049396243e+00 8.095207724420e-01 7.001601398983e-01 8.984154569300e-01 1.144445052333e+00 1.248901138565e+00 1.156307097715e+00 9.025395257966e-01 6.391206851260e-01 6.577535127418e-01 9.193792566153e-01 1.136997768714e+00 1.186659561992e+00 1.054675836724e+00 8.187532142903e-01 6.802152288681e-01 8.168357601124e-01 1.056655958231e+00 1.201650379458e+00 1.179192797974e+00 1.007549078524e+00 7.989984941262e-01 7.565355582208e-01 9.306734033642e-01 1.129015249981e+00 1.211676981163e+00 1.141106680667e+00 9.612547203050e-01 7.982599662546e-01 8.038664602792e-01 9.477627979828e-01 1.070961779025e+00 1.082306140775e+00 9.792846772548e-01 8.371664626311e-01 8.011879246321e-01
 1.542981032873e+00 1.554547792045e+00 1.550657156528e+00 1.559872203588e+00 1.598498191200e+00 1.652679453500e+00 1.691300717014e+00 1.681217463546e+00 1.575609456611e+00 1.470229702205e+00 1.415220555140e+00 1.463505344583e+00 1.559508111980e+00 1.606793181291e+00 1.557795273582e+00 1.440519981694e+00 1.341115166238e+00 1.335461592525e+00 1.405596119654e+00 1.466848245937e+00 1.460046638031e+00 1.390872540631e+00 1.319581273102e+00 1.312455659643e+00 1.375673549071e+00 1.453363050269e+00 1.489470204465e+00 1.466981048089e+00 1.408172645343e+00 1.353974374305e+00 1.333642985592e+00 1.344611863599e+00 1.361636606940e+00 1.360982982196e+00 1.334780469191e+00 1.292159284489e+00 1.253308567342e+00 1.238312382326e+00 1.252948880650e+00 1.282502070356e+00 1.302080781313e+00 1.295027579936e+00 1.265526786136e+00 1.237164802416e+00 1.234095201680e+00 1.256492340351e+00 1.278377217444e+00 1.272461451345e+00 1.235421686175e+00 1.212036167445e+00 1.210918002333e+00 1.226164992557e+00 1.222516893689e+00 1.182615631436e+00 1.138478735231e+00 1.130451232366e+00 1.163696213130e+00 1.201518614961e+00 1.205985527511e+00 1.174395810447e+00 1.144398696409e+00 1.161757142277e+00 1.228378447686e+00 1.296784022660e+00 1.318604715464e+00 1.283915634168e+00 1.228437736705e+00 1.207255084090e+00 1.240838606854e+00 1.292370430360e+00 1.312050162931e+00 1.286550196295e+00 1.250111223340e+00 1.252978986752e+00 1.304285062781e+00 1.357706120893e+00 1.361751481380e+00 1.308204679019e+00 1.244060901503e+00 1.237341540817e+00 1.302598750264e+00 1.379107796121e+00 1.397414985048e+00 1.337104934682e+00 1.240603806664e+00 1.186947612154e+00 1.216898851781e+00 1.283816500135e+00 1.313839957709e+00 1.278808855791e+00 1.213562223423e+00 1.185697116607e+00 1.247546246431e+00 1.372918541289e+00 1.465987604668e+00 1.466640064142e+00 1.373776953355e+00 1.220514506601e+00 1.125128207490e+00 1.177417423059e+00 1.315018511835e+00 1.400413069608e+00 1.363113828503e+00 1.232511253253e+00 1.124680077858e+00 1.151919006541e+00 1.276757480446e+00 1.369539354434e+00 1.354359616039e+00 1.249985669464e+00 1.156317339286e+00 1.175721872957e+00 1.287674316122e+00 1.381745661462e+00 1.384390138863e+00 1.304435901069e+00 1.221495828313e+00 1.222575776306e+00 1.303943776440e+00 1.379824286097e+00 1.380999101937e+00 1.303943770203e+00 1.207042931436e+00 1.167091368418e+00 1.203128695119e+00 1.258919305561e+00 1.273924841476e+00 1.234291218806e+00 1.171232799124e+00 1.127950732616e+00 1.117690021125e+00 1.116886756993e+00 1.101604259440e+00 1.076256374917e+00 1.064704891723e+00 1.075771603421e+00 1.085502141761e+00 1.062063932479e+00 9.982162880541e-01 9.402733591449e-01 9.354579810584e-01 9.494643613902e-01 9.282933537876e-01 8.946928075442e-01 8.860431209574e-01 9.125729797999e-01 9.431612710985e-01 9.402360015355e-01 8.961909585564e-01 8.436689624549e-01 8.331075343625e-01 8.786768112670e-01 9.389507654897e-01 9.645737837896e-01 9.392627621310e-01 8.868627167916e-01 8.524787466848e-01 8.609362194320e-01 8.920051916843e-01 9.110530187947e-01 9.091200110287e-01 9.085479657142e-01 9.344082894724e-01 9.796994979152e-01 1.009512613621e+00 9.970755277134e-01 9.506398483274e-01 9.141055689832e-01 9.311910016833e-01 9.944138678695e-01 1.052715420264e+00 1.064043729908e+00 1.024771070889e+00 9.684599463372e-01 9.398225664279e-01 9.534412908679e-01 9.831281979255e-01 9.980295572538e-01 9.924809713316e-01 9.818353918923e-01 9.775815734181e-01 9.665772828278e-01 9.729067276564e-01 9.705971182520e-01 9.089217361149e-01 8.573539505765e-01 8.814354771767e-01 9.591773252382e-01 1.008203016183e+00 9.819380106539e-01 9.113018632421e-01 8.902706388696e-01 9.725842338420e-01 1.087091124320e+00 1.130721128674e+00 1.062659539921e+00 9.340720327215e-01 8.810394037065e-01 9.861907309396e-01 1.143247874890e+00 1.211574692850e+00 1.134057476182e+00 9.560026590300e-01 8.350303743851e-01 9.223119733113e-01 1.116500780806e+00 1.235955321504e+00 1.200175980959e+00 1.036053896350e+00 8.770617599425e-01 8.933025771704e-01 1.051398700039e+00 1.172791394514e+00 1.157333075328e+00 1.014890947479e+00 8.592250793280e-01 8.522286760677e-01 9.899542059216e-01 1.112513838824e+00 1.119625381361e+00 1.015822880721e+00 8.985227778195e-01 8.967487399961e-01 1.008210486747e+00 1.132558298980e+00 1.215509291546e+00 1.215164051949e+00 1.150363576021e+00 1.089556758176e+00 1.082657589683e+00 1.152190802881e+00 1.230313635909e+00 1.275670573571e+00 1.275075296773e+00 1.250269898600e+00 1.237723817584e+00 1.254815522583e+00 1.285032884801e+00 1.299950281418e+00 1.288384071298e+00 1.264428171566e+00 1.252286880543e+00 1.261714332078e+00 1.278975860788e+00 1.283032582004e+00 1.266625544654e+00 1.242504481569e+00 1.232460294339e+00 1.247915093339e+00 1.280040865703e+00 1.308811474585e+00 1.318551314473e+00 1.306176374914e+00 1.280436229924e+00 1.256083827265e+00 1.245574521233e+00 1.251599865089e+00 1.265458172312e+00 1.273437442553e+00 1.266821758836e+00 1.248236105422e+00 1.229382364911e+00 1.220199333596e+00 1.218505996992e+00 1.212451638647e+00 1.194682592906e+00 1.173403781245e+00 1.166638629336e+00 1.180815588352e+00 1.196704453247e+00 1.183323793855e+00 1.126455063832e+00 1.048133986699e+00 1.001116400644e+00 1.022467617588e+00 1.085381114270e+00 1.127521057810e+00 1.111848359385e+00 1.054524758592e+00 1.016446783955e+00 1.048254825494e+00 1.127566896534e+00 1.187156164331e+00 1.186697285363e+00 1.144479143875e+00 1.123538387010e+00 1.168329864615e+00 1.246799552099e+00 1.288129522309e+00 1.256415465244e+00 1.185450669381e+00 1.163225774011e+00 1.242277413885e+00 1.364122924442e+00 1.428213082704e+00 1.383299146594e+00 1.261164272739e+00 1.170495484784e+00 1.208890657403e+00 1.332106400434e+00 1.412096309818e+00 1.370819176352e+00 1.225405431361e+00 1.088387708454e+00 1.092406336089e+00 1.215766067204e+00 1.313539452860e+00 1.293285802728e+00 1.172322083430e+00 1.075694600039e+00 1.139294716181e+00 1.348030326669e+00 1.537764171309e+00 1.597205128790e+00 1.505878127871e+00 1.333609368692e+00 1.233203603857e+00 1.327467835591e+00 1.508806658888e+00 1.639093918510e+00 1.578393523064e+00 1.376823121880e+00 1.218183325822e+00 1.289929114403e+00 1.506867130630e+00 1.649656186919e+00 1.605391721688e+00 1.403244787498e+00 1.212224919719e+00 1.239424989539e+00 1.438428302180e+00 1.585639513882e+00 1.552125842409e+00 1.353352267783e+00 1.146170189227e+00 1.145289111903e+00 1.327036452714e+00 1.468294891167e+00 1.437510031492e+00 1.253943553875e+00 1.085467064244e+00 1.139061999847e+00 1.351285151077e+00 1.495802842436e+00 1.452384939510e+00 1.247159608828e+00 1.061294014202e+00 1.127862121076e+00 1.375549414517e+00 1.556185149933e+00 1.540118411563e+00 1.340785399735e+00 1.112750050830e+00 1.093186942095e+00 1.288433707318e+00 1.465255262339e+00 1.476537792175e+00 1.323009278449e+00 1.138569461930e+00 1.133438752725e+00 1.326036540373e+00 1.516201317971e+00 1.584200365972e+00 1.444306714169e+00 1.186094022966e+00 9.826412298296e-01 1.064444930886e+00 1.299402364583e+00 1.434665388088e+00 1.370792075384e+00 1.152425152169e+00 9.588464525664e-01 9.965339318625e-01 1.185961867928e+00 1.308085566118e+00 1.269659433542e+00 1.116036498524e+00 1.006921238347e+00 1.080224654695e+00 1.247763854758e+00 1.342449511630e+00 1.294827044758e+00 1.152952482481e+00 1.059597637553e+00 1.124901976678e+00 1.269564125335e+00 1.349068929633e+00 1.301958215614e+00 1.170752639711e+00 1.075932616513e+00 1.108722112433e+00 1.210344777031e+00 1.264773861364e+00 1.228557030773e+00 1.153915453282e+00 1.141243948462e+00 1.221128069045e+00 1.310195830796e+00 1.318771375999e+00 1.238510372578e+00 1.146212223589e+00 1.154128246986e+00 1.277876586605e+00 1.409896996948e+00 1.446662271739e+00 1.376299843932e+00 1.268082272735e+00 1.212339524647e+00 1.273495378589e+00 1.399356715309e+00 1.495937516348e+00 1.506391394501e+00 1.441601243491e+00 1.370179871815e+00 1.367174413440e+00 1.437181140300e+00 1.512512956453e+00 1.529701367711e+00 1.480441793692e+00 1.414335746051e+00 1.399621806310e+00 1.453748284683e+00 1.522820900565e+00 1.540852804313e+00 1.485601377816e+00 1.394045018533e+00 1.340917736430e+00 1.373363474704e+00 1.456706507437e+00 1.513914029016e+00 1.494629138366e+00 1.403688919616e+00 1.298379203415e+00 1.255019336485e+00 1.300280528009e+00 1.382141852149e+00 1.428609914352e+00 1.403835866655e+00 1.322779300926e+00 1.242795437695e+00 1.228767876756e+00 1.294043201858e+00 1.386621216855e+00 1.442060377565e+00 1.427741196682e+00 1.356498845591e+00 1.282862997960e+00 1.272871897990e+00 1.343540698593e+00 1.437829982548e+00 1.506081084184e+00 1.514937953449e+00 1.450905099161e+00 1.342881088007e+00 1.259047101298e+00 1.265794867525e+00 1.358195551349e+00 1.461551128971e+00 1.501795055246e+00 1.449410445879e+00 1.330699096079e+00 1.221996013639e+00 1.205528988166e+00 1.284995257119e+00 1.380322669088e+00 1.413642683413e+00 1.360875595042e+00 1.259628094507e+00 1.191048738051e+00 1.215524814073e+00 1.303044596058e+00 1.369965719697e+00 1.360390971485e+00 1.281383428864e+00 1.202336207211e+00 1.208715448550e+00 1.307281092796e+00 1.412753791323e+00 1.437463766571e+00 1.351167475104e+00 1.200882384051e+00 1.108526254110e+00 1.178352053635e+00 1.352076551298e+00 1.485932290825e+00 1.484683240684e+00 1.334525282041e+00 1.115787874341e+00 1.010801537586e+00 1.147020182753e+00 1.388446407066e+00 1.545798563483e+00 1.524541267148e+00 1.325583173256e+00 1.058127511648e+00 9.632880939537e-01 1.173618017413e+00 1.473501096997e+00 1.652420503495e+00 1.623074240133e+00 1.397061677341e+00 1.095989119560e+00 9.796752346990e-01 1.191428052309e+00 1.494977794936e+00 1.668822841630e+00 1.627713431622e+00 1.390142335813e+00 1.086509325902e+00 9.790282509620e-01 1.189057457763e+00 1.471861740129e+00 1.615121686570e+00 1.542782583751e+00 1.282841801017e+00 9.806096074539e-01 9.160528794982e-01 1.160785296575e+00 1.437144331392e+00 1.554507243503e+00 1.456217764105e+00 1.186818794083e+00 9.141318913890e-01 9.186996460108e-01 1.191371964959e+00 1.452126889977e+00 1.542782560248e+00 1.428230956036e+00 1.174028526950e+00 9.682216079740e-01 1.040683177669e+00 1.311736413640e+00 1.540626807040e+00 1.599086330123e+00 1.467817921093e+00 1.225170576751e+00 1.056324101355e+00 1.138016019817e+00 1.373189424388e+00 1.553135059561e+00 1.566690914807e+00 1.405935504156e+00 1.162911131368e+00 1.033717260042e+00 1.158198345517e+00 1.394680025104e+00 1.545161376077e+00 1.515244986260e+00 1.309093446655e+00 1.037112287298e+00 9.371944767028e-01 1.138762123770e+00 1.428441076299e+00 1.601092903543e+00 1.572593772019e+00 1.352360764179e+00 1.052268027655e+00 9.232232169313e-01 1.128222762659e+00 1.443542062228e+00 1.646646218327e+00 1.646850453646e+00 1.447732372298e+00 1.148043219532e+00 9.716587935748e-01 1.112243157391e+00 1.402659510434e+00 1.608065505914e+00 1.621338871211e+00 1.434620036891e+00 1.134284784049e+00 9.329807736869e-01 1.048369878887e+00 1.335515049010e+00 1.549352163868e+00 1.575727554423e+00 1.403162367289e+00 1.116775336672e+00 9.306416312339e-01 1.058741102006e+00 1.352511601209e+00 1.569704613279e+00 1.596214974033e+00 1.419990261799e+00 1.128326455124e+00 9.449463847560e-01 1.090498310181e+00 1.403926236028e+00 1.636137381082e+00 1.670652961119e+00 1.494163586642e+00 1.192951847911e+00 9.884648197500e-01 1.114048732552e+00 1.425292752554e+00 1.664028990251e+00 1.707359451522e+00 1.542622706558e+00 1.261126664416e+00 1.079981598872e+00 1.201002502633e+00 1.486406644246e+00 1.694848217472e+00 1.706261287257e+00 1.512973940227e+00 1.221210762911e+00 1.075722661174e+00 1.257765852004e+00 1.573911532503e+00 1.783337687519e+00 1.778073729872e+00 1.561797588514e+00 1.256156827956e+00 1.123278158431e+00 1.328607680027e+00 1.652802041734e+00 1.854239840640e+00 1.830082008528e+00 1.592579619161e+00 1.277936052292e+00 1.163141227772e+00 1.391169668231e+00 1.717817243993e+00 1.902740249818e+00 1.846875421960e+00 1.565482238200e+00 1.200305250880e+00 1.060481921548e+00 1.312059876821e+00 1.660327316054e+00 1.849904108858e+00 1.786401994780e+00 1.488552788784e+00 1.096849604666e+00 9.330408778859e-01 1.183675524931e+00 1.522231805377e+00 1.692663593638e+00 1.613574944170e+00 1.318490756293e+00 9.727015410564e-01 9.131253192826e-01 1.209232331079e+00 1.518848323930e+00 1.637396414659e+00 1.510851581329e+00 1.196172997440e+00 8.985667946707e-01 9.546973075698e-01 1.288545392497e+00 1.566657361820e+00 1.628463818675e+00 1.441419314573e+00 1.078365697854e+00 7.780223765788e-01 9.061137824537e-01 1.272626490534e+00 1.535453836941e+00 1.564161543374e+00 1.345996607087e+00 9.706160758103e-01 7.059979737832e-01 8.904178672574e-01 1.246348860835e+00 1.467552386310e+00 1.455222142723e+00 1.222210338935e+00 8.965009278857e-01 7.831185596837e-01 1.037119214905e+00 1.346641799957e+00 1.493860376133e+00 1.415705198858e+00 1.158005027170e+00 9.046996530317e-01 9.551868561789e-01 1.268053937540e+00 1.550316060837e+00 1.644640705323e+00 1.515544921514e+00 1.230989369240e+00 9.915255257575e-01 1.059067695979e+00 1.350986501726e+00 1.597965324771e+00 1.662292843993e+00 1.526951042401e+00 1.279824686601e+00 1.116412786380e+00 1.204545457813e+00 1.431906954291e+00 1.589886805364e+00 1.575508711000e+00 1.399767192930e+00 1.188339651477e+00 1.151986186191e+00 1.349071481228e+00 1.590904726086e+00 1.704412980037e+00 1.623278387363e+00 1.383077693413e+00 1.134796245032e+00 1.114775753307e+00 1.350112830370e+00 1.613463750405e+00 1.737062037364e+00 1.668318521491e+00 1.449135414035e+00 1.213413263657e+00 1.147399970598e+00 1.287954888756e+00 1.467109524522e+00 1.541463273388e+00 1.470848921884e+00 1.305047843931e+00 1.162693262907e+00 1.153422010420e+00 1.248373597291e+00 1.323111266772e+00 1.294629038174e+00 1.164033980703e+00 1.015148201064e+00 9.749603300331e-01 1.073421710802e+00 1.197071913863e+00 1.235727452931e+00 1.154222990621e+00 9.965121811782e-01 8.785966970059e-01 9.076224551139e-01 1.033131381555e+00 1.123580349680e+00 1.105608874585e+00 9.884158166561e-01 8.624401731326e-01 8.564040022781e-01 9.788294143771e-01 1.101259801192e+00 1.117732607572e+00 9.985155702193e-01 7.981882135079e-01 6.784320161020e-01 7.883106076146e-01 9.991452148525e-01 1.131320973893e+00 1.104218330317e+00 9.182085402560e-01 6.630580526675e-01 5.729236654877e-01 7.718406988037e-01 1.009674788406e+00 1.116223206770e+00 1.041050968961e+00 8.177610699607e-01 6.001336013661e-01 6.682561035091e-01 9.483799029868e-01 1.175502489736e+00 1.230405641961e+00 1.088831611125e+00 8.127252753347e-01 6.159492258174e-01 7.814775527840e-01 1.107836341440e+00 1.338378596551e+00 1.374110782037e+00 1.204672217408e+00 9.052716551407e-01 6.938576646576e-01 8.373778669669e-01 1.148068685779e+00 1.368651045764e+00 1.401103692019e+00 1.242442174949e+00 9.758948378768e-01 7.986592604285e-01 9.022553081956e-01 1.143764994491e+00 1.309071231369e+00 1.310908527531e+00 1.160338232457e+00 9.615307376501e-01 9.009352403505e-01 1.052680637652e+00 1.256314925831e+00 1.357671259443e+00 1.298573358072e+00 1.108365747834e+00 9.142990363949e-01 9.127322710828e-01 1.116601082161e+00 1.334364719338e+00 1.427318195957e+00 1.348865235432e+00 1.130272844470e+00 8.923729891218e-01 8.420415242575e-01 1.026895624853e+00 1.247822804872e+00 1.355438588827e+00 1.300697079035e+00 1.111668030644e+00 8.982279579704e-01 8.430177868520e-01 9.997750451938e-01 1.201291640811e+00 1.306653270837e+00 1.266382677402e+00 1.106647010297e+00 9.325317238253e-01 9.057594604093e-01 1.064398453302e+00 1.263850800672e+00 1.376135450318e+00 1.352485897220e+00 1.216984659520e+00 1.068296207326e+00 1.049117354684e+00 1.195716027665e+00 1.385369424080e+00 1.492988243067e+00 1.463285107343e+00 1.315995349034e+00 1.152135205933e+00 1.126376506295e+00 1.284519634263e+00 1.493430326740e+00 1.611232792481e+00 1.570479571745e+00 1.385307992632e+00 1.165322847988e+00 1.108657597544e+00 1.297983893729e+00 1.564634793076e+00 1.730660550485e+00 1.713557616579e+00 1.522411731462e+00 1.268972046388e+00 1.172510394884e+00 1.357310065768e+00 1.650676252933e+00 1.846942368069e+00 1.848738619005e+00 1.661152935819e+00 1.398470504032e+00 1.286023941603e+00 1.463455961603e+00 1.766093929669e+00 1.977096632668e+00 1.989662131057e+00 1.804788175980e+00 1.532129110267e+00 1.385962245530e+00 1.515872805371e+00 1.785638376988e+00 1.979610416364e+00 1.987048664234e+00 1.811384380138e+00 1.566501969955e+00 1.453367365508e+00 1.582842789945e+00 1.815083104712e+00 1.955550574975e+00 1.908759580405e+00 1.693142571435e+00 1.445857233451e+00 1.387965070162e+00 1.586927662371e+00 1.849697816511e+00 1.985344517485e+00 1.916390786135e+00 1.676711659040e+00 1.416799080696e+00 1.364448371144e+00 1.571044047908e+00 1.830078077416e+00 1.958104967996e+00 1.892047568455e+00 1.681305938878e+00 1.482228432633e+00 1.482434777707e+00 1.680479302127e+00 1.889949710162e+00 1.960379822252e+00 1.849531551989e+00 1.624576083399e+00 1.454893305544e+00 1.505098076431e+00 1.722081280381e+00 1.913203768963e+00 1.947540544272e+00 1.800948201036e+00 1.556513580482e+00 1.396974390797e+00 1.475475807833e+00 1.704168226562e+00 1.883893660388e+00 1.895481379949e+00 1.727459076933e+00 1.476085880476e+00 1.337921686814e+00 1.455476297714e+00 1.709691799515e+00 1.898604388850e+00 1.912554722151e+00 1.745609255832e+00 1.492332509607e+00 1.340566910828e+00 1.434660971137e+00 1.673803757572e+00 1.865144641013e+00 1.901006425337e+00 1.773339871710e+00 1.563782058583e+00 1.424180137732e+00 1.470342065113e+00 1.640207191630e+00 1.782287061549e+00 1.801592083324e+00 1.691384299068e+00 1.526200969039e+00 1.431958064469e+00 1.485744000203e+00 1.624606128812e+00 1.727074670662e+00 1.720962315753e+00 1.611888741818e+00 1.478212360564e+00 1.431689838373e+00 1.515345351146e+00 1.651456085581e+00 1.732402014670e+00 1.702996666290e+00 1.581224041090e+00 1.453434430592e+00 1.429022690217e+00 1.533541266127e+00 1.676369667935e+00 1.751008615778e+00 1.706562474702e+00 1.562538183243e+00 1.404659901209e+00 1.346083832875e+00 1.422248011229e+00 1.546202694577e+00 1.610716205375e+00 1.566609190748e+00 1.436575464473e+00 1.305651609121e+00 1.272326151812e+00 1.347991054382e+00 1.441890123558e+00 1.462836348042e+00 1.383314350944e+00 1.253146679895e+00 1.184306487776e+00 1.258061524302e+00 1.417867198747e+00 1.541467620609e+00 1.549511513863e+00 1.436845924206e+00 1.279337808849e+00 1.216062682201e+00 1.327177729154e+00 1.522960468308e+00 1.662719191730e+00 1.666255950685e+00 1.532740852303e+00 1.343366664451e+00 1.245455737386e+00 1.332379281064e+00 1.515896854563e+00 1.646074271959e+00 1.636967319640e+00 1.485149906112e+00 1.269191120982e+00 1.138861231621e+00 1.201742490362e+00 1.373523978045e+00 1.501213131369e+00 1.502891778382e+00 1.381432904315e+00 1.215132281911e+00 1.129018632518e+00 1.186927115998e+00 1.309259596101e+00 1.381707331903e+00 1.353857436881e+00 1.253102568824e+00 1.168494527521e+00 1.185309305385e+00 1.286368455327e+00 1.373750185353e+00 1.369587785743e+00 1.261793303287e+00 1.113396014594e+00 1.045205445904e+00 1.126995298624e+00 1.278167982748e+00 1.374782860960e+00 1.349818265215e+00 1.208494811271e+00 1.029086209539e+00 9.457522388268e-01 1.026109443200e+00 1.171353206846e+00 1.257126135635e+00 1.230964758553e+00 1.115206899501e+00 9.960137188844e-01 9.756184573935e-01 1.060771893520e+00 1.156009682182e+00 1.179603557515e+00 1.117054644083e+00 1.023028248842e+00 9.920651930708e-01 1.065491498412e+00 1.175455360881e+00 1.229435725092e+00 1.185201506126e+00 1.070320104155e+00 9.803299226581e-01 1.015448045907e+00 1.153368637037e+00 1.279550891007e+00 1.308833559065e+00 1.225626966631e+00 1.089974182477e+00 1.024252953812e+00 1.108549766105e+00 1.269005591284e+00 1.379949298122e+00 1.373382072900e+00 1.260815648847e+00 1.136178347779e+00 1.135148992274e+00 1.285694181728e+00 1.467344105686e+00 1.558932358134e+00 1.512577113452e+00 1.364613035724e+00 1.236003314423e+00 1.265797699513e+00 1.443330869229e+00 1.622679375637e+00 1.684612625906e+00 1.593987339026e+00 1.408182829503e+00 1.276095216512e+00 1.341189220431e+00 1.550797138296e+00 1.731066061291e+00 1.762189857370e+00 1.619001700442e+00 1.379266154780e+00 1.232034731013e+00 1.345060732592e+00 1.615026906515e+00 1.827929983492e+00 1.858049702106e+00 1.682692626171e+00 1.384062288697e+00 1.172432021035e+00 1.269205876359e+00 1.565874495080e+00 1.808953252331e+00 1.859800717833e+00 1.694152659584e+00 1.393319635402e+00 1.163959523043e+00 1.235511611866e+00 1.515864842011e+00 1.750804755394e+00 1.801247372370e+00 1.646681465851e+00 1.373309707613e+00 1.181861873635e+00 1.263084141741e+00 1.513823979161e+00 1.706822934650e+00 1.719599390109e+00 1.542242139200e+00 1.271804736204e+00 1.116297622046e+00 1.232888518320e+00 1.477956453027e+00 1.638017249939e+00 1.612709292177e+00 1.409612932056e+00 1.144206965126e+00 1.038079978544e+00 1.200773917213e+00 1.442047910503e+00 1.568586305648e+00 1.507522719379e+00 1.291563672313e+00 1.065827213323e+00 1.051896933643e+00 1.267361116016e+00 1.496427598758e+00 1.583594503541e+00 1.487167734602e+00 1.268006920191e+00 1.096085193941e+00 1.157394933135e+00 1.391084768782e+00 1.593793965955e+00 1.645622464047e+00 1.532766128710e+00 1.340127669625e+00 1.234945388978e+00 1.330843458241e+00 1.530202144370e+00 1.668768111626e+00 1.664110609419e+00 1.535751519371e+00 1.398365086089e+00 1.399932309861e+00 1.556960606390e+00 1.730912262811e+00 1.789904306504e+00 1.689465567181e+00 1.488313571978e+00 1.348407923514e+00 1.426208477663e+00 1.660185413670e+00 1.860247223427e+00 1.898891333409e+00 1.750830729956e+00 1.498325741403e+00 1.335112199684e+00 1.434371899232e+00 1.700179241531e+00 1.916755343215e+00 1.957860743004e+00 1.807739513965e+00 1.557992110282e+00 1.401699686588e+00 1.496015099862e+00 1.743845247434e+00 1.941063334229e+00 1.969036695497e+00 1.815843397420e+00 1.570105239541e+00 1.408157758393e+00 1.470896328035e+00 1.677431446590e+00 1.845140502109e+00 1.865933768081e+00 1.730729776203e+00 1.518805117686e+00 1.374440295015e+00 1.403634892170e+00 1.545400661440e+00 1.658726093011e+00 1.659456339878e+00 1.547912248550e+00 1.396881843934e+00 1.314917620372e+00 1.355179477135e+00 1.456324351359e+00 1.522194673924e+00 1.505190342910e+00 1.422705619149e+00 1.340716370340e+00 1.327063140287e+00 1.387646065644e+00 1.464618837170e+00 1.498603475669e+00 1.470095333223e+00 1.403205733762e+00 1.346675870435e+00 1.337114201000e+00 1.368037539858e+00 1.401188664826e+00 1.403398311051e+00 1.368175255388e+00 1.314743084688e+00 1.272504940433e+00 1.259749576876e+00 1.272029623768e+00 1.290608475797e+00 1.299227706906e+00 1.292884162017e+00 1.276999959853e+00 1.262558194598e+00 1.260795844817e+00 1.277933531482e+00 1.310642242020e+00 1.345681194732e+00 1.366391556590e+00 1.363581780506e+00 1.344666499102e+00 1.333526947627e+00 1.354414452036e+00 1.407441126969e+00 1.462699569840e+00 1.482341692527e+00 1.449058068358e+00 1.383632772949e+00 1.341792274328e+00 1.374249572857e+00 1.470040240280e+00 1.560788652492e+00 1.578662082920e+00 1.499485373640e+00 1.362306049697e+00 1.268133659537e+00 1.311913543971e+00 1.465528844114e+00 1.608485869863e+00 1.643736865341e+00 1.544787034817e+00 1.368478057039e+00 1.253620893933e+00 1.325318334198e+00 1.528227265239e+00 1.703076130790e+00 1.741326744774e+00 1.622017022028e+00 1.417324666692e+00 1.288135309575e+00 1.368832222835e+00 1.582752177659e+00 1.752510723953e+00 1.767534694640e+00 1.612089584207e+00 1.366014755075e+00 1.201867757668e+00 1.264696359553e+00 1.464072774065e+00 1.611210014271e+00 1.602762078678e+00 1.438069665522e+00 1.213352983230e+00 1.101547629779e+00 1.194289631567e+00 1.361151708160e+00 1.439823107918e+00 1.366373643289e+00 1.182734576025e+00 1.036609338859e+00 1.091152812412e+00 1.293320181516e+00 1.458207870429e+00 1.470527021653e+00 1.314084461847e+00 1.076256810759e+00 9.593139617726e-01 1.105678137498e+00 1.358200431640e+00 1.519111720068e+00 1.501766068775e+00 1.317511834615e+00 1.075017958750e+00 9.727885127944e-01 1.104641958036e+00 1.301914529183e+00 1.393356527806e+00 1.320463960693e+00 1.126954007620e+00 9.584321935344e-01 9.857353774565e-01 1.164038771744e+00 1.305233717839e+00 1.295275100424e+00 1.122051354503e+00 8.804702965226e-01 7.928839069819e-01 9.770957499626e-01 1.224047761700e+00 1.347436429731e+00 1.279650997336e+00 1.046153419823e+00 7.841895439818e-01 7.612925125619e-01 1.006375905545e+00 1.251173282876e+00 1.341479941989e+00 1.241580409204e+00 1.007325195046e+00 8.048807168927e-01 8.493551394022e-01 1.069675456096e+00 1.240821331833e+00 1.250635911880e+00 1.091037917532e+00 8.506369577090e-01 7.365180611470e-01 8.857279860765e-01 1.111887400530e+00 1.230707614424e+00 1.176262613213e+00 9.713825220397e-01 7.353165417290e-01 6.914366608876e-01 8.788237798437e-01 1.073720710429e+00 1.138709067567e+00 1.046792108586e+00 8.574378364578e-01 7.232383800143e-01 7.901303726603e-01 9.617310514661e-01 1.067219705013e+00 1.030349773000e+00 8.663199582977e-01 6.926411241981e-01 7.113101145587e-01 9.190351962148e-01 1.116525009943e+00 1.181882465930e+00 1.082329703261e+00 8.609976882193e-01 6.609354432007e-01 6.965942256679e-01 9.133042667021e-01 1.096016007362e+00 1.142304313959e+00 1.041268318183e+00 8.571371892502e-01 7.327630255968e-01 7.922152798876e-01 9.480838392033e-01 1.050095129279e+00 1.032033703060e+00 9.110237603488e-01 7.853040603605e-01 7.951185000244e-01 9.466454072216e-01 1.105559698690e+00 1.169670107660e+00 1.108427601810e+00 9.580493076181e-01 8.235171481307e-01 8.326880940922e-01 9.769544794476e-01 1.130141349101e+00 1.203371864687e+00 1.174218836078e+00 1.074444824485e+00 9.751904472718e-01 9.478946733740e-01 9.988969224079e-01 1.069750698298e+00 1.106651770079e+00 1.095937213134e+00 1.059836255800e+00 1.034718860855e+00 1.040556783915e+00 1.065087553718e+00 1.080738618679e+00 1.071535218568e+00 1.045023704221e+00 1.026569828334e+00 1.039852986583e+00 1.086126144537e+00 1.143483043626e+00 1.184927553720e+00 1.194343289965e+00 1.172853539027e+00 1.138481146204e+00 1.119254576111e+00 1.137109738771e+00 1.190039836393e+00 1.251475084098e+00 1.288354116447e+00 1.280254387195e+00 1.230684798178e+00 1.169047116707e+00 1.136808123069e+00 1.154322304924e+00 1.197950904753e+00 1.221381837098e+00 1.194715663944e+00 1.127930241247e+00 1.072419532375e+00 1.085335268319e+00 1.163936281632e+00 1.240411853868e+00 1.245271516124e+00 1.155372442851e+00 1.019500158340e+00 9.648971357287e-01 1.088955689091e+00 1.310213962295e+00 1.481297776668e+00 1.508946575511e+00 1.374436514930e+00 1.149879082401e+00 1.024638834399e+00 1.170706295617e+00 1.465929590489e+00 1.696113828988e+00 1.742833167593e+00 1.584637280661e+00 1.303670292927e+00 1.117436548801e+00 1.248046065288e+00 1.565490746810e+00 1.811706201437e+00 1.848660029766e+00 1.652779659463e+00 1.316211857069e+00 1.091848308444e+00 1.247487275379e+00 1.607450910896e+00 1.874065943668e+00 1.905811082405e+00 1.685190116180e+00 1.315087242199e+00 1.070349140699e+00 1.238738422605e+00 1.611016907303e+00 1.873685161967e+00 1.892054085601e+00 1.663067763562e+00 1.313489332027e+00 1.138316453283e+00 1.355652306549e+00 1.716939895334e+00 1.941562936474e+00 1.913611408878e+00 1.643735051390e+00 1.276397583278e+00 1.128143757299e+00 1.380721203253e+00 1.742255131177e+00 1.943703991245e+00 1.882560110489e+00 1.576672003367e+00 1.172619775885e+00 1.003747069022e+00 1.265337969167e+00 1.626459360672e+00 1.819093275516e+00 1.754737835329e+00 1.461998488487e+00 1.094355352653e+00 9.715398202850e-01 1.231024273586e+00 1.557708436338e+00 1.721797844942e+00 1.655842644879e+00 1.403834049303e+00 1.126183819222e+00 1.077400993290e+00 1.298361761882e+00 1.546268837942e+00 1.646683026664e+00 1.553875603398e+00 1.327762691676e+00 1.134270506428e+00 1.163897288675e+00 1.375521234509e+00 1.566198624507e+00 1.606494909113e+00 1.471160734329e+00 1.230802883488e+00 1.056516692650e+00 1.118332323136e+00 1.338612873576e+00 1.521480224853e+00 1.557612408307e+00 1.433622301472e+00 1.221446517535e+00 1.074288453638e+00 1.129178637026e+00 1.321380149165e+00 1.490125757379e+00 1.544125735584e+00 1.476938546324e+00 1.352895968696e+00 1.279909379726e+00 1.328123429980e+00 1.453563761054e+00 1.558533986645e+00 1.581436602238e+00 1.522233589422e+00 1.434928189602e+00 1.395581663089e+00 1.439650410140e+00 1.527155448734e+00 1.588684369833e+00 1.582940239186e+00 1.516963908797e+00 1.439174670265e+00 1.407760519728e+00 1.440475282050e+00 1.497629707078e+00 1.523262457261e+00 1.489707049454e+00 1.413718546610e+00 1.347688497199e+00 1.342364786103e+00 1.397293588023e+00 1.459816442078e+00 1.474055482969e+00 1.419099903963e+00 1.320924630719e+00 1.243554815987e+00 1.246653074522e+00 1.324936938065e+00 1.413211531924e+00 1.448333937263e+00 1.406902049236e+00 1.312318977868e+00 1.224460749995e+00 1.202618171863e+00 1.250405671029e+00 1.313014261900e+00 1.332915877147e+00 1.289195071210e+00 1.204528323510e+00 1.131228759898e+00 1.112464843717e+00 1.138951263561e+00 1.158879140657e+00 1.127650374383e+00 1.039528918099e+00 9.343238496690e-01 8.790736155504e-01 9.067170376474e-01 9.713065653697e-01 9.996861748485e-01 9.505961040248e-01 8.324921427935e-01 7.087396942353e-01 6.782591665072e-01 7.665840176922e-01 8.839230755491e-01 9.439878389954e-01 9.139351693150e-01 8.127593105750e-01 7.091338709558e-01 6.933353466752e-01 7.784600990174e-01 8.830060202162e-01 9.341272358485e-01 9.083521703183e-01 8.297008350714e-01 7.605118746823e-01 7.634618266571e-01 8.346216618531e-01 9.123056769608e-01 9.457930299260e-01 9.242461831019e-01 8.754806988039e-01 8.492277811750e-01 8.777408191113e-01 9.436202919475e-01 1.002757164663e+00 1.025065843408e+00 1.010565146688e+00 9.854666634452e-01 9.833908908968e-01 1.017631547905e+00 1.070582203268e+00 1.113315031225e+00 1.129438781428e+00 1.124058883196e+00 1.118144894304e+00 1.132250672709e+00 1.169319228842e+00 1.212477813458e+00 1.239072213368e+00 1.235772638836e+00 1.205482523174e+00 1.166068250008e+00 1.141446246589e+00 1.146783516476e+00 1.177283909995e+00 1.211704750341e+00 1.226499653344e+00 1.208166615496e+00 1.159378828239e+00 1.099652698539e+00 1.058596314819e+00 1.058786013322e+00 1.097551270700e+00 1.149013246111e+00 1.184316486752e+00 1.188300298788e+00 1.164636402312e+00 1.131705513775e+00 1.110969035883e+00 1.112683151472e+00 1.130613471193e+00 1.150991851057e+00 1.165152996130e+00 1.173594860957e+00 1.180274342008e+00 1.184319371415e+00 1.178153658069e+00 1.154804181530e+00 1.118030791218e+00 1.085798540330e+00 1.079903442730e+00 1.105422175566e+00 1.141662927336e+00 1.157570980857e+00 1.134499943656e+00 1.079486219787e+00 1.024617162315e+00 1.007082271873e+00 1.035126104367e+00 1.078456849990e+00 1.098469156250e+00 1.079444931896e+00 1.038636910024e+00 1.014767308404e+00 1.034694279745e+00 1.084561035915e+00 1.124917605322e+00 1.128769812344e+00 1.103106057537e+00 1.085167607692e+00 1.110673487573e+00 1.173791212774e+00 1.230335704182e+00 1.239501003979e+00 1.197109846247e+00 1.145580914708e+00 1.149846777187e+00 1.231750005970e+00 1.337871922835e+00 1.391807470857e+00 1.350648624557e+00 1.230716479795e+00 1.116461498393e+00 1.120807300116e+00 1.257267803040e+00 1.415379006954e+00 1.484865275225e+00 1.419388787812e+00 1.249998939449e+00 1.094290065328e+00 1.105724629927e+00 1.284241365390e+00 1.474173950862e+00 1.550819666432e+00 1.476966668488e+00 1.306092933635e+00 1.181710121605e+00 1.245274515306e+00 1.447170962367e+00 1.619765521132e+00 1.649831476148e+00 1.517161077531e+00 1.301786495712e+00 1.183992865251e+00 1.301426362517e+00 1.541842634757e+00 1.711113098386e+00 1.701438402113e+00 1.505117666892e+00 1.221892100490e+00 1.075701551850e+00 1.229698600594e+00 1.510494656267e+00 1.692704974811e+00 1.674385400401e+00 1.462072419024e+00 1.175014978378e+00 1.058123472794e+00 1.248217641805e+00 1.535456576538e+00 1.703954707236e+00 1.668853556917e+00 1.454790133097e+00 1.202181691570e+00 1.150875147200e+00 1.371712320145e+00 1.649301897936e+00 1.796713631073e+00 1.746059987299e+00 1.532920348325e+00 1.299403218333e+00 1.257233675148e+00 1.453410123424e+00 1.698587302558e+00 1.824327799535e+00 1.769042729760e+00 1.567945799198e+00 1.349003440459e+00 1.290607026074e+00 1.436940406988e+00 1.634971419709e+00 1.735378935898e+00 1.681841974328e+00 1.508385338288e+00 1.331301872784e+00 1.298431807848e+00 1.434748346619e+00 1.609776937320e+00 1.696289217900e+00 1.644149552979e+00 1.483024401265e+00 1.317785841248e+00 1.285578057577e+00 1.417796646075e+00 1.598047710641e+00 1.701251727582e+00 1.668745111699e+00 1.515527706775e+00 1.332397973405e+00 1.265213462790e+00 1.386499508745e+00 1.595008310493e+00 1.745954903594e+00 1.755147662232e+00 1.613083642392e+00 1.390510317392e+00 1.243007323189e+00 1.314429268213e+00 1.540909386580e+00 1.742268906510e+00 1.796374124005e+00 1.667798396063e+00 1.409811411810e+00 1.182720113205e+00 1.199033642577e+00 1.440911393060e+00 1.685116406912e+00 1.773537229739e+00 1.654708485354e+00 1.375339643132e+00 1.103001877292e+00 1.097418585234e+00 1.359542726379e+00 1.624659837523e+00 1.716930812539e+00 1.583090851089e+00 1.273571522186e+00 9.730018157670e-01 9.872544968207e-01 1.287959003994e+00 1.564021982590e+00 1.645724787716e+00 1.494340189438e+00 1.178062439775e+00 9.102787999208e-01 9.905042979495e-01 1.306644249799e+00 1.555761133021e+00 1.597955083435e+00 1.416627478944e+00 1.103312797688e+00 8.939679532204e-01 1.025397358990e+00 1.314604627190e+00 1.500772634413e+00 1.480144591852e+00 1.265204850231e+00 9.836776429135e-01 8.921243885768e-01 1.092934725765e+00 1.341382011052e+00 1.445319798259e+00 1.350702590842e+00 1.114959270574e+00 9.214594640027e-01 9.901079248348e-01 1.233631978385e+00 1.416456030296e+00 1.419868933276e+00 1.242400552824e+00 1.001490480260e+00 9.371046281892e-01 1.142214397340e+00 1.393520282046e+00 1.500235986633e+00 1.395810674272e+00 1.121618182913e+00 8.587380914701e-01 9.051618987971e-01 1.202316489300e+00 1.449828680174e+00 1.494445334132e+00 1.303934314952e+00 9.489658422299e-01 6.719399209449e-01 8.308712182767e-01 1.183790989176e+00 1.411702491935e+00 1.406478389487e+00 1.168793917952e+00 8.032091984922e-01 6.160568059102e-01 8.672571152352e-01 1.194925817156e+00 1.356666830754e+00 1.288027824180e+00 1.022869878619e+00 7.115642772629e-01 6.764726707999e-01 9.449870260529e-01 1.185085646000e+00 1.240710381212e+00 1.086831285718e+00 7.969255198491e-01 5.967112847285e-01 7.474349769119e-01 1.020058384555e+00 1.167832320642e+00 1.110089177250e+00 8.599344467863e-01 5.293604997363e-01 4.560210262756e-01 7.318649139659e-01 9.670171180244e-01 1.014977013477e+00 8.516332623635e-01 5.342078592109e-01 3.155952692179e-01 5.803950011053e-01 8.917522067246e-01 1.038348057237e+00 9.725458452084e-01 7.309096931775e-01 4.958269587844e-01 6.322382316399e-01 9.701905987467e-01 1.211851509032e+00 1.250676986310e+00 1.074887743358e+00 7.697991675185e-01 6.067009744810e-01 8.382802960245e-01 1.161264826228e+00 1.334925797616e+00 1.279211668629e+00 1.007733695945e+00 6.500947400074e-01 5.940309706095e-01 9.395011313279e-01 1.263676383664e+00 1.386212502463e+00 1.262598434316e+00 9.406154048140e-01 6.191940170139e-01 7.225199725829e-01 1.104855145580e+00 1.395692857167e+00 1.465820109099e+00 1.300680970706e+00 9.874765046701e-01 7.753813447200e-01 9.432391073248e-01 1.273243395168e+00 1.489570019155e+00 1.489333299785e+00 1.281358203497e+00 9.892813758804e-01 8.858833583975e-01 1.110675317288e+00 1.405521390311e+00 1.555132898854e+00 1.483595950951e+00 1.216347951533e+00 8.961751626735e-01 8.261620455398e-01 1.093026889638e+00 1.390014656536e+00 1.525331748320e+00 1.444284389296e+00 1.184831646531e+00 8.899070465888e-01 8.247132739104e-01 1.049193489208e+00 1.300669922631e+00 1.412683104767e+00 1.345149384484e+00 1.146967988960e+00 9.554781783444e-01 9.476869884921e-01 1.117883379647e+00 1.292552326000e+00 1.354928033792e+00 1.280365107349e+00 1.121294364104e+00 9.964337109856e-01 1.019172083981e+00 1.157832068029e+00 1.286384809430e+00 1.319246525088e+00 1.238632626368e+00 1.087856431988e+00 9.620347163585e-01 9.561203014856e-01 1.057909324505e+00 1.167519658665e+00 1.207368869271e+00 1.156657968259e+00 1.049210950379e+00 9.648496314843e-01 9.825074108066e-01 1.093504821599e+00 1.213494494332e+00 1.268632285923e+00 1.232293031547e+00 1.132464279960e+00 1.052050280417e+00 1.085166461349e+00 1.232125816884e+00 1.396806369590e+00 1.485368714365e+00 1.453272278114e+00 1.317113959445e+00 1.165217485709e+00 1.137204543449e+00 1.286226823910e+00 1.500972714547e+00 1.647051460567e+00 1.652792150604e+00 1.518148020509e+00 1.318645081179e+00 1.198239139684e+00 1.264265470621e+00 1.441940461026e+00 1.578752274166e+00 1.583912788804e+00 1.452180382420e+00 1.263911204073e+00 1.167940641935e+00 1.254623810413e+00 1.426811455365e+00 1.533710263145e+00 1.497388134571e+00 1.332441647709e+00 1.153720292875e+00 1.141259796907e+00 1.333294245683e+00 1.565338168557e+00 1.684988743998e+00 1.628981952976e+00 1.421943470131e+00 1.184954468974e+00 1.118127801972e+00 1.290104469303e+00 1.526215430558e+00 1.657140031777e+00 1.613621312796e+00 1.414084166016e+00 1.162098703071e+00 1.035996915250e+00 1.132934130486e+00 1.316769088644e+00 1.422828876696e+00 1.382110059729e+00 1.212301571194e+00 1.009395810876e+00 9.248168191072e-01 1.018256065618e+00 1.166132227645e+00 1.239123700740e+00 1.189369977499e+00 1.043261696429e+00 8.932402963865e-01 8.598777936161e-01 9.595780090011e-01 1.082772115828e+00 1.135869833946e+00 1.091675309218e+00 9.834146622825e-01 8.923320229619e-01 8.979990985481e-01 9.898107275679e-01 1.084169261217e+00 1.114016306568e+00 1.061358688526e+00 9.585780497778e-01 8.819303465293e-01 9.058318703049e-01 1.018341379834e+00 1.136732925135e+00 1.188865225069e+00 1.143256557220e+00 1.013748843278e+00 8.675563404093e-01 8.197077813610e-01 9.276810561955e-01 1.103639099866e+00 1.233645108736e+00 1.253592468367e+00 1.152814809778e+00 9.788834627644e-01 8.505882893546e-01 8.992568783356e-01 1.087087490218e+00 1.268200163576e+00 1.346624820829e+00 1.296238903494e+00 1.156799089260e+00 1.033663566924e+00 1.045436149112e+00 1.185184197723e+00 1.331436994590e+00 1.386144667603e+00 1.321388753003e+00 1.181255854606e+00 1.073190738256e+00 1.097031738111e+00 1.221031963246e+00 1.324080036531e+00 1.319431361391e+00 1.193156791129e+00 1.010700713403e+00 9.119915791034e-01 9.940477785396e-01 1.162056946323e+00 1.270948018982e+00 1.249768136212e+00 1.109312987107e+00 9.430629963775e-01 9.025534106300e-01 1.032415798279e+00 1.200196046277e+00 1.281971981198e+00 1.237444154991e+00 1.107177068643e+00 1.002829668276e+00 1.033052442987e+00 1.165561395437e+00 1.275018982691e+00 1.277273678588e+00 1.166339734234e+00 1.017036195585e+00 9.612745558638e-01 1.056070907935e+00 1.196140408255e+00 1.255430436773e+00 1.178944695504e+00 9.928067066387e-01 8.143828870481e-01 8.128054271514e-01 9.767214533637e-01 1.128986402883e+00 1.154235812618e+00 1.028540710385e+00 8.140601513125e-01 6.800281767700e-01 7.833976520510e-01 9.915856947680e-01 1.122575247290e+00 1.103260058479e+00 9.491441524631e-01 7.689095328349e-01 7.511544660851e-01 9.261679681263e-01 1.112701749494e+00 1.181317752349e+00 1.097673886960e+00 9.120499389951e-01 7.714554603339e-01 8.370684001274e-01 1.034337169505e+00 1.185454586536e+00 1.199110501333e+00 1.071281801939e+00 8.806574241441e-01 7.867384429789e-01 8.861322156378e-01 1.053264331089e+00 1.140618368021e+00 1.091905599472e+00 9.356910865878e-01 7.856409808989e-01 8.099911990314e-01
 1.590629638092e+00 1.601972665095e+00 1.595601602847e+00 1.600878085898e+00 1.635060569681e+00 1.684552776867e+00 1.716687193253e+00 1.689975942149e+00 1.595621112231e+00 1.484088615316e+00 1.441963813194e+00 1.509814159345e+00 1.612080498302e+00 1.647421769918e+00 1.575774585951e+00 1.438873972930e+00 1.337497309448e+00 1.348007404074e+00 1.433181430068e+00 1.494424774756e+00 1.474625289579e+00 1.391139963577e+00 1.318690839767e+00 1.327959278390e+00 1.410854707820e+00 1.495937794021e+00 1.524404443205e+00 1.485815273873e+00 1.412403615607e+00 1.352665638469e+00 1.335363057532e+00 1.350676229462e+00 1.368235336032e+00 1.365643854047e+00 1.339406676575e+00 1.300845672058e+00 1.267726630856e+00 1.255571135711e+00 1.268845458270e+00 1.296457050102e+00 1.317636772622e+00 1.315947439465e+00 1.291766203461e+00 1.264091304741e+00 1.256220262465e+00 1.272591524554e+00 1.291636775132e+00 1.285467768574e+00 1.246335511335e+00 1.236600452665e+00 1.218609660881e+00 1.223635151533e+00 1.210562656171e+00 1.175213441903e+00 1.144071146493e+00 1.141095790219e+00 1.161173936367e+00 1.175102967453e+00 1.160582308939e+00 1.125693448741e+00 1.106561269482e+00 1.134211321098e+00 1.196890055880e+00 1.249102208778e+00 1.253982944338e+00 1.211677903290e+00 1.160997241885e+00 1.150507092517e+00 1.189703964682e+00 1.239088452965e+00 1.255927365807e+00 1.234804871546e+00 1.211377207128e+00 1.227647663772e+00 1.282379201975e+00 1.329000176654e+00 1.324275643110e+00 1.268479513918e+00 1.211597869436e+00 1.214878076565e+00 1.281412755901e+00 1.348040926011e+00 1.351631772585e+00 1.279086004159e+00 1.177738919309e+00 1.126948025522e+00 1.160995777663e+00 1.226587932471e+00 1.250406071490e+00 1.208390920052e+00 1.139292554459e+00 1.110410232665e+00 1.179228022787e+00 1.303736812385e+00 1.386817633498e+00 1.373832466042e+00 1.263737215678e+00 1.118770107563e+00 1.043979511788e+00 1.120309667929e+00 1.256397837443e+00 1.318473362720e+00 1.255020867339e+00 1.115964583063e+00 1.032639158492e+00 1.098367274223e+00 1.235307513566e+00 1.311390643979e+00 1.271475599399e+00 1.159002085405e+00 1.093446668580e+00 1.161611677303e+00 1.300693780010e+00 1.390611900036e+00 1.373265024285e+00 1.277066428544e+00 1.197315283731e+00 1.218168770503e+00 1.313219984803e+00 1.385071655007e+00 1.370846890984e+00 1.279923413653e+00 1.182594314697e+00 1.156350196408e+00 1.204787809675e+00 1.259529207977e+00 1.262598186498e+00 1.209581197286e+00 1.140322641819e+00 1.099610088057e+00 1.093430896863e+00 1.091153515144e+00 1.069765051103e+00 1.039781858745e+00 1.028736359818e+00 1.041281248217e+00 1.045883142561e+00 1.007074614802e+00 9.444291834140e-01 9.038836137793e-01 9.123174875998e-01 9.296263895398e-01 9.150140996073e-01 8.916269245255e-01 8.895218098647e-01 9.114187489168e-01 9.294076030634e-01 9.171214500516e-01 8.777200521023e-01 8.462454161085e-01 8.592410178895e-01 9.110591672699e-01 9.582099449824e-01 9.639910884997e-01 9.263839335662e-01 8.784717652411e-01 8.625136443271e-01 8.873919587319e-01 9.212239568211e-01 9.323320021977e-01 9.214612929256e-01 9.185491180616e-01 9.483399601503e-01 9.973245526773e-01 1.026852446171e+00 1.012548453211e+00 9.678698596838e-01 9.390419728709e-01 9.641005412829e-01 1.027372068986e+00 1.076827995687e+00 1.075151304563e+00 1.024728254905e+00 9.638767365653e-01 9.376300859158e-01 9.552330694942e-01 9.853140342619e-01 9.964342562395e-01 9.848868425416e-01 9.681372315244e-01 9.603488581617e-01 9.570395320370e-01 9.803939171058e-01 9.782228809041e-01 9.202375102365e-01 8.771802584807e-01 9.082296783266e-01 9.831559027097e-01 1.023696275509e+00 9.944672702830e-01 9.370747321983e-01 9.414448416411e-01 1.036593668351e+00 1.141649271577e+00 1.165744128772e+00 1.086304856765e+00 9.736090704231e-01 9.620658113783e-01 1.090957441654e+00 1.236951628782e+00 1.276559262194e+00 1.173881491584e+00 9.987004331413e-01 9.214182617699e-01 1.044173979197e+00 1.230466132938e+00 1.316887997324e+00 1.244408557284e+00 1.063631796900e+00 9.315226947801e-01 9.941790524386e-01 1.163797699061e+00 1.264016692260e+00 1.215117520360e+00 1.049099649091e+00 9.026112819534e-01 9.283261214502e-01 1.076015417544e+00 1.179064793015e+00 1.153815422734e+00 1.026841082808e+00 9.201528505649e-01 9.578031521132e-01 1.089372912724e+00 1.215500094613e+00 1.282413704820e+00 1.260694938122e+00 1.186077474401e+00 1.141780910878e+00 1.162286060638e+00 1.247676191380e+00 1.322748780653e+00 1.348184182595e+00 1.326718835258e+00 1.297963826148e+00 1.303404898193e+00 1.344451448918e+00 1.383809690207e+00 1.387441963763e+00 1.355448791125e+00 1.320441994993e+00 1.316759005780e+00 1.344433442515e+00 1.370185791823e+00 1.363333754384e+00 1.323905075829e+00 1.282964530750e+00 1.276427389868e+00 1.310136492640e+00 1.355318233937e+00 1.378739316945e+00 1.368775738835e+00 1.338901730773e+00 1.313623391870e+00 1.308506681780e+00 1.320161013205e+00 1.334377337988e+00 1.340536698292e+00 1.337692974255e+00 1.330980964554e+00 1.324687487855e+00 1.318348963892e+00 1.307974651690e+00 1.290495027370e+00 1.268250345132e+00 1.250434688804e+00 1.248498092386e+00 1.265560942458e+00 1.288547887756e+00 1.293324577195e+00 1.260881787623e+00 1.193696330372e+00 1.122382978995e+00 1.090857534142e+00 1.116251329259e+00 1.166584330425e+00 1.193026883841e+00 1.173228917055e+00 1.128003630490e+00 1.106614188478e+00 1.139497189396e+00 1.201866850579e+00 1.242949725067e+00 1.237837606719e+00 1.208631737020e+00 1.205289316845e+00 1.251587486568e+00 1.312972253882e+00 1.334775390733e+00 1.298233552724e+00 1.244180942741e+00 1.246778271937e+00 1.331433063468e+00 1.434672846639e+00 1.472399131323e+00 1.411084432558e+00 1.294630076724e+00 1.228983308942e+00 1.285638131218e+00 1.403698213185e+00 1.466176937057e+00 1.411195529377e+00 1.267624420850e+00 1.148825942074e+00 1.166423362230e+00 1.282774328132e+00 1.364761980429e+00 1.335131399491e+00 1.220810535959e+00 1.142957385142e+00 1.220737274932e+00 1.426958377075e+00 1.602814931860e+00 1.646497808242e+00 1.546437232694e+00 1.381600604768e+00 1.305261315489e+00 1.415740982691e+00 1.592924567552e+00 1.688959850412e+00 1.603253121155e+00 1.404531100238e+00 1.284086247725e+00 1.389943284247e+00 1.603136728411e+00 1.720546821806e+00 1.651549137407e+00 1.445568072885e+00 1.284050222627e+00 1.345249597971e+00 1.545365455814e+00 1.671065846598e+00 1.612307536534e+00 1.400882716736e+00 1.205521136968e+00 1.225164741037e+00 1.407441737938e+00 1.534678035965e+00 1.489510504024e+00 1.304000424307e+00 1.151138529160e+00 1.214632653867e+00 1.413676174809e+00 1.534424738035e+00 1.469341326090e+00 1.256518248463e+00 1.086232691919e+00 1.171122320813e+00 1.412624327916e+00 1.570978621230e+00 1.529457184313e+00 1.313542955116e+00 1.091963422438e+00 1.100228987739e+00 1.308825406703e+00 1.477001061960e+00 1.469739178524e+00 1.299066960093e+00 1.111240976636e+00 1.136231560980e+00 1.331909923600e+00 1.515516568208e+00 1.555538317694e+00 1.408241249366e+00 1.125893524693e+00 9.338526080466e-01 1.053487410075e+00 1.298098189525e+00 1.415311652222e+00 1.322698588227e+00 1.081568053987e+00 8.942411749197e-01 9.677285622884e-01 1.172382172411e+00 1.281443788833e+00 1.216910031166e+00 1.041511897506e+00 9.380905219227e-01 1.042501523026e+00 1.227197191663e+00 1.316176290762e+00 1.250801748552e+00 1.094936806786e+00 1.011183823907e+00 1.106648186251e+00 1.271440104259e+00 1.351855751138e+00 1.292581939577e+00 1.145986567031e+00 1.046193096752e+00 1.091210976959e+00 1.209347289453e+00 1.273975568597e+00 1.239994798085e+00 1.159833714007e+00 1.135343840470e+00 1.202643500146e+00 1.283170969244e+00 1.288443191868e+00 1.209830041260e+00 1.121547412560e+00 1.129330774787e+00 1.243997134701e+00 1.361790810879e+00 1.390115659349e+00 1.313751563584e+00 1.207021260962e+00 1.157978756886e+00 1.218095994968e+00 1.341197750678e+00 1.430702524981e+00 1.431253062011e+00 1.357744966384e+00 1.284312039041e+00 1.288123676152e+00 1.366497194432e+00 1.443540859205e+00 1.455412382008e+00 1.398956918633e+00 1.330661533161e+00 1.321623931980e+00 1.382130571318e+00 1.448943175802e+00 1.455268684025e+00 1.386164885620e+00 1.290673923978e+00 1.252699226810e+00 1.310050049119e+00 1.406467236755e+00 1.456464215083e+00 1.416458183632e+00 1.305985428532e+00 1.199918486103e+00 1.180662326250e+00 1.252971889322e+00 1.339846850905e+00 1.367886106604e+00 1.316309913222e+00 1.221285442770e+00 1.156636220331e+00 1.178243944513e+00 1.265525767360e+00 1.348684373903e+00 1.374558623098e+00 1.334403494341e+00 1.263596715646e+00 1.223007501238e+00 1.253709868660e+00 1.336030576910e+00 1.411163116874e+00 1.443346684848e+00 1.429251040755e+00 1.367409068088e+00 1.290365175185e+00 1.250792859990e+00 1.282732017504e+00 1.364368554914e+00 1.436339874118e+00 1.448784140391e+00 1.389236427701e+00 1.290445710743e+00 1.219227863076e+00 1.229534437739e+00 1.305062761385e+00 1.376791989888e+00 1.387945047187e+00 1.328996203942e+00 1.241909423411e+00 1.197403602880e+00 1.233841083732e+00 1.312910873377e+00 1.363431998112e+00 1.345104171238e+00 1.273985851410e+00 1.215965310163e+00 1.236668626100e+00 1.326909168687e+00 1.409522821021e+00 1.414705384497e+00 1.327451531118e+00 1.203061982099e+00 1.150817848277e+00 1.235112549890e+00 1.384887405678e+00 1.479533610948e+00 1.447188421151e+00 1.293012410937e+00 1.112643245016e+00 1.071979826503e+00 1.228534547632e+00 1.436072694817e+00 1.540668950179e+00 1.474289655794e+00 1.261229403120e+00 1.038272202836e+00 1.033870493289e+00 1.275204670554e+00 1.538288356671e+00 1.654320130434e+00 1.562928798268e+00 1.300742096216e+00 1.026496482578e+00 1.014044367358e+00 1.286407483504e+00 1.570917957970e+00 1.686929062735e+00 1.577931404838e+00 1.288513341304e+00 9.906283942912e-01 9.807934512603e-01 1.265304353974e+00 1.544961988745e+00 1.641388028008e+00 1.506364224549e+00 1.194492268416e+00 8.969359220862e-01 9.300834118678e-01 1.240330515085e+00 1.510171905175e+00 1.581794711006e+00 1.424132509241e+00 1.109494611522e+00 8.557350466459e-01 9.560713852186e-01 1.273871738295e+00 1.515725830318e+00 1.554720422363e+00 1.382626739164e+00 1.100910086845e+00 9.509060936904e-01 1.123536506264e+00 1.425174117274e+00 1.621351291880e+00 1.614735800317e+00 1.416404121154e+00 1.148569597938e+00 1.050517429450e+00 1.240752946378e+00 1.512605194759e+00 1.660953729646e+00 1.604859812226e+00 1.368565515201e+00 1.091480993869e+00 1.026042321535e+00 1.245451991185e+00 1.509284710740e+00 1.625552137534e+00 1.528546826272e+00 1.257208256605e+00 9.787168754869e-01 9.813180183940e-01 1.270577556272e+00 1.559406431973e+00 1.672950156056e+00 1.560408491178e+00 1.271052933410e+00 9.852192332840e-01 1.005585141703e+00 1.320017822856e+00 1.629187437894e+00 1.759894498498e+00 1.662196887501e+00 1.381967516247e+00 1.081562880359e+00 1.039439446143e+00 1.301098642278e+00 1.594330719269e+00 1.730826573364e+00 1.649781492963e+00 1.387117015914e+00 1.087562434108e+00 1.010283303675e+00 1.233383295647e+00 1.509244284069e+00 1.644732301150e+00 1.573791534221e+00 1.328065998514e+00 1.048991566930e+00 9.911148450098e-01 1.223388159677e+00 1.502857147525e+00 1.642743417254e+00 1.577011281413e+00 1.333896366428e+00 1.050086502307e+00 9.832170732362e-01 1.219184851481e+00 1.515250587271e+00 1.678360774752e+00 1.637773771980e+00 1.416104953993e+00 1.137273603771e+00 1.035587812677e+00 1.224924985957e+00 1.501797498275e+00 1.667358464608e+00 1.643079424937e+00 1.448924955153e+00 1.205885293689e+00 1.124815196304e+00 1.295219848008e+00 1.539579391089e+00 1.674309256148e+00 1.623227764362e+00 1.410639024889e+00 1.170777984240e+00 1.128529428347e+00 1.342541728803e+00 1.605822254545e+00 1.738756527867e+00 1.673541761940e+00 1.443840727305e+00 1.198043959100e+00 1.172213763902e+00 1.406406359395e+00 1.675866449619e+00 1.799624997145e+00 1.712968256754e+00 1.456471496154e+00 1.194037826432e+00 1.183112479813e+00 1.446549134302e+00 1.731329529392e+00 1.851108979395e+00 1.741241042755e+00 1.441718869570e+00 1.120211256492e+00 1.076030895286e+00 1.357240683247e+00 1.666173694394e+00 1.800286625221e+00 1.694195168222e+00 1.385836277792e+00 1.034234394436e+00 9.486807631568e-01 1.209830990935e+00 1.503308845335e+00 1.623158197092e+00 1.512328348804e+00 1.221268981489e+00 9.308359672772e-01 9.389415178070e-01 1.220968268413e+00 1.475818766017e+00 1.541160395702e+00 1.384154830423e+00 1.080104484497e+00 8.553481229358e-01 9.837730482696e-01 1.302259222388e+00 1.528935911976e+00 1.540038799313e+00 1.321751382850e+00 9.627172691054e-01 7.263399661048e-01 9.151473611867e-01 1.262389787032e+00 1.480264443567e+00 1.469070911778e+00 1.232967809995e+00 8.778076923282e-01 6.887519840121e-01 9.080330534192e-01 1.224783433397e+00 1.391074689815e+00 1.332876462457e+00 1.078978672602e+00 7.807739258246e-01 7.593282305818e-01 1.050262269354e+00 1.330366688070e+00 1.428732797221e+00 1.304673997701e+00 1.019068317472e+00 7.832062911851e-01 9.033972266395e-01 1.242624203989e+00 1.508159144235e+00 1.571834716818e+00 1.415058147094e+00 1.117275583787e+00 8.940583704112e-01 9.996072420782e-01 1.297635770742e+00 1.523505056253e+00 1.560118103996e+00 1.403455259580e+00 1.150880628101e+00 1.007140836162e+00 1.122784550905e+00 1.350853175953e+00 1.489009850553e+00 1.450924687985e+00 1.259802427678e+00 1.053412798876e+00 1.048483167147e+00 1.267767544898e+00 1.502477982534e+00 1.594335077862e+00 1.492489365940e+00 1.244659644364e+00 1.016643737537e+00 1.044885627819e+00 1.304092834673e+00 1.555955183113e+00 1.653633479569e+00 1.560055005318e+00 1.328439420509e+00 1.105174428673e+00 1.078833414000e+00 1.249119239610e+00 1.429133376854e+00 1.487549733026e+00 1.396371805562e+00 1.214316581424e+00 1.069955291080e+00 1.076909735667e+00 1.190010144906e+00 1.272979554411e+00 1.244153936573e+00 1.107472258945e+00 9.484659461413e-01 8.999537618616e-01 9.971734532891e-01 1.122702248204e+00 1.164818889858e+00 1.089124062248e+00 9.384891188142e-01 8.249450347111e-01 8.516805057183e-01 9.695899406282e-01 1.052879993482e+00 1.033198203176e+00 9.220666965173e-01 8.090413150956e-01 8.150111403147e-01 9.381760850348e-01 1.054125724445e+00 1.066041098652e+00 9.496290030089e-01 7.606616132740e-01 6.544871224405e-01 7.629957768987e-01 9.600120655344e-01 1.080249784760e+00 1.051257023201e+00 8.775591721269e-01 6.491085741653e-01 5.775747816643e-01 7.544303207947e-01 9.609428048563e-01 1.045539604926e+00 9.653271304917e-01 7.607576453701e-01 5.911359140790e-01 6.873982470733e-01 9.428492233330e-01 1.133898284686e+00 1.159847128378e+00 1.005977279823e+00 7.450359129236e-01 6.050107019422e-01 8.037011715584e-01 1.109973981010e+00 1.307473495841e+00 1.314558067148e+00 1.130467729297e+00 8.399208222478e-01 6.721452573911e-01 8.461760705171e-01 1.141991744951e+00 1.334422637663e+00 1.342866651822e+00 1.174515256799e+00 9.214341272144e-01 7.825533738824e-01 9.069734989563e-01 1.131821535500e+00 1.269155260846e+00 1.249863363603e+00 1.097771556345e+00 9.269938993171e-01 9.090176104810e-01 1.068892774817e+00 1.245822038544e+00 1.310648048499e+00 1.224065831335e+00 1.033142580128e+00 8.826970427163e-01 9.415736399881e-01 1.155759440272e+00 1.341678085889e+00 1.388573345408e+00 1.270401180180e+00 1.039348368750e+00 8.436328529038e-01 8.754200644680e-01 1.088818977194e+00 1.282134641646e+00 1.340616928091e+00 1.240372805083e+00 1.034351515361e+00 8.619577304696e-01 8.903161652405e-01 1.079933592347e+00 1.253960608476e+00 1.306593059225e+00 1.218075223583e+00 1.045889389768e+00 9.271394223212e-01 9.939417717162e-01 1.189338269261e+00 1.360488973995e+00 1.414194163473e+00 1.333684376319e+00 1.176419486172e+00 1.072109110903e+00 1.139467143668e+00 1.331463638805e+00 1.505646687951e+00 1.564105047282e+00 1.481776481995e+00 1.308730808340e+00 1.172578697652e+00 1.210566343255e+00 1.399433193047e+00 1.588492878421e+00 1.660541800224e+00 1.575947423155e+00 1.376847163938e+00 1.197418582143e+00 1.211833838426e+00 1.421330116160e+00 1.650893186779e+00 1.757996544490e+00 1.689888545088e+00 1.483934982086e+00 1.279122287810e+00 1.274038169393e+00 1.494444316440e+00 1.752435397205e+00 1.885051158568e+00 1.828578299799e+00 1.617384969049e+00 1.393962461486e+00 1.370503017695e+00 1.592395937629e+00 1.868428181490e+00 2.021246637694e+00 1.978717158287e+00 1.771500279687e+00 1.535984347815e+00 1.475447083333e+00 1.652423495348e+00 1.896104432141e+00 2.027259427813e+00 1.971399120779e+00 1.763746334940e+00 1.548217848075e+00 1.518800057933e+00 1.704820753394e+00 1.925730585029e+00 2.012219811976e+00 1.900214377980e+00 1.637700227218e+00 1.394760727063e+00 1.397910350440e+00 1.643718494704e+00 1.902589618449e+00 2.002411147963e+00 1.890874366249e+00 1.626682042726e+00 1.384397705893e+00 1.382650593712e+00 1.609779682491e+00 1.843724661820e+00 1.926349386147e+00 1.822567342751e+00 1.610812855327e+00 1.467519874515e+00 1.541244285286e+00 1.756975573004e+00 1.925362832841e+00 1.928298836420e+00 1.757893331859e+00 1.520542159369e+00 1.417217831153e+00 1.562094080847e+00 1.813024758147e+00 1.972401851780e+00 1.940289641972e+00 1.726352623247e+00 1.453816844312e+00 1.343074934351e+00 1.503406444023e+00 1.761526181336e+00 1.913250563245e+00 1.868129898099e+00 1.648141727927e+00 1.389796408593e+00 1.316561420818e+00 1.505404310777e+00 1.764983320592e+00 1.905126390492e+00 1.849931332012e+00 1.630835656698e+00 1.387415736487e+00 1.329964444038e+00 1.515082949195e+00 1.759774739780e+00 1.890477725939e+00 1.841447021143e+00 1.647547575916e+00 1.437300620977e+00 1.383760420940e+00 1.526509002924e+00 1.717647543291e+00 1.810853801855e+00 1.752054508495e+00 1.580497650820e+00 1.416596550227e+00 1.397283040410e+00 1.528194292297e+00 1.678354841079e+00 1.731230280124e+00 1.652424986215e+00 1.493842712206e+00 1.377460301463e+00 1.411110345461e+00 1.560998301021e+00 1.697067471164e+00 1.722547548954e+00 1.618365078128e+00 1.446760583240e+00 1.336250930453e+00 1.389109484936e+00 1.555225783085e+00 1.699265250412e+00 1.727836352152e+00 1.623057891520e+00 1.441575362399e+00 1.301245795234e+00 1.306799109574e+00 1.429110113397e+00 1.545029636300e+00 1.564187085741e+00 1.470601692749e+00 1.320717287135e+00 1.221171238036e+00 1.246423963885e+00 1.348265779686e+00 1.416895674905e+00 1.383973734930e+00 1.256486784717e+00 1.121566174420e+00 1.108320815551e+00 1.245632592548e+00 1.417406410398e+00 1.503287073753e+00 1.451419576203e+00 1.289307050263e+00 1.131757174836e+00 1.137576123989e+00 1.323355490827e+00 1.537554915938e+00 1.645679949123e+00 1.592983738594e+00 1.405013034750e+00 1.194415793910e+00 1.137097034420e+00 1.290317998333e+00 1.502882520023e+00 1.619836688807e+00 1.573535817524e+00 1.379740918478e+00 1.138979417070e+00 1.027885105524e+00 1.139782627383e+00 1.336804750649e+00 1.456139855705e+00 1.428930666700e+00 1.272927779864e+00 1.085612208933e+00 1.015973300078e+00 1.117824202120e+00 1.270999027988e+00 1.348346884436e+00 1.304259607306e+00 1.174556904311e+00 1.064047550439e+00 1.079532702329e+00 1.201589766452e+00 1.312824181999e+00 1.325422762000e+00 1.224178100072e+00 1.070525498923e+00 9.888978774021e-01 1.061790168906e+00 1.212957423654e+00 1.313893484563e+00 1.294015833948e+00 1.155757270889e+00 9.751988166587e-01 8.892050633127e-01 9.717362642831e-01 1.121274690987e+00 1.209068591853e+00 1.179625235143e+00 1.051818545526e+00 9.125139873475e-01 8.793977665508e-01 9.726610257306e-01 1.086472099017e+00 1.126273553426e+00 1.067719563137e+00 9.569182883542e-01 8.933117863865e-01 9.463076728996e-01 1.062890592642e+00 1.141557796326e+00 1.126561598479e+00 1.029263444049e+00 9.273531011664e-01 9.247817331581e-01 1.034455376762e+00 1.159884531235e+00 1.211565853022e+00 1.161658702080e+00 1.050325013564e+00 9.759098227792e-01 1.022338204836e+00 1.152820267921e+00 1.261696408912e+00 1.280080115252e+00 1.206802139611e+00 1.109151294724e+00 1.091623639823e+00 1.193118822400e+00 1.335879222955e+00 1.421335309768e+00 1.404450170327e+00 1.309833493801e+00 1.224969004577e+00 1.244205788725e+00 1.363890500234e+00 1.486211922876e+00 1.523038103683e+00 1.451046453440e+00 1.324514581736e+00 1.260263822793e+00 1.341205685140e+00 1.507249947191e+00 1.629496397267e+00 1.622351392275e+00 1.478740849375e+00 1.283526931342e+00 1.204943017002e+00 1.343792377061e+00 1.581373533638e+00 1.745280936895e+00 1.740510657418e+00 1.561359456350e+00 1.298809631496e+00 1.150438854164e+00 1.272277655571e+00 1.535633569619e+00 1.730731144771e+00 1.748734601669e+00 1.581906271030e+00 1.321566009393e+00 1.163836194756e+00 1.269196169146e+00 1.519328118174e+00 1.706040467274e+00 1.721364475961e+00 1.561374202965e+00 1.322015170861e+00 1.192755557133e+00 1.304093171594e+00 1.532450324779e+00 1.687631146435e+00 1.673773702156e+00 1.495373531181e+00 1.255862161318e+00 1.145370487207e+00 1.269263311194e+00 1.484363149587e+00 1.611348850884e+00 1.570506995631e+00 1.381337486098e+00 1.162255103049e+00 1.101595848059e+00 1.254429910228e+00 1.453884720040e+00 1.544024830967e+00 1.471609867876e+00 1.282509861734e+00 1.121404910107e+00 1.154603096020e+00 1.351005218135e+00 1.532335482882e+00 1.577583155249e+00 1.464171777579e+00 1.267554028672e+00 1.155239445524e+00 1.257005824330e+00 1.478268803431e+00 1.644661216799e+00 1.661572758871e+00 1.530726600470e+00 1.347416628019e+00 1.273264865841e+00 1.388181179228e+00 1.579430319975e+00 1.697364030447e+00 1.674837254559e+00 1.541909415358e+00 1.416384642495e+00 1.432562210428e+00 1.587785724808e+00 1.745421246863e+00 1.785833149230e+00 1.675876786281e+00 1.483162318999e+00 1.368546568920e+00 1.463542438579e+00 1.689442412991e+00 1.867646027442e+00 1.885297056768e+00 1.728670466270e+00 1.489351514464e+00 1.358098774888e+00 1.474807379806e+00 1.726320662655e+00 1.913990390724e+00 1.928825359430e+00 1.768989603535e+00 1.538508768013e+00 1.427596218731e+00 1.551103793499e+00 1.786336731195e+00 1.946873818481e+00 1.935261215732e+00 1.758385192095e+00 1.525019095382e+00 1.419001109014e+00 1.536432013038e+00 1.750471469974e+00 1.886686718390e+00 1.859340398620e+00 1.681872511389e+00 1.460054991880e+00 1.358222667815e+00 1.451136590847e+00 1.621899835746e+00 1.719491101441e+00 1.675780887567e+00 1.514574245066e+00 1.340300880136e+00 1.287978383238e+00 1.387103377445e+00 1.524422724773e+00 1.584659502681e+00 1.528411664261e+00 1.396117537048e+00 1.289406089915e+00 1.301575024468e+00 1.414968671244e+00 1.527640657346e+00 1.559853860960e+00 1.496099364656e+00 1.383045352027e+00 1.304970630921e+00 1.320330422494e+00 1.401582668069e+00 1.471250282255e+00 1.474596237699e+00 1.407634100282e+00 1.312739832748e+00 1.252983658124e+00 1.263191715246e+00 1.318173907105e+00 1.364232856460e+00 1.367036476236e+00 1.328972171101e+00 1.281765181106e+00 1.263122444460e+00 1.286974095361e+00 1.333926857069e+00 1.372104559665e+00 1.381769607127e+00 1.364862214300e+00 1.341275750350e+00 1.335951598838e+00 1.361560503051e+00 1.408512621897e+00 1.451566806852e+00 1.466160099872e+00 1.442726300141e+00 1.394779977598e+00 1.357283746764e+00 1.367038794570e+00 1.429639313842e+00 1.508406511058e+00 1.551234476652e+00 1.524467488903e+00 1.433922952445e+00 1.332683288799e+00 1.300943842176e+00 1.375622027287e+00 1.502034731855e+00 1.589057247176e+00 1.577541687570e+00 1.468215392231e+00 1.330628243583e+00 1.281750255386e+00 1.381388159058e+00 1.551153265626e+00 1.668212011292e+00 1.660374566102e+00 1.530862526467e+00 1.364162170571e+00 1.301561931755e+00 1.412088988908e+00 1.596093368038e+00 1.711430323828e+00 1.680984209711e+00 1.511580096763e+00 1.297677857476e+00 1.200639583719e+00 1.301096020957e+00 1.478815424257e+00 1.577436897826e+00 1.524436483765e+00 1.340430695764e+00 1.138503718229e+00 1.085408535585e+00 1.215231401192e+00 1.372438497329e+00 1.417501684261e+00 1.308857019192e+00 1.106438526706e+00 9.761250745578e-01 1.069811084224e+00 1.290136361896e+00 1.447685251734e+00 1.441112378343e+00 1.265887005818e+00 1.019701779499e+00 9.154456466797e-01 1.079837025141e+00 1.331165179301e+00 1.477107310718e+00 1.441235251662e+00 1.243621295971e+00 1.003779754193e+00 9.299307569980e-01 1.088901456113e+00 1.287322287455e+00 1.361687908051e+00 1.262961909917e+00 1.043394296269e+00 8.680398205125e-01 9.285044209728e-01 1.144168083647e+00 1.302671387231e+00 1.291891632253e+00 1.101065828640e+00 8.226999404204e-01 7.007532636501e-01 8.991900726843e-01 1.173035447445e+00 1.316919104232e+00 1.260545975544e+00 1.023988849969e+00 7.321870853876e-01 6.692501239150e-01 9.151148490016e-01 1.174682387274e+00 1.280877730826e+00 1.193868547566e+00 9.624537021518e-01 7.437348797551e-01 7.701477971062e-01 9.915705661348e-01 1.172643386805e+00 1.196467619753e+00 1.050615310361e+00 8.142732533146e-01 6.835967926074e-01 8.143449976113e-01 1.034418027399e+00 1.156386573491e+00 1.111995324578e+00 9.194375577120e-01 6.878259794898e-01 6.321827523978e-01 8.052533059904e-01 9.898231269825e-01 1.049706500369e+00 9.570611033758e-01 7.673925254420e-01 6.320182750944e-01 7.037559661781e-01 8.773030645729e-01 9.801824928935e-01 9.401203290190e-01 7.716038143699e-01 5.896786898031e-01 6.104768376493e-01 8.238917967638e-01 1.017557159403e+00 1.076650546418e+00 9.737177554187e-01 7.539225700749e-01 5.665727624949e-01 6.317189682050e-01 8.571512165638e-01 1.029125688920e+00 1.059599737483e+00 9.450946844175e-01 7.554657746042e-01 6.447253918374e-01 7.313257415234e-01 8.963078510748e-01 9.903551541864e-01 9.583198870288e-01 8.261114688255e-01 7.026387629003e-01 7.328522604140e-01 8.966007375722e-01 1.047267647156e+00 1.091474276505e+00 1.009807240544e+00 8.519926820267e-01 7.416909404772e-01 7.995115816685e-01 9.672228495176e-01 1.108432706359e+00 1.149858209755e+00 1.086038691819e+00 9.680065196958e-01 8.863703957350e-01 9.068719587799e-01 9.951560749721e-01 1.069201062544e+00 1.082160314356e+00 1.039561217209e+00 9.859680820211e-01 9.711610737028e-01 1.003781739711e+00 1.045902153427e+00 1.056975915804e+00 1.028034991701e+00 9.868029330628e-01 9.777455347679e-01 1.021060526149e+00 1.091098921723e+00 1.144284088806e+00 1.154504154308e+00 1.126064052461e+00 1.089124811233e+00 1.080292561633e+00 1.114076161701e+00 1.171787322200e+00 1.221172667670e+00 1.240273082224e+00 1.226716560983e+00 1.195143791263e+00 1.167608574321e+00 1.159973127929e+00 1.171379342800e+00 1.185848753498e+00 1.184484477035e+00 1.158529471577e+00 1.117193013848e+00 1.086437715295e+00 1.092727850453e+00 1.136846441432e+00 1.186535416364e+00 1.199281324799e+00 1.151141693865e+00 1.057812599436e+00 9.854920366188e-01 1.018436356941e+00 1.161525251916e+00 1.326027497442e+00 1.418819998208e+00 1.391692352285e+00 1.257594069984e+00 1.106647549480e+00 1.088788189445e+00 1.256993937586e+00 1.484334013582e+00 1.627879109041e+00 1.615194804554e+00 1.453988331698e+00 1.245038347181e+00 1.174889835081e+00 1.337919079229e+00 1.587291807989e+00 1.742510362428e+00 1.713378966821e+00 1.505876766538e+00 1.236027178985e+00 1.138183901978e+00 1.336374415146e+00 1.631980360729e+00 1.810314871251e+00 1.776177165580e+00 1.541036998084e+00 1.234450498533e+00 1.120416324085e+00 1.335717666072e+00 1.646897983531e+00 1.824799631387e+00 1.779420030701e+00 1.536971460464e+00 1.251773739737e+00 1.196910126404e+00 1.448548896499e+00 1.752205044199e+00 1.897267177803e+00 1.807774815524e+00 1.523927836500e+00 1.221498240765e+00 1.194164134035e+00 1.478305074177e+00 1.785811408048e+00 1.912544186652e+00 1.792376335868e+00 1.471597539327e+00 1.130779758103e+00 1.086348148763e+00 1.375424829454e+00 1.681356354989e+00 1.803421727494e+00 1.687627063508e+00 1.391010790448e+00 1.097307512371e+00 1.084082395345e+00 1.344883028656e+00 1.601630573532e+00 1.687562850770e+00 1.570676378629e+00 1.328565102827e+00 1.148159301911e+00 1.211529978109e+00 1.434515564829e+00 1.606286494795e+00 1.611456283834e+00 1.447262069537e+00 1.220332894267e+00 1.132864156617e+00 1.287677471105e+00 1.524855326141e+00 1.659806123985e+00 1.610881280484e+00 1.395397581080e+00 1.135108407358e+00 1.049510573592e+00 1.227455795748e+00 1.476332041158e+00 1.615157467751e+00 1.576947533040e+00 1.389846922845e+00 1.173569001633e+00 1.109312276765e+00 1.252321920047e+00 1.449679803498e+00 1.556045826606e+00 1.523333918237e+00 1.393221740209e+00 1.280395294098e+00 1.300571684525e+00 1.440253659393e+00 1.579200519138e+00 1.621121165277e+00 1.544777136254e+00 1.407246423218e+00 1.323976701128e+00 1.380287471519e+00 1.528855264872e+00 1.651312138551e+00 1.667224442463e+00 1.567947539101e+00 1.417611032713e+00 1.330654629594e+00 1.381691647334e+00 1.514870092671e+00 1.613476150144e+00 1.602613271518e+00 1.479745775174e+00 1.317016389774e+00 1.238375317818e+00 1.313712124637e+00 1.466034273684e+00 1.568540920812e+00 1.547102524065e+00 1.401602188067e+00 1.209480951397e+00 1.113219539300e+00 1.202320230422e+00 1.386329948329e+00 1.521352894413e+00 1.528197185797e+00 1.403585598507e+00 1.216952647555e+00 1.098941153151e+00 1.147205471745e+00 1.297711549459e+00 1.415560115488e+00 1.420597716754e+00 1.307214187782e+00 1.139231946801e+00 1.032817799730e+00 1.067043752581e+00 1.179425757172e+00 1.249953592833e+00 1.209544155763e+00 1.060288505530e+00 8.772778183005e-01 7.968490717647e-01 8.838590871249e-01 1.023728619791e+00 1.087587351264e+00 1.020530163577e+00 8.376013273706e-01 6.327852384152e-01 5.899500394051e-01 7.507675245541e-01 9.291403978893e-01 1.002996626301e+00 9.386707937890e-01 7.679505308807e-01 5.994000425187e-01 6.016282761320e-01 7.633810487545e-01 9.156882293587e-01 9.636195373198e-01 8.911099056173e-01 7.476411131264e-01 6.512800737638e-01 7.095519766234e-01 8.567779415571e-01 9.653021153516e-01 9.712352615308e-01 8.777699400816e-01 7.533913638072e-01 7.174589517479e-01 8.193869489306e-01 9.633228104250e-01 1.045827826005e+00 1.024466600293e+00 9.182500263322e-01 8.075568121983e-01 8.022849365684e-01 9.185020763977e-01 1.057025392881e+00 1.129305075189e+00 1.105241029947e+00 1.013268711365e+00 9.338061311233e-01 9.527912475218e-01 1.066423224626e+00 1.188661009867e+00 1.244066045064e+00 1.205941777498e+00 1.099242661054e+00 9.952871896739e-01 9.767788032645e-01 1.056181549702e+00 1.161343424598e+00 1.216673006364e+00 1.189120610318e+00 1.092695007549e+00 9.826384607307e-01 9.318642328130e-01 9.700722822132e-01 1.050915178201e+00 1.108299241831e+00 1.108242985588e+00 1.058504673650e+00 9.999881742568e-01 9.810739344759e-01 1.016014817907e+00 1.071774947193e+00 1.103803778329e+00 1.091074531132e+00 1.046904626063e+00 1.011039520723e+00 1.020353743303e+00 1.072135032643e+00 1.125651037270e+00 1.139010960271e+00 1.097306542941e+00 1.022154650998e+00 9.651359781360e-01 9.727000977510e-01 1.036927262306e+00 1.102411809010e+00 1.117782790900e+00 1.066386077648e+00 9.740098822775e-01 9.020871500743e-01 9.071694294709e-01 9.784724606826e-01 1.050450200701e+00 1.068781329496e+00 1.022149226702e+00 9.460712711174e-01 9.070724201760e-01 9.475881508339e-01 1.035968535860e+00 1.105775013126e+00 1.116228201909e+00 1.073170611352e+00 1.025054972986e+00 1.030409526841e+00 1.099142938780e+00 1.180921133330e+00 1.219136824172e+00 1.194194706728e+00 1.135458962414e+00 1.106465589201e+00 1.150966462182e+00 1.241219530171e+00 1.307479963541e+00 1.299829896165e+00 1.219181384307e+00 1.123676189502e+00 1.101288616019e+00 1.183441207354e+00 1.301566990076e+00 1.364922697354e+00 1.328383222177e+00 1.212058734414e+00 1.102122011339e+00 1.104333185264e+00 1.225083075978e+00 1.360844565577e+00 1.415981287306e+00 1.360967637644e+00 1.241819628456e+00 1.168337136243e+00 1.230184180037e+00 1.382652052216e+00 1.504561284702e+00 1.512552195179e+00 1.398287255547e+00 1.237248478975e+00 1.171487352088e+00 1.280927488567e+00 1.468097696134e+00 1.587605004075e+00 1.559994366998e+00 1.389892152619e+00 1.173439693461e+00 1.086808081289e+00 1.218502339719e+00 1.429029128683e+00 1.552448283038e+00 1.514618536552e+00 1.334075340047e+00 1.125335278184e+00 1.073722131837e+00 1.234915596461e+00 1.445864396220e+00 1.553217724016e+00 1.501696453642e+00 1.329536920896e+00 1.167562997767e+00 1.179194244261e+00 1.363939625474e+00 1.562141913336e+00 1.648541411018e+00 1.587380455719e+00 1.428319559640e+00 1.295296098553e+00 1.312751518339e+00 1.462781812280e+00 1.614070530170e+00 1.665336855517e+00 1.593724220347e+00 1.452524056032e+00 1.349636181970e+00 1.370644454350e+00 1.483548301212e+00 1.582390849249e+00 1.591863087431e+00 1.505440427242e+00 1.384018176143e+00 1.326157460696e+00 1.384810069215e+00 1.506252408016e+00 1.594763305774e+00 1.591750601158e+00 1.498836436864e+00 1.375249072309e+00 1.312612133526e+00 1.363312858471e+00 1.483487859983e+00 1.585168873404e+00 1.608161936733e+00 1.542915874879e+00 1.430172661101e+00 1.347705699238e+00 1.363566070867e+00 1.470611413124e+00 1.594863153597e+00 1.662425465295e+00 1.637828908744e+00 1.534142533986e+00 1.413728864259e+00 1.366708621717e+00 1.438949905525e+00 1.577112507736e+00 1.683633895334e+00 1.689188602365e+00 1.580511626019e+00 1.410426783579e+00 1.294132086110e+00 1.334749813449e+00 1.495710829855e+00 1.643669879129e+00 1.675239872716e+00 1.559952821643e+00 1.349835025043e+00 1.186046664794e+00 1.221906015146e+00 1.419287930325e+00 1.601493952782e+00 1.642763205826e+00 1.508421138232e+00 1.256889120998e+00 1.055891825756e+00 1.102979320310e+00 1.337533895936e+00 1.540482917665e+00 1.581516769863e+00 1.436382540888e+00 1.180458573910e+00 1.003357844479e+00 1.090860644221e+00 1.332804409092e+00 1.510669428089e+00 1.515414095156e+00 1.345305396935e+00 1.102198163276e+00 9.906191771250e-01 1.128167649353e+00 1.348333793703e+00 1.463647099547e+00 1.401418899859e+00 1.194632599015e+00 9.882779456986e-01 9.909136155077e-01 1.193540597742e+00 1.383706286012e+00 1.422047096850e+00 1.282678290543e+00 1.049550876950e+00 9.283978128082e-01 1.071024716298e+00 1.315442707892e+00 1.456013102796e+00 1.405159313598e+00 1.184370235194e+00 9.422187160196e-01 9.421166060139e-01 1.200684643841e+00 1.455295253384e+00 1.535213696941e+00 1.391725882994e+00 1.082988194638e+00 8.209917046257e-01 9.213484932049e-01 1.249722640838e+00 1.493256671864e+00 1.513194178251e+00 1.288026901516e+00 9.006400837703e-01 6.317923957378e-01 8.538590668838e-01 1.229621012971e+00 1.448365376054e+00 1.414718219527e+00 1.137332281988e+00 7.336831862036e-01 5.765493071856e-01 9.069050877618e-01 1.262357079237e+00 1.419292439182e+00 1.323576662338e+00 1.016252965537e+00 6.669206257988e-01 6.694334172325e-01 1.001836341389e+00 1.272509259809e+00 1.329348009388e+00 1.148994174047e+00 8.044142895453e-01 5.435758959126e-01 7.305728204325e-01 1.064898150284e+00 1.253402403515e+00 1.209487800390e+00 9.397109002311e-01 5.363902461122e-01 3.577798629110e-01 6.914243544060e-01 9.940546872456e-01 1.092487740202e+00 9.543327399132e-01 6.204705314317e-01 2.638770402103e-01 4.822559965374e-01 8.531967341757e-01 1.061524874259e+00 1.044852880540e+00 8.193783932445e-01 5.117164036171e-01 5.149111925161e-01 8.586368006357e-01 1.152600460508e+00 1.253696435130e+00 1.130570135280e+00 8.391770428185e-01 5.867723227906e-01 7.200614705148e-01 1.048725923181e+00 1.270228954617e+00 1.276528010994e+00 1.060358425967e+00 7.129280356561e-01 5.402147964885e-01 8.153577760342e-01 1.155628833926e+00 1.328749628090e+00 1.268811908064e+00 1.000067708960e+00 6.634288710365e-01 6.305027735788e-01 9.619006914304e-01 1.272905801987e+00 1.396788484097e+00 1.297889806701e+00 1.033357090786e+00 7.875781520485e-01 8.433457130566e-01 1.125838604952e+00 1.357786815943e+00 1.410684766972e+00 1.271375458960e+00 1.027503312138e+00 8.863878059791e-01 1.018780713528e+00 1.270268342044e+00 1.431206633684e+00 1.409927897691e+00 1.212277971158e+00 9.429744810754e-01 8.281628716256e-01 1.000717317018e+00 1.256904513690e+00 1.405484708853e+00 1.377328515808e+00 1.190693398505e+00 9.477115189252e-01 8.368611811392e-01 9.604045126123e-01 1.162514621290e+00 1.285055403859e+00 1.273706487717e+00 1.153711785456e+00 1.013857001983e+00 9.681138805416e-01 1.045682798820e+00 1.157879624049e+00 1.215028220913e+00 1.187834353401e+00 1.105329781631e+00 1.035231965315e+00 1.036255854182e+00 1.100050864492e+00 1.165926922037e+00 1.182744146650e+00 1.137721266937e+00 1.055887312218e+00 9.857585691883e-01 9.681449028872e-01 1.001411143566e+00 1.047365700426e+00 1.069074364640e+00 1.053386389673e+00 1.013090368861e+00 9.784317524319e-01 9.782900341622e-01 1.017137300514e+00 1.070994331890e+00 1.107750686369e+00 1.108883164064e+00 1.081062185810e+00 1.056967119174e+00 1.077199229746e+00 1.152913597628e+00 1.249625565229e+00 1.315073062138e+00 1.313682307598e+00 1.246401016290e+00 1.159690454061e+00 1.132247411641e+00 1.210362461890e+00 1.350529787772e+00 1.466252642302e+00 1.495076619743e+00 1.423187389740e+00 1.290882057575e+00 1.184701835301e+00 1.184764591872e+00 1.277966188586e+00 1.374198204972e+00 1.398663083171e+00 1.334078347108e+00 1.223690196731e+00 1.151341464891e+00 1.174727392663e+00 1.258030964936e+00 1.315939605846e+00 1.294896537546e+00 1.205654175471e+00 1.123742482860e+00 1.142214376392e+00 1.266664868452e+00 1.405173939426e+00 1.466794390787e+00 1.415326331473e+00 1.280348055645e+00 1.154893283106e+00 1.147058074731e+00 1.262223543965e+00 1.395656610437e+00 1.450580814977e+00 1.392444956862e+00 1.251948949833e+00 1.115375135914e+00 1.077947554176e+00 1.145202462317e+00 1.226890905629e+00 1.240868889810e+00 1.165165460981e+00 1.040307637896e+00 9.515842922940e-01 9.633465013082e-01 1.041039307512e+00 1.097515094845e+00 1.078627201774e+00 9.878036840059e-01 8.820938444358e-01 8.426204470806e-01 8.949363186002e-01 9.764980129650e-01 1.015625190202e+00 9.861341377171e-01 9.128474351668e-01 8.572948628501e-01 8.712635094507e-01 9.399799219058e-01 1.003164602715e+00 1.015967407903e+00 9.735786847721e-01 9.097403946416e-01 8.780686646086e-01 9.095094514927e-01 9.821587943461e-01 1.049303383988e+00 1.078438170034e+00 1.062240785765e+00 1.013793411760e+00 9.582272922416e-01 9.237281452400e-01 9.307972007401e-01 9.811749116763e-01 1.054941532298e+00 1.119764452565e+00 1.144733722897e+00 1.113221297423e+00 1.034767567067e+00 9.536426403808e-01 9.364692816066e-01 1.013313525241e+00 1.137405839737e+00 1.235201709842e+00 1.259568138791e+00 1.206489534206e+00 1.117226904721e+00 1.064185936295e+00 1.097391048285e+00 1.189631600588e+00 1.269856404810e+00 1.288074083439e+00 1.240439438646e+00 1.166792953113e+00 1.126049285511e+00 1.145707651202e+00 1.192679164894e+00 1.210619915287e+00 1.169749534724e+00 1.086748032463e+00 1.018224852982e+00 1.019016707201e+00 1.082080980243e+00 1.146328481017e+00 1.159107925759e+00 1.110783538293e+00 1.037472677623e+00 9.994389370703e-01 1.028855468637e+00 1.095319216033e+00 1.144567565757e+00 1.149209989943e+00 1.122789874207e+00 1.103831231331e+00 1.118260663715e+00 1.150681395631e+00 1.161698566003e+00 1.128343924928e+00 1.068136979820e+00 1.033201612314e+00 1.063384861810e+00 1.134246439160e+00 1.178291204369e+00 1.143674203620e+00 1.027578950352e+00 8.902165676222e-01 8.404876912678e-01 9.249594671398e-01 1.051670235822e+00 1.109837245773e+00 1.049032186101e+00 8.899913234531e-01 7.372807879146e-01 7.464322765897e-01 9.097997342122e-01 1.066673288107e+00 1.109901495160e+00 1.015224428884e+00 8.393818182131e-01 7.338028838873e-01 8.333128371004e-01 1.033822056862e+00 1.169976091567e+00 1.162647343012e+00 1.015050153096e+00 8.193227810020e-01 7.621424697211e-01 9.224480695335e-01 1.129968423467e+00 1.232734369202e+00 1.175935525595e+00 9.880433638248e-01 7.931191295695e-01 7.879684348362e-01 9.757019939720e-01 1.158772303851e+00 1.210297986587e+00 1.101130917649e+00 8.883652766407e-01 7.326177237475e-01 8.237251646530e-01
 1.642095152100e+00 1.651479782027e+00 1.640387478886e+00 1.639982160164e+00 1.669579651851e+00 1.716562870717e+00 1.746282720487e+00 1.704650845640e+00 1.613837997568e+00 1.502235380667e+00 1.474658600073e+00 1.559857341332e+00 1.666118681045e+00 1.690076753745e+00 1.599738787464e+00 1.449662147840e+00 1.351996419644e+00 1.378511721751e+00 1.473429258549e+00 1.529937865321e+00 1.496274909683e+00 1.401570105018e+00 1.331858655769e+00 1.356198559785e+00 1.450371534264e+00 1.532422274253e+00 1.545836923392e+00 1.489375235331e+00 1.405676966161e+00 1.348210536608e+00 1.340000710356e+00 1.360825088387e+00 1.376915208071e+00 1.370896418278e+00 1.346004916356e+00 1.315284993824e+00 1.291340190794e+00 1.282650390914e+00 1.292337441019e+00 1.314995735662e+00 1.335986630034e+00 1.339332450351e+00 1.320329476741e+00 1.292057001944e+00 1.276816764587e+00 1.284710993937e+00 1.300565704096e+00 1.296898990770e+00 1.263475535574e+00 1.261417172066e+00 1.231720613872e+00 1.224433741280e+00 1.200725144467e+00 1.170220579095e+00 1.153757275566e+00 1.157797551828e+00 1.166266546271e+00 1.156369198633e+00 1.121349566845e+00 1.081014394851e+00 1.070022843181e+00 1.104557543025e+00 1.160805212381e+00 1.196284082024e+00 1.185480761215e+00 1.138283521382e+00 1.095706895219e+00 1.098208623607e+00 1.144029935671e+00 1.192294377002e+00 1.207791623509e+00 1.191990346919e+00 1.180168514464e+00 1.205874443946e+00 1.260496220748e+00 1.299963571454e+00 1.289242612903e+00 1.234915254514e+00 1.186348239881e+00 1.195563965426e+00 1.257008293756e+00 1.309840086057e+00 1.299296387895e+00 1.219379270411e+00 1.120384479040e+00 1.077799907721e+00 1.115961463233e+00 1.176892028866e+00 1.191423027636e+00 1.141127354805e+00 1.068558927115e+00 1.046926049277e+00 1.123707636334e+00 1.244708536646e+00 1.316996329535e+00 1.295076573866e+00 1.164287345771e+00 1.025259694734e+00 9.743714058543e-01 1.070618906026e+00 1.200194848134e+00 1.239037551818e+00 1.154686720541e+00 1.016037334133e+00 9.635089726906e-01 1.060571833025e+00 1.197377959184e+00 1.250658253240e+00 1.187627597803e+00 1.075257922071e+00 1.045808911180e+00 1.156564438791e+00 1.308095890070e+00 1.383104007452e+00 1.341853537729e+00 1.231591048551e+00 1.160098459374e+00 1.201576598407e+00 1.304818798052e+00 1.366251138302e+00 1.333679585702e+00 1.231437385308e+00 1.141243329267e+00 1.135509619221e+00 1.196373079051e+00 1.245263991003e+00 1.231452856641e+00 1.163659101879e+00 1.092526546411e+00 1.062832328145e+00 1.068235516283e+00 1.068086018564e+00 1.040722303410e+00 1.004392747565e+00 9.921062275279e-01 1.005924011741e+00 1.008409167260e+00 9.605855782566e-01 9.010419484116e-01 8.879171866378e-01 9.163767964017e-01 9.307995761360e-01 9.189649867240e-01 9.016646278089e-01 9.009480441797e-01 9.142173652991e-01 9.188988508279e-01 9.002187065952e-01 8.704345839079e-01 8.620547050831e-01 8.938742876113e-01 9.450022080377e-01 9.754178282749e-01 9.627203946102e-01 9.194787974733e-01 8.860449669952e-01 8.956215496546e-01 9.374500784294e-01 9.712453883105e-01 9.716122603654e-01 9.500817649983e-01 9.440422312027e-01 9.771302854341e-01 1.029107379240e+00 1.058041692498e+00 1.042015082758e+00 9.989224733074e-01 9.759014012980e-01 1.005170399677e+00 1.065176502899e+00 1.104778888873e+00 1.091769629800e+00 1.034197749054e+00 9.736816867064e-01 9.526734117520e-01 9.732396104914e-01 1.000255764832e+00 1.004253375396e+00 9.854287213421e-01 9.638531040926e-01 9.532831069863e-01 9.731627590387e-01 1.005754551638e+00 9.991221291181e-01 9.410730440934e-01 9.039776475645e-01 9.414369725771e-01 1.015146101788e+00 1.049201990251e+00 1.017308249268e+00 9.694464008100e-01 9.908127896047e-01 1.092398648053e+00 1.188334626438e+00 1.197735154715e+00 1.113098921335e+00 1.018677259148e+00 1.039645511840e+00 1.180845954468e+00 1.312886523263e+00 1.327737538035e+00 1.208271173558e+00 1.044656852212e+00 1.007003253528e+00 1.149631451478e+00 1.319274999154e+00 1.371076194630e+00 1.266345933423e+00 1.079275523888e+00 9.836768853039e-01 1.087422401101e+00 1.259249138246e+00 1.333087480957e+00 1.250639977351e+00 1.067537892395e+00 9.419148290579e-01 1.004615801049e+00 1.158764189450e+00 1.238710700547e+00 1.180326640679e+00 1.034571283227e+00 9.472010505887e-01 1.025821848618e+00 1.174191162692e+00 1.302061599591e+00 1.351429626707e+00 1.308722822168e+00 1.226235649784e+00 1.196511418587e+00 1.249579359466e+00 1.341746904256e+00 1.406158084428e+00 1.408194303413e+00 1.366647393653e+00 1.337953495396e+00 1.364326383365e+00 1.427314846080e+00 1.471085143939e+00 1.460172861485e+00 1.408066104290e+00 1.365905498839e+00 1.375343435928e+00 1.422859860035e+00 1.456296139700e+00 1.438899620192e+00 1.379796924530e+00 1.327315944239e+00 1.327757117916e+00 1.377439538004e+00 1.429201758679e+00 1.442129539487e+00 1.412374381249e+00 1.370200125210e+00 1.352393421952e+00 1.369069940098e+00 1.398445870835e+00 1.414110663906e+00 1.409440106677e+00 1.398144699595e+00 1.396550549194e+00 1.405278306849e+00 1.408918583721e+00 1.392474619234e+00 1.356868234780e+00 1.321197323827e+00 1.309643018932e+00 1.330760738838e+00 1.368013347980e+00 1.391772339557e+00 1.379024305155e+00 1.326508312129e+00 1.254470990457e+00 1.198777771021e+00 1.187402880043e+00 1.214814260624e+00 1.246670954400e+00 1.251293182194e+00 1.224392465441e+00 1.192275152154e+00 1.190504898158e+00 1.227933157473e+00 1.275744346037e+00 1.298099640870e+00 1.286182161279e+00 1.266440618227e+00 1.276464565610e+00 1.322584703871e+00 1.369027641289e+00 1.375597337542e+00 1.338872612438e+00 1.303297217323e+00 1.325947455267e+00 1.409285064109e+00 1.489807777323e+00 1.500649508840e+00 1.426148286882e+00 1.320834646240e+00 1.282603796191e+00 1.354480367661e+00 1.463683955109e+00 1.507206517362e+00 1.440608329537e+00 1.304409233479e+00 1.209146097781e+00 1.241402709161e+00 1.349632057536e+00 1.415145128026e+00 1.377698905964e+00 1.273480651343e+00 1.216208643850e+00 1.307803187750e+00 1.507817080491e+00 1.665832604659e+00 1.691525830071e+00 1.583617563565e+00 1.429951999277e+00 1.379294323677e+00 1.501128929342e+00 1.677171970715e+00 1.734850940696e+00 1.624967387872e+00 1.435172870714e+00 1.357032091619e+00 1.492098620015e+00 1.695817127721e+00 1.784740015447e+00 1.692040274464e+00 1.488510102988e+00 1.363012037342e+00 1.455898318711e+00 1.651280295711e+00 1.750601442843e+00 1.665070221312e+00 1.445314206908e+00 1.271000851547e+00 1.316227588817e+00 1.497160781426e+00 1.605810067148e+00 1.542905789447e+00 1.356134018912e+00 1.223042519308e+00 1.299203252150e+00 1.484229889599e+00 1.577860441350e+00 1.488416600058e+00 1.269469738536e+00 1.121112420290e+00 1.227713147033e+00 1.461112359856e+00 1.592754940841e+00 1.521360624846e+00 1.287477246573e+00 1.077331597323e+00 1.119354454806e+00 1.340490089511e+00 1.495920022086e+00 1.465046728766e+00 1.272810368331e+00 1.081032739200e+00 1.141975631027e+00 1.346674380667e+00 1.524813287565e+00 1.534075207379e+00 1.366641853110e+00 1.063561196554e+00 8.882347221363e-01 1.046550781890e+00 1.296692983645e+00 1.393150438154e+00 1.271578772970e+00 1.011279477825e+00 8.399323457263e-01 9.536340953233e-01 1.168190314153e+00 1.259498240480e+00 1.167528736840e+00 9.739961413744e-01 8.856811250229e-01 1.024561419566e+00 1.220927756952e+00 1.298413282784e+00 1.212423919733e+00 1.044451334976e+00 9.769923858824e-01 1.104893167083e+00 1.285344630802e+00 1.361420296368e+00 1.286991770059e+00 1.126281991644e+00 1.027943933172e+00 1.091557788211e+00 1.226977709107e+00 1.298556097189e+00 1.261950383740e+00 1.171770065392e+00 1.133630882839e+00 1.190253543615e+00 1.266261558072e+00 1.272057433326e+00 1.196684258996e+00 1.110112468158e+00 1.111948378397e+00 1.212629356281e+00 1.314352823387e+00 1.339125110350e+00 1.264950713348e+00 1.162354695091e+00 1.113581848359e+00 1.170910839375e+00 1.288373503039e+00 1.369556963106e+00 1.360753793813e+00 1.279960435071e+00 1.205702396319e+00 1.216354687299e+00 1.301929560914e+00 1.379634357179e+00 1.386028765208e+00 1.322598731988e+00 1.251699240834e+00 1.246822962115e+00 1.311902724167e+00 1.376085485295e+00 1.372563207252e+00 1.292769016231e+00 1.195764744856e+00 1.171933949170e+00 1.248241404190e+00 1.350791759549e+00 1.390523553692e+00 1.331638134917e+00 1.207037051075e+00 1.106788249795e+00 1.113991549587e+00 1.207746279721e+00 1.292208430479e+00 1.297965396479e+00 1.219797808197e+00 1.114341290144e+00 1.069919717673e+00 1.126857503023e+00 1.230621438193e+00 1.301234404666e+00 1.299283431127e+00 1.238582036027e+00 1.174650953178e+00 1.168389658448e+00 1.230514384967e+00 1.311808287458e+00 1.368117348589e+00 1.371329713571e+00 1.341287122228e+00 1.289721816271e+00 1.247126304525e+00 1.244794184195e+00 1.289066639147e+00 1.352060565099e+00 1.392382658825e+00 1.382516271549e+00 1.324797006568e+00 1.254060253982e+00 1.220856267551e+00 1.250492644482e+00 1.315225871391e+00 1.361020362481e+00 1.351617580537e+00 1.290754469017e+00 1.222115612362e+00 1.202574222385e+00 1.249523934866e+00 1.320507919559e+00 1.357674955595e+00 1.334925552779e+00 1.274321902596e+00 1.234165054159e+00 1.260961725374e+00 1.336780448408e+00 1.396493128794e+00 1.388131191152e+00 1.310090239137e+00 1.219977895499e+00 1.204591181377e+00 1.291897256609e+00 1.409767830667e+00 1.463162288137e+00 1.403938276390e+00 1.256051559747e+00 1.124145626319e+00 1.140696559486e+00 1.303043529722e+00 1.470693362250e+00 1.522880109274e+00 1.417315479350e+00 1.202303704648e+00 1.036338972485e+00 1.107601835282e+00 1.357875708930e+00 1.577212545056e+00 1.632203816625e+00 1.487226743187e+00 1.204767150285e+00 9.804422992879e-01 1.066176221414e+00 1.368222665509e+00 1.619003906304e+00 1.675267943801e+00 1.505579609371e+00 1.180655026083e+00 9.179934551388e-01 1.014095166537e+00 1.342117109735e+00 1.598538729228e+00 1.641195293184e+00 1.446162625825e+00 1.093938159152e+00 8.272805043360e-01 9.659271966835e-01 1.315802607866e+00 1.563567481626e+00 1.584780342673e+00 1.371205446398e+00 1.022340600035e+00 8.090858526267e-01 1.000577394390e+00 1.340558317425e+00 1.552400344348e+00 1.539086843512e+00 1.318320035523e+00 1.030309436692e+00 9.610434260392e-01 1.214989633811e+00 1.520796352267e+00 1.670387305185e+00 1.594774935155e+00 1.335218486579e+00 1.065119513856e+00 1.069778928154e+00 1.356769778789e+00 1.643679760895e+00 1.749000279469e+00 1.619806900311e+00 1.310823539019e+00 1.014751961685e+00 1.037241926994e+00 1.341762778064e+00 1.617501863210e+00 1.693076877765e+00 1.529775643388e+00 1.200959262718e+00 9.379262915693e-01 1.052727811347e+00 1.403873186157e+00 1.676950059989e+00 1.727328738551e+00 1.533045237690e+00 1.185176988324e+00 9.473191350160e-01 1.123708558138e+00 1.509835766022e+00 1.796890614180e+00 1.851788470532e+00 1.657644710293e+00 1.303931056216e+00 1.032129546600e+00 1.143056266258e+00 1.494529128567e+00 1.775462343938e+00 1.839948420329e+00 1.664743287618e+00 1.330889158369e+00 1.055293162871e+00 1.118174662638e+00 1.425028118383e+00 1.682419866844e+00 1.740303893111e+00 1.571555817383e+00 1.253178316106e+00 9.988297230065e-01 1.080599037962e+00 1.392943594151e+00 1.652444868616e+00 1.716915373825e+00 1.559305544489e+00 1.250271164394e+00 9.894946087270e-01 1.049147415983e+00 1.353353162333e+00 1.624098326890e+00 1.715971862924e+00 1.597991576526e+00 1.332192482490e+00 1.088946633571e+00 1.097212181481e+00 1.336992124135e+00 1.576049307455e+00 1.666201699009e+00 1.571000677535e+00 1.348595803810e+00 1.155600864618e+00 1.176613820277e+00 1.384269687596e+00 1.584267831885e+00 1.643143604875e+00 1.528063393862e+00 1.302327844557e+00 1.132557820942e+00 1.195539981881e+00 1.429700953900e+00 1.634495680311e+00 1.684379343584e+00 1.553096004383e+00 1.311930789073e+00 1.141605206324e+00 1.225486022840e+00 1.481413739070e+00 1.695310771800e+00 1.739433496415e+00 1.588033137234e+00 1.316052801900e+00 1.120156279462e+00 1.212014615226e+00 1.496406191217e+00 1.733212565553e+00 1.785671868402e+00 1.623675995128e+00 1.316496803009e+00 1.061633581486e+00 1.116963284631e+00 1.409188680727e+00 1.665850478877e+00 1.735841186404e+00 1.583871704295e+00 1.271306574155e+00 9.809277501590e-01 9.861846226923e-01 1.249716546726e+00 1.488637393575e+00 1.548767559767e+00 1.400598500728e+00 1.116593289391e+00 8.969841903781e-01 9.782798471952e-01 1.244211195413e+00 1.440578631547e+00 1.447385433907e+00 1.256144088276e+00 9.663873005278e-01 8.276054566836e-01 1.022896315360e+00 1.322156871300e+00 1.496757902274e+00 1.456925693589e+00 1.208792898993e+00 8.612667597036e-01 7.036113798631e-01 9.414846594759e-01 1.261290852610e+00 1.431731143108e+00 1.380623610654e+00 1.129426929791e+00 8.035865251408e-01 6.967371481010e-01 9.369255422603e-01 1.210627248016e+00 1.321956995911e+00 1.218682131703e+00 9.451345301318e-01 6.803368798024e-01 7.485541327693e-01 1.061426865907e+00 1.311245739880e+00 1.366145322427e+00 1.203427287765e+00 8.958286888276e-01 6.800627076510e-01 8.576816925824e-01 1.206239587969e+00 1.450061547003e+00 1.486356799111e+00 1.310243231725e+00 1.010091714260e+00 8.114496136931e-01 9.471242652854e-01 1.237930806380e+00 1.436478731575e+00 1.445413880091e+00 1.271490147082e+00 1.019095840203e+00 8.991472770994e-01 1.038796995315e+00 1.261839725463e+00 1.379267631519e+00 1.321580082887e+00 1.122068210232e+00 9.263808757214e-01 9.489720791602e-01 1.176521087888e+00 1.393887775177e+00 1.461980471825e+00 1.345295507045e+00 1.103226592689e+00 9.134275739678e-01 9.916134114553e-01 1.256557746756e+00 1.480894951345e+00 1.543677915909e+00 1.423720825461e+00 1.186446380087e+00 9.922724703689e-01 1.020674760737e+00 1.218195470747e+00 1.390051054080e+00 1.424537572320e+00 1.307441500398e+00 1.107033917489e+00 9.638621431903e-01 9.947086702371e-01 1.130564829023e+00 1.223316804601e+00 1.195498523597e+00 1.054777127456e+00 8.870766960294e-01 8.285638888935e-01 9.208204105098e-01 1.045291613640e+00 1.090159949534e+00 1.022420897197e+00 8.839560787117e-01 7.810132282104e-01 8.078628388473e-01 9.162683884019e-01 9.898616422119e-01 9.670537547036e-01 8.620242500524e-01 7.628342624248e-01 7.807453362222e-01 9.040191330414e-01 1.014177193933e+00 1.023779097517e+00 9.132870686180e-01 7.376513543511e-01 6.407231494613e-01 7.387577618532e-01 9.178587990574e-01 1.027532416008e+00 1.001894570497e+00 8.481057978269e-01 6.522731177192e-01 5.932495123721e-01 7.374865858675e-01 9.080885184632e-01 9.724554297839e-01 8.944638990948e-01 7.202307774436e-01 6.035320096330e-01 7.117034604091e-01 9.315862401640e-01 1.083115455156e+00 1.082870153093e+00 9.258305998514e-01 6.961704622737e-01 6.201292621917e-01 8.313775227592e-01 1.104902033539e+00 1.264775882806e+00 1.244968790909e+00 1.054025699647e+00 7.860325141743e-01 6.702668889461e-01 8.592766523854e-01 1.127760064721e+00 1.286759832513e+00 1.271865012133e+00 1.099808716119e+00 8.699842814857e-01 7.736423943415e-01 9.095465271012e-01 1.109962127941e+00 1.216757295404e+00 1.178747527548e+00 1.031637192756e+00 8.948308602661e-01 9.135457018318e-01 1.070594818434e+00 1.215980722156e+00 1.245983666380e+00 1.140412523344e+00 9.642176118444e-01 8.705139391543e-01 9.772877715924e-01 1.182813186155e+00 1.327021841767e+00 1.326579979193e+00 1.176469527741e+00 9.523577065388e-01 8.250817475699e-01 9.320333594744e-01 1.149608166562e+00 1.301290229070e+00 1.305852309269e+00 1.164459278339e+00 9.579894008845e-01 8.513970903735e-01 9.585804201078e-01 1.159749828024e+00 1.294820723260e+00 1.291726042330e+00 1.160355518034e+00 9.928964152486e-01 9.492343243329e-01 1.096726048018e+00 1.307590419329e+00 1.442531561970e+00 1.438840201800e+00 1.309468800591e+00 1.145783356797e+00 1.099255124907e+00 1.239162821772e+00 1.453729349202e+00 1.602951981561e+00 1.614645616875e+00 1.490932039315e+00 1.309986157122e+00 1.215486837931e+00 1.306458010505e+00 1.504490992337e+00 1.661673533811e+00 1.687048599439e+00 1.568232131082e+00 1.374672795336e+00 1.253824377964e+00 1.330201688275e+00 1.539805545766e+00 1.720626324929e+00 1.765239368553e+00 1.651358857675e+00 1.446229011083e+00 1.308101487871e+00 1.386033171987e+00 1.621563551809e+00 1.834536842124e+00 1.901847134512e+00 1.792932566053e+00 1.573054309476e+00 1.407319953180e+00 1.467962107969e+00 1.713063349158e+00 1.950028173773e+00 2.040332337907e+00 1.945668545074e+00 1.727822299610e+00 1.546265285399e+00 1.572000941102e+00 1.782000408569e+00 1.991833380534e+00 2.057485129509e+00 1.938528186223e+00 1.702794299903e+00 1.523509825960e+00 1.574182106641e+00 1.804426531232e+00 2.010991708242e+00 2.048924966179e+00 1.881527048206e+00 1.584025631529e+00 1.355751767432e+00 1.414371325559e+00 1.688074120969e+00 1.931238009778e+00 1.993557858973e+00 1.846350971882e+00 1.572361558122e+00 1.365764354416e+00 1.417185113185e+00 1.651987437286e+00 1.849162579054e+00 1.879243360723e+00 1.735731056814e+00 1.528097066182e+00 1.449279036351e+00 1.594098950913e+00 1.822508055854e+00 1.950109524096e+00 1.887677084944e+00 1.659375083855e+00 1.413326278471e+00 1.380845110512e+00 1.609203075318e+00 1.883242082765e+00 2.011182804376e+00 1.919142712595e+00 1.645687562061e+00 1.353582719757e+00 1.299022137641e+00 1.531053961006e+00 1.806023597437e+00 1.926703290963e+00 1.828489731723e+00 1.563836706986e+00 1.310447898615e+00 1.310533841558e+00 1.559893806047e+00 1.815567370943e+00 1.905419786937e+00 1.782872948859e+00 1.515374843635e+00 1.292966567757e+00 1.337823868226e+00 1.600391133975e+00 1.843574332282e+00 1.916439368104e+00 1.786299602236e+00 1.527381708839e+00 1.321500634949e+00 1.359450473781e+00 1.586562283110e+00 1.791033879264e+00 1.838940159426e+00 1.708178691731e+00 1.478882314211e+00 1.321587281368e+00 1.379579276343e+00 1.577002739513e+00 1.732432641526e+00 1.738588738520e+00 1.590613176752e+00 1.382813231192e+00 1.286273113197e+00 1.398801318069e+00 1.605753052359e+00 1.740538124617e+00 1.717476397961e+00 1.544525263562e+00 1.323467955802e+00 1.230018199166e+00 1.354591034361e+00 1.569888068633e+00 1.711079512876e+00 1.698586306333e+00 1.541183247905e+00 1.329765526483e+00 1.215324105117e+00 1.284694940626e+00 1.442522191492e+00 1.543837001406e+00 1.516291160460e+00 1.373100649409e+00 1.205474228611e+00 1.144503446503e+00 1.231112987276e+00 1.357486258567e+00 1.402470020271e+00 1.317159398433e+00 1.138048266520e+00 9.929692645543e-01 1.032959958337e+00 1.226391249689e+00 1.407298483519e+00 1.460572037071e+00 1.355010312450e+00 1.144782485742e+00 9.860763237023e-01 1.058593195845e+00 1.305040277450e+00 1.529191657992e+00 1.608265005120e+00 1.507250631140e+00 1.272027794622e+00 1.044859640681e+00 1.032049118648e+00 1.243459365814e+00 1.474485430645e+00 1.575847379959e+00 1.496984344520e+00 1.268941919253e+00 1.010934376052e+00 9.253202451594e-01 1.081966479192e+00 1.294280174008e+00 1.400795200458e+00 1.346436372229e+00 1.161046106189e+00 9.584598293964e-01 9.104319788328e-01 1.053091353539e+00 1.228126136400e+00 1.305114881956e+00 1.245733847491e+00 1.092570765354e+00 9.625620306248e-01 9.810520499039e-01 1.123239169919e+00 1.253744993195e+00 1.279349670436e+00 1.184240565314e+00 1.028455147277e+00 9.372125303545e-01 1.001863119234e+00 1.151219250526e+00 1.254861994647e+00 1.240276214901e+00 1.107417895408e+00 9.287334030270e-01 8.399171573723e-01 9.200982459460e-01 1.069644318219e+00 1.158418683695e+00 1.128625082717e+00 9.948429238647e-01 8.407137692591e-01 7.938422260986e-01 8.896230509330e-01 1.016186792198e+00 1.069213979671e+00 1.016579497071e+00 8.958455611645e-01 8.061248426439e-01 8.403752969227e-01 9.626051997969e-01 1.063121181707e+00 1.073715105312e+00 9.914607861501e-01 8.775693648356e-01 8.366720802650e-01 9.172086499667e-01 1.044037604553e+00 1.121052751739e+00 1.105611018241e+00 1.016956363006e+00 9.297583946083e-01 9.313315942173e-01 1.026682751609e+00 1.134630792401e+00 1.182650304273e+00 1.152181788335e+00 1.081067721800e+00 1.043606683489e+00 1.089371725074e+00 1.187658369085e+00 1.267771166626e+00 1.285766092967e+00 1.248178669011e+00 1.204606421756e+00 1.210230767912e+00 1.270477962886e+00 1.335329099867e+00 1.352340225696e+00 1.310642259681e+00 1.253023526094e+00 1.250828762673e+00 1.333321501524e+00 1.447162958690e+00 1.509368333869e+00 1.470021247054e+00 1.341105510517e+00 1.208001505300e+00 1.196994618695e+00 1.341223530203e+00 1.529490066388e+00 1.636474969368e+00 1.599032266712e+00 1.428769854420e+00 1.221015768660e+00 1.141710169202e+00 1.272860730417e+00 1.487607086278e+00 1.627461528675e+00 1.615616408475e+00 1.461378210857e+00 1.260959788409e+00 1.179151322036e+00 1.299967045542e+00 1.504219271160e+00 1.636377674067e+00 1.621476931977e+00 1.472816565296e+00 1.290280562174e+00 1.229896267971e+00 1.353469647188e+00 1.540602021292e+00 1.647505822703e+00 1.607828371252e+00 1.441300683463e+00 1.252632548458e+00 1.195934757001e+00 1.318282589133e+00 1.490807560969e+00 1.576414133430e+00 1.520060153797e+00 1.353488046339e+00 1.190637496039e+00 1.173050954014e+00 1.308960363483e+00 1.461698249313e+00 1.515142355528e+00 1.438197008768e+00 1.287229760854e+00 1.191423180973e+00 1.254616051009e+00 1.419911573874e+00 1.549237334456e+00 1.555986603769e+00 1.438297067319e+00 1.282443784748e+00 1.234676294511e+00 1.360895290998e+00 1.554130529464e+00 1.675225342824e+00 1.656361445255e+00 1.515770770015e+00 1.356051684442e+00 1.320911152584e+00 1.449194720949e+00 1.622357470998e+00 1.712451898186e+00 1.670235481135e+00 1.535886622001e+00 1.425819139851e+00 1.454382305953e+00 1.601194863300e+00 1.737460986196e+00 1.759776460856e+00 1.647946915797e+00 1.476264418620e+00 1.394349391933e+00 1.499366445774e+00 1.703317820804e+00 1.848810973592e+00 1.842593644800e+00 1.684954504761e+00 1.475641864061e+00 1.390836661867e+00 1.523011457216e+00 1.748447019671e+00 1.895794466918e+00 1.879006473041e+00 1.713114938419e+00 1.513515931992e+00 1.455990427259e+00 1.602961955421e+00 1.815013644853e+00 1.930315944289e+00 1.876184879929e+00 1.681196311528e+00 1.474645908483e+00 1.435167804551e+00 1.598968718182e+00 1.806377572201e+00 1.900760228355e+00 1.820800070161e+00 1.604341000393e+00 1.386447106595e+00 1.344872751222e+00 1.502396347708e+00 1.692160343921e+00 1.766171154403e+00 1.675228587118e+00 1.466550465790e+00 1.277276160727e+00 1.265626606992e+00 1.423140591182e+00 1.588654872039e+00 1.639241792681e+00 1.546444576547e+00 1.371289247582e+00 1.247570703675e+00 1.288396165716e+00 1.445854012900e+00 1.581377986713e+00 1.605256841070e+00 1.509062504461e+00 1.359569848682e+00 1.271975578297e+00 1.318463047030e+00 1.442889490801e+00 1.535257564108e+00 1.530298014947e+00 1.431113598654e+00 1.301914653612e+00 1.235973783348e+00 1.277258997410e+00 1.372383337118e+00 1.437392190215e+00 1.428687755508e+00 1.358882279078e+00 1.284336739303e+00 1.267075075458e+00 1.318965858047e+00 1.392622557658e+00 1.432689253625e+00 1.417099554845e+00 1.365596461071e+00 1.325878050796e+00 1.338462186938e+00 1.399898863228e+00 1.467464765444e+00 1.497113314490e+00 1.471404759084e+00 1.407545877719e+00 1.350553119672e+00 1.347164258124e+00 1.406736347142e+00 1.490990012452e+00 1.546321470460e+00 1.537656705010e+00 1.464645643378e+00 1.366133112260e+00 1.308632191238e+00 1.340741656811e+00 1.441371908211e+00 1.538333094828e+00 1.567418297109e+00 1.506362542665e+00 1.386917462483e+00 1.292092868781e+00 1.307906694872e+00 1.430655350079e+00 1.567367093043e+00 1.627336077320e+00 1.573665546415e+00 1.436664881119e+00 1.312887253177e+00 1.314093308398e+00 1.445495482965e+00 1.595192271541e+00 1.653798141437e+00 1.576781709840e+00 1.396374083121e+00 1.223696907025e+00 1.199332328769e+00 1.333661286624e+00 1.487246203715e+00 1.535300740144e+00 1.434967045553e+00 1.230198278340e+00 1.054786940685e+00 1.064412308433e+00 1.229611625792e+00 1.377671051126e+00 1.391698186721e+00 1.250652220734e+00 1.031777933700e+00 9.187525503095e-01 1.047085624266e+00 1.278574397042e+00 1.425572434056e+00 1.400893934702e+00 1.211222232352e+00 9.644404941040e-01 8.805097676955e-01 1.060990141415e+00 1.304948908866e+00 1.430988248884e+00 1.373687120362e+00 1.161961545559e+00 9.275638271231e-01 8.887751363690e-01 1.077075832733e+00 1.276688257792e+00 1.334721569366e+00 1.210942047097e+00 9.636195065014e-01 7.760955597325e-01 8.669388465752e-01 1.117063003825e+00 1.292659078635e+00 1.285322196579e+00 1.085362863436e+00 7.796361426024e-01 6.206194173348e-01 8.247148956123e-01 1.118505775015e+00 1.279752276014e+00 1.236826148709e+00 1.005468772965e+00 6.978605809807e-01 5.975979896282e-01 8.360487898007e-01 1.103545208965e+00 1.222067089965e+00 1.148305337926e+00 9.242163436213e-01 6.950534939866e-01 7.014055752732e-01 9.187473137232e-01 1.106472193384e+00 1.143862216344e+00 1.014433061702e+00 7.875026518503e-01 6.423565121147e-01 7.470769044640e-01 9.543603352554e-01 1.076395343856e+00 1.042410274691e+00 8.659949201405e-01 6.458140970122e-01 5.823428367572e-01 7.373850477768e-01 9.075913052897e-01 9.603068243882e-01 8.667254076253e-01 6.771702465486e-01 5.399295943560e-01 6.166949093539e-01 7.926207472855e-01 8.949051118260e-01 8.563599902394e-01 6.900457866602e-01 5.029399916674e-01 5.172704026677e-01 7.252015773213e-01 9.086656799179e-01 9.611131309379e-01 8.604580279931e-01 6.540024741646e-01 4.945183750956e-01 5.854545849800e-01 8.020469694421e-01 9.507755038276e-01 9.595152672174e-01 8.323336926757e-01 6.460467682614e-01 5.661793158841e-01 6.855339879223e-01 8.514962464492e-01 9.290110324990e-01 8.780157671126e-01 7.348874122417e-01 6.212303100351e-01 6.797924991374e-01 8.530104911514e-01 9.893737833614e-01 1.009554070858e+00 9.076354762850e-01 7.498968070628e-01 6.792906676432e-01 7.879600295138e-01 9.665715378885e-01 1.084667129020e+00 1.088041381986e+00 9.894558031902e-01 8.625200257238e-01 8.173517397074e-01 8.946210861884e-01 1.011123513486e+00 1.075436727038e+00 1.055146841349e+00 9.772704964214e-01 9.114975728996e-01 9.191173780281e-01 9.859032904316e-01 1.043952274558e+00 1.044754296605e+00 9.906531524836e-01 9.330127686209e-01 9.373413501811e-01 1.014147182433e+00 1.105952352255e+00 1.150899565503e+00 1.126234731633e+00 1.057436816525e+00 1.007673642023e+00 1.032798235267e+00 1.122067224838e+00 1.212736269761e+00 1.251432495403e+00 1.223966978410e+00 1.157327884917e+00 1.105021514988e+00 1.109307882296e+00 1.161215125526e+00 1.211997170201e+00 1.218551544891e+00 1.170342260182e+00 1.094092120657e+00 1.042014879911e+00 1.055068895167e+00 1.121500942727e+00 1.188240343693e+00 1.205989775513e+00 1.155605836823e+00 1.057289907701e+00 9.723777432259e-01 9.767002712291e-01 1.084957809309e+00 1.229503141318e+00 1.330420341025e+00 1.341247971717e+00 1.261193166673e+00 1.142853289220e+00 1.086634939337e+00 1.167134936516e+00 1.338174713153e+00 1.489288274801e+00 1.539395780351e+00 1.465613976588e+00 1.312769560054e+00 1.196689865370e+00 1.238896310067e+00 1.417393879384e+00 1.593530931232e+00 1.654112142379e+00 1.559154323629e+00 1.351663020751e+00 1.171224026159e+00 1.195837078240e+00 1.412999151608e+00 1.636124155186e+00 1.723108071643e+00 1.626396080086e+00 1.392680448754e+00 1.177804436689e+00 1.192014724802e+00 1.425731523772e+00 1.663679175472e+00 1.751545898216e+00 1.645098308982e+00 1.405414702698e+00 1.211616884349e+00 1.271978314212e+00 1.532472675193e+00 1.765702371748e+00 1.825395993176e+00 1.677314209859e+00 1.397058377123e+00 1.189727144690e+00 1.278659093894e+00 1.568996660130e+00 1.808694111498e+00 1.854243952374e+00 1.678307303972e+00 1.362211875172e+00 1.120550753911e+00 1.197876689651e+00 1.488670155122e+00 1.724578803610e+00 1.767402316442e+00 1.601329035786e+00 1.318792038959e+00 1.128368525194e+00 1.217247895058e+00 1.462830624387e+00 1.638462756895e+00 1.635937511925e+00 1.465190521084e+00 1.247760913243e+00 1.186414541402e+00 1.350764967483e+00 1.566874101978e+00 1.660972078417e+00 1.567041577735e+00 1.328716242507e+00 1.114811593619e+00 1.154934199482e+00 1.417944066349e+00 1.665974659585e+00 1.743666343649e+00 1.607373975222e+00 1.314581199300e+00 1.048306262865e+00 1.071813513648e+00 1.348256665554e+00 1.608786802298e+00 1.698728749038e+00 1.585391955697e+00 1.336469828148e+00 1.126669695516e+00 1.156508559123e+00 1.376845750697e+00 1.573469476353e+00 1.618417209832e+00 1.496458598805e+00 1.295881770409e+00 1.194824135604e+00 1.312336800079e+00 1.535594917554e+00 1.687740655354e+00 1.676728239118e+00 1.508283226842e+00 1.289002958185e+00 1.209561746597e+00 1.363098852672e+00 1.602895108970e+00 1.752653230521e+00 1.729859887777e+00 1.547285526146e+00 1.314442056781e+00 1.220284973010e+00 1.357331041741e+00 1.580345735981e+00 1.712547660995e+00 1.671137332014e+00 1.469104863860e+00 1.219103691290e+00 1.123868532037e+00 1.279386005366e+00 1.517854220695e+00 1.654227573939e+00 1.605907489582e+00 1.384098369940e+00 1.100178698019e+00 9.809649204296e-01 1.156463630745e+00 1.430913637349e+00 1.601603874865e+00 1.584869383591e+00 1.389505303951e+00 1.115736353347e+00 9.683538093346e-01 1.094576116961e+00 1.338769638024e+00 1.500433917431e+00 1.491663609193e+00 1.317369673587e+00 1.069013706772e+00 9.279158266836e-01 1.022100012259e+00 1.218296654501e+00 1.334942048073e+00 1.290454919406e+00 1.091717730669e+00 8.338380467897e-01 7.198604258508e-01 8.639848994212e-01 1.072215630012e+00 1.169897153008e+00 1.094908518458e+00 8.637758704230e-01 5.810869632031e-01 5.121050103408e-01 7.393676716663e-01 9.704294622960e-01 1.060086376367e+00 9.739442201709e-01 7.467967812393e-01 5.079852690998e-01 5.244110766554e-01 7.600207893380e-01 9.548539537212e-01 1.004704180989e+00 8.965270554703e-01 6.908212338958e-01 5.554172937779e-01 6.663820979375e-01 8.831989683144e-01 1.023666634707e+00 1.016594622024e+00 8.669453187010e-01 6.599604741210e-01 5.914665468201e-01 7.594969354557e-01 9.738599912952e-01 1.085175333662e+00 1.042247231203e+00 8.646929454882e-01 6.566239231792e-01 6.260968689392e-01 8.198052266217e-01 1.033150339138e+00 1.134627087395e+00 1.086760368736e+00 9.238929952863e-01 7.638685276936e-01 7.785075159115e-01 9.649125053529e-01 1.155217534091e+00 1.236718359423e+00 1.175945461102e+00 1.006918201248e+00 8.375578806936e-01 8.211098106119e-01 9.708049880708e-01 1.138891314379e+00 1.212441390817e+00 1.154476849901e+00 9.924551932929e-01 8.195709549220e-01 7.740546189505e-01 8.874507834505e-01 1.033483971347e+00 1.103737295727e+00 1.062400594852e+00 9.364390875716e-01 8.113492430360e-01 7.959556341269e-01 9.002574198361e-01 1.022767836699e+00 1.077919917840e+00 1.039637426147e+00 9.385700495842e-01 8.540046961787e-01 8.663311447116e-01 9.648084335198e-01 1.063764993467e+00 1.094609912854e+00 1.039204290544e+00 9.320741777188e-01 8.527454925302e-01 8.731410317562e-01 9.711229178821e-01 1.059897767333e+00 1.074840281483e+00 1.001665432310e+00 8.791113194362e-01 7.933927794845e-01 8.198167204727e-01 9.258086591272e-01 1.016547831051e+00 1.029922872158e+00 9.593138703532e-01 8.540429997335e-01 8.059970177274e-01 8.713723078313e-01 9.954969769749e-01 1.088288053242e+00 1.101070713391e+00 1.039973875151e+00 9.623555595520e-01 9.487746438192e-01 1.026565164566e+00 1.137109422109e+00 1.206150229561e+00 1.199181565656e+00 1.132994547407e+00 1.067648447186e+00 1.067973834593e+00 1.138789511092e+00 1.220493567151e+00 1.252674151141e+00 1.216250430676e+00 1.141204728457e+00 1.090761732436e+00 1.111173127054e+00 1.181146967616e+00 1.237422294894e+00 1.235318291742e+00 1.177404865051e+00 1.112529606794e+00 1.103121360392e+00 1.162851275182e+00 1.239866007850e+00 1.273401282736e+00 1.242424358159e+00 1.179081316384e+00 1.151654861706e+00 1.204432705182e+00 1.303907456881e+00 1.374897666628e+00 1.366046622792e+00 1.280467121201e+00 1.181285072798e+00 1.161323042113e+00 1.251475919778e+00 1.378214355485e+00 1.446147004890e+00 1.406530427776e+00 1.275572214898e+00 1.135975421343e+00 1.101286270633e+00 1.199052646210e+00 1.331288968214e+00 1.392935795619e+00 1.342158429164e+00 1.209288623673e+00 1.090654769432e+00 1.092767912341e+00 1.210273874395e+00 1.334559772333e+00 1.377027725300e+00 1.318362334444e+00 1.210299739984e+00 1.154069023894e+00 1.217055118828e+00 1.351355645429e+00 1.457591393804e+00 1.475668905337e+00 1.410313366506e+00 1.324843998153e+00 1.303080639407e+00 1.371356866587e+00 1.469712080046e+00 1.520652605137e+00 1.491053553821e+00 1.408282974644e+00 1.344972596727e+00 1.362751721811e+00 1.445471930794e+00 1.517273517579e+00 1.515679373309e+00 1.432864373789e+00 1.323296586155e+00 1.278620441536e+00 1.346576306888e+00 1.472407763724e+00 1.562217217639e+00 1.558952793130e+00 1.465638048047e+00 1.343677931065e+00 1.285659864205e+00 1.339397478953e+00 1.454973635391e+00 1.545582995127e+00 1.559371201639e+00 1.498305483535e+00 1.410731361070e+00 1.364364379771e+00 1.395582630157e+00 1.477841606415e+00 1.554213911007e+00 1.584672083952e+00 1.563253772624e+00 1.513312166025e+00 1.472159356133e+00 1.468946196620e+00 1.506358347566e+00 1.561590167048e+00 1.603273553896e+00 1.607582599466e+00 1.567508823296e+00 1.497898638134e+00 1.434820506119e+00 1.419632789007e+00 1.465521833261e+00 1.539210123387e+00 1.584548944853e+00 1.560009549675e+00 1.463418885417e+00 1.343125959978e+00 1.284550001612e+00 1.340999622326e+00 1.465643219746e+00 1.559513041969e+00 1.551489432158e+00 1.430802195039e+00 1.257818436287e+00 1.156122848844e+00 1.217704621841e+00 1.377750251808e+00 1.500065421475e+00 1.500313590376e+00 1.373005416839e+00 1.194211096094e+00 1.104809321514e+00 1.187622132989e+00 1.348200835077e+00 1.445479172692e+00 1.410157828365e+00 1.261217457882e+00 1.105466070256e+00 1.088912659017e+00 1.225951064572e+00 1.374612747136e+00 1.411869821682e+00 1.302812846056e+00 1.109037015125e+00 9.908872708137e-01 1.083558418553e+00 1.287699416256e+00 1.423146364893e+00 1.394919398420e+00 1.207074341748e+00 9.757138470931e-01 9.285596268104e-01 1.136250565136e+00 1.381211880000e+00 1.484756204631e+00 1.384626995289e+00 1.123037453657e+00 8.803897306167e-01 9.406243460183e-01 1.241505843023e+00 1.496050142225e+00 1.552225041926e+00 1.376165222046e+00 1.040474889575e+00 7.859770185140e-01 9.355921444008e-01 1.284999799694e+00 1.520824319094e+00 1.517885299694e+00 1.263815751004e+00 8.519085156707e-01 6.001140561044e-01 8.771788783934e-01 1.265837987958e+00 1.472731966364e+00 1.413316169119e+00 1.102500561003e+00 6.679987739782e-01 5.508627872647e-01 9.463884089662e-01 1.319395503787e+00 1.469444979507e+00 1.350260587449e+00 1.007897499375e+00 6.271642993533e-01 6.691479866449e-01 1.054168593328e+00 1.349372047613e+00 1.408640692573e+00 1.209433841726e+00 8.220086345946e-01 4.999914614563e-01 7.113157023380e-01 1.096725234001e+00 1.321079681945e+00 1.293823977415e+00 1.016847627928e+00 5.688869574132e-01 2.778124339353e-01 6.568481089703e-01 1.015639776607e+00 1.158581162954e+00 1.047430841924e+00 7.132347885054e-01 2.741644464899e-01 3.914048883287e-01 8.132292931618e-01 1.076449652926e+00 1.107196797376e+00 9.064102258692e-01 5.613616135968e-01 4.118519715380e-01 7.391224357075e-01 1.079037334799e+00 1.238462645706e+00 1.168651535191e+00 9.026273422404e-01 5.924450973725e-01 6.075044565617e-01 9.270956728353e-01 1.190402766002e+00 1.256106439081e+00 1.097710313844e+00 7.769779843271e-01 5.197563113979e-01 6.952016686107e-01 1.037168197384e+00 1.253297475842e+00 1.253809562793e+00 1.041794855354e+00 7.153076820368e-01 5.664736514092e-01 8.209048846869e-01 1.139636493204e+00 1.309902264005e+00 1.273886910198e+00 1.062197575055e+00 8.071176469126e-01 7.606641559875e-01 9.793665151575e-01 1.217191192904e+00 1.318130268720e+00 1.245536199739e+00 1.053324676032e+00 8.911046086526e-01 9.314236345156e-01 1.125088305003e+00 1.288739079096e+00 1.315882463524e+00 1.191281169464e+00 9.828064203505e-01 8.464448004344e-01 9.211765499592e-01 1.115939586650e+00 1.264455499628e+00 1.284883911413e+00 1.174215415873e+00 9.955900229738e-01 8.694972577493e-01 8.966680978246e-01 1.027512612618e+00 1.144062258879e+00 1.182496624555e+00 1.141260034172e+00 1.061839076822e+00 1.002325102824e+00 9.969824337070e-01 1.031098247608e+00 1.067220809156e+00 1.083024697436e+00 1.080219291881e+00 1.072184774191e+00 1.067577769763e+00 1.064008553491e+00 1.055224968544e+00 1.040904982025e+00 1.027483582124e+00 1.019677835311e+00 1.013070172900e+00 9.977096947426e-01 9.699240015270e-01 9.403498916764e-01 9.285717475060e-01 9.445345456192e-01 9.753447969388e-01 9.954850063359e-01 9.885071410146e-01 9.603697255258e-01 9.373049221260e-01 9.459943681159e-01 9.878883397851e-01 1.038380006751e+00 1.072017575675e+00 1.083062596012e+00 1.087082174018e+00 1.104984421790e+00 1.140761170944e+00 1.175826589928e+00 1.186927690989e+00 1.168458678447e+00 1.141951368152e+00 1.144082993708e+00 1.193440823143e+00 1.267730883416e+00 1.321971814525e+00 1.322056309450e+00 1.264171498316e+00 1.178345104705e+00 1.115504379126e+00 1.111920379551e+00 1.155307087376e+00 1.200483843878e+00 1.211795604309e+00 1.183925882057e+00 1.138110203252e+00 1.103157513289e+00 1.091853229706e+00 1.094018055016e+00 1.094427897685e+00 1.093177397297e+00 1.106228724606e+00 1.145178090582e+00 1.198073962895e+00 1.235397151053e+00 1.233819137558e+00 1.195331942987e+00 1.150786659680e+00 1.140754659384e+00 1.177742554127e+00 1.230377384050e+00 1.252995194804e+00 1.222044216585e+00 1.152209551807e+00 1.090608532893e+00 1.082014719178e+00 1.121105792458e+00 1.155094233414e+00 1.133965711721e+00 1.046985169672e+00 9.347616435489e-01 8.761521884875e-01 9.178760164566e-01 1.009130728388e+00 1.062668110029e+00 1.028305995571e+00 9.124079145826e-01 7.823743146046e-01 7.454057468537e-01 8.328955300949e-01 9.497411176026e-01 1.001102801505e+00 9.531183726559e-01 8.354942434041e-01 7.399632070358e-01 7.657060748521e-01 8.883033154176e-01 9.981064478131e-01 1.022202486809e+00 9.501423567539e-01 8.329476950309e-01 7.723126148755e-01 8.360973425127e-01 9.649369104443e-01 1.060457680162e+00 1.072732955399e+00 1.009343824284e+00 9.259906649708e-01 8.955839760850e-01 9.408110195629e-01 1.010847304773e+00 1.046844602869e+00 1.032335006752e+00 9.979761823001e-01 9.947344254443e-01 1.041158701008e+00 1.099639147838e+00 1.116696819273e+00 1.069473810659e+00 9.868265591916e-01 9.443691141433e-01 1.003346157876e+00 1.131844448303e+00 1.242963857569e+00 1.272906587684e+00 1.208423604134e+00 1.091552408047e+00 1.010850753760e+00 1.041467598482e+00 1.157419085820e+00 1.267285648793e+00 1.303921144979e+00 1.252663306299e+00 1.148783878481e+00 1.061961776463e+00 1.050788123912e+00 1.105044015368e+00 1.161565185090e+00 1.168997059581e+00 1.118359631543e+00 1.042237150358e+00 9.952708992128e-01 1.011349880705e+00 1.070054458603e+00 1.121465855069e+00 1.129562046635e+00 1.089547034050e+00 1.026664765210e+00 9.842940754408e-01 9.969060582993e-01 1.060858054309e+00 1.138963777101e+00 1.189937917111e+00 1.187993815908e+00 1.130273423557e+00 1.041324621304e+00 9.726050311522e-01 9.771149123940e-01 1.056086820138e+00 1.151205693749e+00 1.195752335911e+00 1.151606609299e+00 1.023729529871e+00 8.715916112650e-01 8.055134591778e-01 8.867784832636e-01 1.029772694620e+00 1.116856078654e+00 1.085592073003e+00 9.373513779441e-01 7.490576820307e-01 6.860203463736e-01 8.297933897846e-01 1.027827144476e+00 1.135509343956e+00 1.095332054210e+00 9.246571715994e-01 7.322270914554e-01 7.204096159771e-01 9.205508983566e-01 1.133675343013e+00 1.222705659375e+00 1.144061596017e+00 9.342210107583e-01 7.351450421272e-01 7.702537569983e-01 1.004268092733e+00 1.211412799031e+00 1.267010992933e+00 1.142821206325e+00 8.964772257676e-01 7.077329888071e-01 8.040807713506e-01 1.063659055601e+00 1.253171815856e+00 1.269083225285e+00 1.102583500620e+00 8.352147515046e-01 6.813647991114e-01 8.436282326106e-01
 1.695364760602e+00 1.701244351720e+00 1.683630021514e+00 1.676361409329e+00 1.701857612942e+00 1.749699942687e+00 1.785413954978e+00 1.728026419796e+00 1.635514270028e+00 1.525876001346e+00 1.513032576839e+00 1.612667267102e+00 1.720452402279e+00 1.733822744699e+00 1.629652028287e+00 1.474339992649e+00 1.386908577435e+00 1.428686707188e+00 1.527507049048e+00 1.574439485454e+00 1.526081397180e+00 1.423236920454e+00 1.359460019524e+00 1.396085720111e+00 1.492501950406e+00 1.561484857793e+00 1.553152939512e+00 1.478071040303e+00 1.389972245426e+00 1.343988765427e+00 1.350984201690e+00 1.377489296795e+00 1.388881022166e+00 1.376863559379e+00 1.353974196858e+00 1.334443951181e+00 1.322790382316e+00 1.318056777660e+00 1.321878873703e+00 1.336240878014e+00 1.354654548693e+00 1.362208318609e+00 1.348211036689e+00 1.318681847138e+00 1.294465928640e+00 1.292045966207e+00 1.304436548771e+00 1.306593615963e+00 1.288137933439e+00 1.283131180310e+00 1.248284099548e+00 1.226960533211e+00 1.191304527584e+00 1.165531852534e+00 1.164464573580e+00 1.176475354071e+00 1.174884187015e+00 1.142589059303e+00 1.087629008308e+00 1.041651854689e+00 1.037388139927e+00 1.076107915347e+00 1.123882329120e+00 1.142658046278e+00 1.118439948372e+00 1.070385078400e+00 1.039914378141e+00 1.056920337958e+00 1.108689463818e+00 1.155232873997e+00 1.169601325674e+00 1.158937713996e+00 1.156269447161e+00 1.186839089371e+00 1.237689408444e+00 1.269629073074e+00 1.255687323319e+00 1.206534696873e+00 1.167285584151e+00 1.178760874523e+00 1.229604982022e+00 1.265411507309e+00 1.241780945240e+00 1.159908664730e+00 1.071048116630e+00 1.042068428296e+00 1.084188038094e+00 1.137459339395e+00 1.140491054559e+00 1.081771974863e+00 1.005612248157e+00 9.998711735104e-01 1.082771943628e+00 1.196720806994e+00 1.255455163684e+00 1.222691821972e+00 1.082834658287e+00 9.468180134545e-01 9.198940805177e-01 1.031541500747e+00 1.151211201960e+00 1.168317566557e+00 1.069039026718e+00 9.391964850411e-01 9.198660150417e-01 1.037865259596e+00 1.164263423460e+00 1.191640516517e+00 1.108996007747e+00 1.004279405351e+00 1.012839203207e+00 1.153642153898e+00 1.303009423920e+00 1.354934121850e+00 1.288473854345e+00 1.168301624275e+00 1.110630943678e+00 1.172203703807e+00 1.277228000450e+00 1.322189078457e+00 1.269385660681e+00 1.159900312331e+00 1.085629229919e+00 1.106293916656e+00 1.177813421061e+00 1.215593973359e+00 1.180947272278e+00 1.099149571123e+00 1.033291947329e+00 1.024468282431e+00 1.047776499494e+00 1.051542601203e+00 1.017692458709e+00 9.742639283456e-01 9.609741274208e-01 9.776612181571e-01 9.823411575141e-01 9.347353022170e-01 8.855086908778e-01 8.987486181992e-01 9.391428905251e-01 9.480974005146e-01 9.357708234567e-01 9.214024257260e-01 9.189113981504e-01 9.219087945062e-01 9.142535457151e-01 8.925035498494e-01 8.755306310351e-01 8.886371186824e-01 9.325946667242e-01 9.773361715192e-01 9.901463893634e-01 9.635890170225e-01 9.240522054282e-01 9.145368587708e-01 9.522232505916e-01 1.007349483166e+00 1.036819594657e+00 1.024162742732e+00 9.918099030893e-01 9.834171341856e-01 1.019878720257e+00 1.073962168304e+00 1.101285731969e+00 1.082781668243e+00 1.040277757753e+00 1.020853568548e+00 1.051196484669e+00 1.105720157909e+00 1.135433640192e+00 1.113596249896e+00 1.053576530563e+00 9.985109873517e-01 9.851461942971e-01 1.007220332247e+00 1.027871772337e+00 1.022210026548e+00 9.963243204168e-01 9.738341154403e-01 9.684144802318e-01 1.009355427415e+00 1.045849598826e+00 1.030929956391e+00 9.687199020074e-01 9.363791565785e-01 9.818168001136e-01 1.056913396492e+00 1.085813878638e+00 1.049443749838e+00 1.005053660351e+00 1.035277836029e+00 1.139364270573e+00 1.228094070901e+00 1.227509417269e+00 1.141472087584e+00 1.063123894990e+00 1.106041657803e+00 1.251265107549e+00 1.369011185792e+00 1.364269601770e+00 1.235726116001e+00 1.088362987505e+00 1.082294348965e+00 1.232185715942e+00 1.379844463415e+00 1.398147171845e+00 1.267770653190e+00 1.085308270762e+00 1.031938546386e+00 1.168256358886e+00 1.333431273010e+00 1.377140574574e+00 1.263209215672e+00 1.072166909589e+00 9.797568323376e-01 1.080942829606e+00 1.236929153887e+00 1.290692077977e+00 1.199910919950e+00 1.041699501487e+00 9.818419305162e-01 1.098048791772e+00 1.267865067527e+00 1.391203299002e+00 1.421624021955e+00 1.359418779868e+00 1.271974680005e+00 1.253877119302e+00 1.331027021044e+00 1.428511674701e+00 1.479017964605e+00 1.456668322790e+00 1.396836670535e+00 1.371220411924e+00 1.418663570031e+00 1.499358916040e+00 1.542717862611e+00 1.515469030605e+00 1.445665985444e+00 1.401834574541e+00 1.428825785734e+00 1.496345618466e+00 1.535774243131e+00 1.508405700637e+00 1.434009977069e+00 1.376176073480e+00 1.386484865239e+00 1.448587312571e+00 1.500407326768e+00 1.498961392447e+00 1.451204379737e+00 1.403514693058e+00 1.399804014595e+00 1.438286030736e+00 1.478877555476e+00 1.488947773807e+00 1.470901848638e+00 1.454104950339e+00 1.462559747555e+00 1.487894325373e+00 1.498495274984e+00 1.472020755277e+00 1.417455660612e+00 1.372127725149e+00 1.372294877950e+00 1.417265529955e+00 1.468800222365e+00 1.485256861313e+00 1.449774332759e+00 1.377706147588e+00 1.307416200997e+00 1.275369059516e+00 1.287007099491e+00 1.314034683524e+00 1.322788806475e+00 1.300999853329e+00 1.265002426699e+00 1.247029689548e+00 1.266736122900e+00 1.310813800141e+00 1.346078019627e+00 1.350197780021e+00 1.330066200529e+00 1.316587633364e+00 1.336030747206e+00 1.380400610203e+00 1.414094651948e+00 1.410048288723e+00 1.377720365453e+00 1.361117584226e+00 1.398389960304e+00 1.474015727366e+00 1.528644005827e+00 1.513383250273e+00 1.430276775241e+00 1.341821500072e+00 1.331774214877e+00 1.414273524874e+00 1.510447299290e+00 1.534093682995e+00 1.459189094896e+00 1.336870646855e+00 1.269822648443e+00 1.316414902255e+00 1.414752957451e+00 1.463248619785e+00 1.420015619730e+00 1.329369353345e+00 1.293374778750e+00 1.397732088671e+00 1.588191212207e+00 1.725160343735e+00 1.731393900105e+00 1.617238380602e+00 1.479176023048e+00 1.457089783706e+00 1.584825311637e+00 1.746735419744e+00 1.771805064288e+00 1.643411822696e+00 1.470200080840e+00 1.435911642741e+00 1.592908951464e+00 1.780976570374e+00 1.839159987693e+00 1.725537205909e+00 1.532047018500e+00 1.447253870503e+00 1.566673156392e+00 1.750262884388e+00 1.818520065749e+00 1.706287150878e+00 1.485246693856e+00 1.342645965119e+00 1.416842178386e+00 1.592737205124e+00 1.677033152727e+00 1.592433585265e+00 1.405142018975e+00 1.296157603180e+00 1.387890971903e+00 1.558567982047e+00 1.622285979419e+00 1.506483667015e+00 1.284113270700e+00 1.164852137105e+00 1.296027433462e+00 1.519156508772e+00 1.619458935698e+00 1.513647822233e+00 1.260928970645e+00 1.068812188900e+00 1.150706924121e+00 1.383203108039e+00 1.521836105461e+00 1.462811021444e+00 1.246810559301e+00 1.058743138537e+00 1.148036835697e+00 1.366236249069e+00 1.543590045674e+00 1.523161742210e+00 1.325816373581e+00 1.002073134081e+00 8.497364142945e-01 1.046338749151e+00 1.296706940393e+00 1.369004291712e+00 1.218144604654e+00 9.435146421026e-01 8.002509691787e-01 9.561328912172e-01 1.173792455518e+00 1.242568832168e+00 1.122510028689e+00 9.165765135741e-01 8.546235332172e-01 1.028353670487e+00 1.229105261079e+00 1.289087783330e+00 1.180177084169e+00 1.003400591032e+00 9.595306773689e-01 1.119635340724e+00 1.309507938957e+00 1.375414541659e+00 1.283000047506e+00 1.110492163447e+00 1.021388391451e+00 1.109102081632e+00 1.260322475934e+00 1.333731761222e+00 1.288608729444e+00 1.184079360263e+00 1.131956058098e+00 1.181689311436e+00 1.258175524460e+00 1.268288187649e+00 1.197471856644e+00 1.110815121793e+00 1.102734732046e+00 1.186947153386e+00 1.274355795400e+00 1.295311352963e+00 1.231096921845e+00 1.131156063695e+00 1.081421487552e+00 1.133943711720e+00 1.244111851903e+00 1.316776965254e+00 1.299558453583e+00 1.212709400180e+00 1.138190976372e+00 1.154994008392e+00 1.246313280683e+00 1.323768381002e+00 1.324702646264e+00 1.254523277871e+00 1.180511981851e+00 1.178419458369e+00 1.246870921354e+00 1.308762082061e+00 1.297417611624e+00 1.209277546810e+00 1.111150737438e+00 1.097992842597e+00 1.186758142552e+00 1.290448108222e+00 1.319359896808e+00 1.245039740738e+00 1.111718748593e+00 1.021730191092e+00 1.053980525393e+00 1.161988728031e+00 1.238278914492e+00 1.220529762810e+00 1.118134531804e+00 1.006953403296e+00 9.872100134628e-01 1.077194817125e+00 1.191569972292e+00 1.247485545999e+00 1.220229964728e+00 1.144162913455e+00 1.091873056048e+00 1.118206937768e+00 1.202862188872e+00 1.276302489796e+00 1.310009744197e+00 1.293578771895e+00 1.256224138713e+00 1.220851049335e+00 1.210808890480e+00 1.234783179937e+00 1.279868178238e+00 1.319982171709e+00 1.331796286859e+00 1.307567818321e+00 1.261062675943e+00 1.223385529133e+00 1.223671708621e+00 1.262998563948e+00 1.310803341268e+00 1.330012131827e+00 1.303512276481e+00 1.246344483731e+00 1.200495303797e+00 1.205902051062e+00 1.261443076097e+00 1.324630559125e+00 1.351258319218e+00 1.327510494644e+00 1.278275534821e+00 1.251563760886e+00 1.277504117192e+00 1.335399445689e+00 1.374372380014e+00 1.359618934100e+00 1.299992295833e+00 1.248178928229e+00 1.262571506033e+00 1.342985181437e+00 1.424229489708e+00 1.437024005168e+00 1.356808176264e+00 1.225014567257e+00 1.146101122480e+00 1.208097676457e+00 1.364720342051e+00 1.490110087152e+00 1.493499263812e+00 1.357256443144e+00 1.152792959769e+00 1.048855298294e+00 1.174688778655e+00 1.416321478021e+00 1.588286506735e+00 1.587368301446e+00 1.401111832937e+00 1.118350771919e+00 9.636746641803e-01 1.127394356025e+00 1.431249684203e+00 1.637282472494e+00 1.634609285339e+00 1.414528892023e+00 1.074972307121e+00 8.785176885124e-01 1.069736896937e+00 1.410426116100e+00 1.628242456348e+00 1.613706473047e+00 1.364458467741e+00 9.872922073958e-01 7.807351258930e-01 1.016417107904e+00 1.380021045637e+00 1.593348019723e+00 1.562033216361e+00 1.298443886477e+00 9.295002653017e-01 7.791363526322e-01 1.047748436898e+00 1.389586500165e+00 1.563121125240e+00 1.498927214981e+00 1.240232463072e+00 9.685501777912e-01 9.926757432269e-01 1.301525906712e+00 1.590873770430e+00 1.685214194355e+00 1.541223748945e+00 1.231068118264e+00 9.881827312091e-01 1.115419495461e+00 1.474411345574e+00 1.755843513218e+00 1.809429851774e+00 1.607306069616e+00 1.233526769703e+00 9.417436875712e-01 1.071879338952e+00 1.443128061633e+00 1.715341926226e+00 1.744914885864e+00 1.518242950378e+00 1.143288780158e+00 9.202511242280e-01 1.142634525829e+00 1.530779449528e+00 1.776778588483e+00 1.762852419513e+00 1.492841796883e+00 1.102155100305e+00 9.456859121912e-01 1.259186142084e+00 1.684127346635e+00 1.937112329026e+00 1.915748635987e+00 1.631239532361e+00 1.218254552401e+00 1.010054144763e+00 1.270293646745e+00 1.679204343298e+00 1.934708396545e+00 1.925749421158e+00 1.660676950849e+00 1.266823751916e+00 1.044223161899e+00 1.247034520816e+00 1.612053783372e+00 1.843315900807e+00 1.825320825450e+00 1.562994456750e+00 1.179439262679e+00 9.738253753718e-01 1.192197844754e+00 1.559539744630e+00 1.792339469634e+00 1.783183043014e+00 1.536976066996e+00 1.167641130376e+00 9.506974225068e-01 1.136774016802e+00 1.487897939422e+00 1.726720848899e+00 1.746299773936e+00 1.550144817162e+00 1.242599794296e+00 1.049606006191e+00 1.168607865189e+00 1.446320431180e+00 1.646009879656e+00 1.661162043847e+00 1.493936548665e+00 1.245731001750e+00 1.114358909856e+00 1.233529137684e+00 1.466591165953e+00 1.620272993651e+00 1.603017228151e+00 1.423428351896e+00 1.191213315886e+00 1.107331969723e+00 1.268890747042e+00 1.512922475062e+00 1.657704221853e+00 1.622188087675e+00 1.420692980541e+00 1.170683461268e+00 1.090306923367e+00 1.277853520050e+00 1.546751751184e+00 1.705992204924e+00 1.672459703554e+00 1.458173127662e+00 1.178572282114e+00 1.065276676003e+00 1.250205753166e+00 1.539277512255e+00 1.721918991445e+00 1.705575703401e+00 1.494848648158e+00 1.194262086559e+00 1.031055567704e+00 1.179799829615e+00 1.465541770232e+00 1.659312557444e+00 1.657400495183e+00 1.456253086370e+00 1.147107261927e+00 9.415462014128e-01 1.042367143309e+00 1.300771875591e+00 1.479025343092e+00 1.472205736043e+00 1.281338474991e+00 1.007873804900e+00 8.736491152048e-01 1.026662010500e+00 1.274755248904e+00 1.411893486380e+00 1.357555504761e+00 1.130236513513e+00 8.613820178947e-01 8.196626133182e-01 1.069776089398e+00 1.344936957886e+00 1.466933208751e+00 1.376534426335e+00 1.101204259425e+00 7.766482772248e-01 7.116969344752e-01 9.845830159197e-01 1.270522206495e+00 1.390890153578e+00 1.298363643068e+00 1.032512014606e+00 7.424630460053e-01 7.185187857189e-01 9.717945185596e-01 1.204490351437e+00 1.264203779380e+00 1.118227033848e+00 8.258472768199e-01 5.974813199591e-01 7.440870723407e-01 1.065849107755e+00 1.286582455271e+00 1.305177332221e+00 1.113409797101e+00 7.931270161300e-01 6.012885837554e-01 8.182496165219e-01 1.159379945116e+00 1.376471399354e+00 1.387731967141e+00 1.199473312031e+00 9.071831921672e-01 7.414266833296e-01 8.996674086334e-01 1.172914959440e+00 1.339980029702e+00 1.322214547583e+00 1.135443651156e+00 8.890741061591e-01 7.966554229195e-01 9.552141351117e-01 1.167288439228e+00 1.263446667334e+00 1.190858987818e+00 9.911888464783e-01 8.135132137705e-01 8.589561294437e-01 1.080506219539e+00 1.270926946447e+00 1.313184325324e+00 1.186976306572e+00 9.634784135082e-01 8.276976382414e-01 9.509213874072e-01 1.204398042126e+00 1.389004828673e+00 1.411063928188e+00 1.265249827241e+00 1.030444714406e+00 8.822593965932e-01 9.729366328418e-01 1.188475632286e+00 1.342433309914e+00 1.346978168197e+00 1.201771847667e+00 9.846733309953e-01 8.498757313339e-01 9.128096018578e-01 1.071704153687e+00 1.171203015734e+00 1.142504889565e+00 9.984552473009e-01 8.251472899332e-01 7.597621411048e-01 8.475220580532e-01 9.694058953603e-01 1.015690933723e+00 9.561810207393e-01 8.324306935162e-01 7.441289959019e-01 7.735042017731e-01 8.723370763857e-01 9.355927958439e-01 9.095428408661e-01 8.111380759377e-01 7.259253896277e-01 7.539504327408e-01 8.754760425205e-01 9.799432183779e-01 9.890246376688e-01 8.869451433686e-01 7.257760730870e-01 6.341597855853e-01 7.149638413588e-01 8.732924156183e-01 9.739088773596e-01 9.560986746820e-01 8.276546149164e-01 6.661827969010e-01 6.138143866748e-01 7.202863217949e-01 8.531497864479e-01 9.003242171426e-01 8.322218937043e-01 6.977040897106e-01 6.309430823699e-01 7.366464577942e-01 9.143087438815e-01 1.025240460571e+00 1.003244686586e+00 8.536555787553e-01 6.706245208062e-01 6.551196370678e-01 8.601760466498e-01 1.091926788306e+00 1.211549913860e+00 1.167886528966e+00 9.788942496091e-01 7.471136543506e-01 6.855339668722e-01 8.743165671819e-01 1.106027728943e+00 1.227995593772e+00 1.191205466878e+00 1.021429021660e+00 8.231697121475e-01 7.693904476978e-01 9.076881328457e-01 1.078416810172e+00 1.153969924267e+00 1.100584871028e+00 9.645909912149e-01 8.648302008660e-01 9.120585832882e-01 1.057526671241e+00 1.169074372847e+00 1.167895468403e+00 1.052987464150e+00 9.058769944863e-01 8.733542194179e-01 1.010839219910e+00 1.193723876323e+00 1.291329605678e+00 1.246261544180e+00 1.075381508560e+00 8.799729949505e-01 8.368970886300e-01 9.980411360087e-01 1.199846477929e+00 1.301746606071e+00 1.252533875008e+00 1.078822013915e+00 8.925105239573e-01 8.689558102189e-01 1.037418289358e+00 1.231955913196e+00 1.321547955292e+00 1.264323424330e+00 1.099704564673e+00 9.559271606700e-01 9.948719052887e-01 1.200452560392e+00 1.409142144437e+00 1.503793491542e+00 1.448087554259e+00 1.282787516327e+00 1.130872657384e+00 1.147664423172e+00 1.338663249392e+00 1.554832804631e+00 1.670918806240e+00 1.639069351219e+00 1.486952005789e+00 1.317589556909e+00 1.275347148687e+00 1.406472443962e+00 1.596300010702e+00 1.712246668755e+00 1.690810974609e+00 1.547533034153e+00 1.377670247781e+00 1.326113368360e+00 1.452129724077e+00 1.647954934240e+00 1.773525109662e+00 1.755309061505e+00 1.602732570481e+00 1.413874549645e+00 1.352774100041e+00 1.498426792081e+00 1.732546696616e+00 1.894739038327e+00 1.898236639631e+00 1.745336001683e+00 1.532937190787e+00 1.437891637215e+00 1.570060934904e+00 1.819773103788e+00 2.008642942164e+00 2.034356780601e+00 1.891603510239e+00 1.674185375051e+00 1.558034116394e+00 1.663369827733e+00 1.893930845400e+00 2.066396909236e+00 2.068583380861e+00 1.890972762890e+00 1.633113034724e+00 1.494201782906e+00 1.614923954488e+00 1.875018222885e+00 2.063760898525e+00 2.059536603825e+00 1.849803862123e+00 1.534298952290e+00 1.334105303825e+00 1.439892509118e+00 1.721920734354e+00 1.937323226141e+00 1.959486834895e+00 1.782481582375e+00 1.512690223433e+00 1.357679438668e+00 1.462060998454e+00 1.695289970729e+00 1.849079291623e+00 1.823002484612e+00 1.638776394996e+00 1.438370575855e+00 1.426412943015e+00 1.634093078541e+00 1.870049075033e+00 1.960164834068e+00 1.839675515175e+00 1.560575578113e+00 1.311823703587e+00 1.348893154290e+00 1.642534778058e+00 1.927001928040e+00 2.023490519166e+00 1.879862721810e+00 1.558976268743e+00 1.260788357385e+00 1.268509835180e+00 1.557200811765e+00 1.835518495346e+00 1.921897543761e+00 1.774740768704e+00 1.474156432634e+00 1.238803125776e+00 1.315930778883e+00 1.612445293076e+00 1.856547281859e+00 1.896935914767e+00 1.711959609465e+00 1.402858215552e+00 1.213438056267e+00 1.359881893933e+00 1.682132102946e+00 1.917500705490e+00 1.937446912013e+00 1.734556728696e+00 1.417089589869e+00 1.223118036017e+00 1.351529600304e+00 1.645305204492e+00 1.854447689468e+00 1.860888611014e+00 1.666977621086e+00 1.387632295405e+00 1.244083956653e+00 1.376952600402e+00 1.627030538817e+00 1.781727699271e+00 1.744967929636e+00 1.533962057286e+00 1.279507649314e+00 1.204708392453e+00 1.390439660308e+00 1.643626060726e+00 1.775999418270e+00 1.712650528837e+00 1.481019773061e+00 1.215459927730e+00 1.139687037983e+00 1.326627863471e+00 1.577119744140e+00 1.710839168474e+00 1.661750486103e+00 1.460178882723e+00 1.228345465080e+00 1.149056238908e+00 1.279149592561e+00 1.462042553261e+00 1.544105430028e+00 1.469893605256e+00 1.277015175391e+00 1.092051031777e+00 1.074426784228e+00 1.222094104345e+00 1.371901880358e+00 1.398241095581e+00 1.267024553916e+00 1.036148303907e+00 8.730675214752e-01 9.584866893419e-01 1.197823046167e+00 1.385884970170e+00 1.414226034860e+00 1.265711706945e+00 1.012837923255e+00 8.506217034547e-01 9.802752998743e-01 1.268959612851e+00 1.494296886821e+00 1.547545015016e+00 1.408481460913e+00 1.137430017462e+00 9.024373975845e-01 9.372180104783e-01 1.193351072868e+00 1.430183976135e+00 1.512811997364e+00 1.406102665791e+00 1.152942846105e+00 8.878802704592e-01 8.350279275235e-01 1.028999928823e+00 1.245892113271e+00 1.335746984428e+00 1.257121042087e+00 1.049271948104e+00 8.389301343730e-01 8.165699178984e-01 9.922981147707e-01 1.178262653303e+00 1.249845396129e+00 1.177334918003e+00 1.008595196761e+00 8.687377046124e-01 8.952570618135e-01 1.053738252629e+00 1.195958302735e+00 1.228977245901e+00 1.138699343383e+00 9.840774825749e-01 8.887007033412e-01 9.476200098965e-01 1.093949854470e+00 1.198423705022e+00 1.188636956907e+00 1.062581543913e+00 8.878764585080e-01 7.955301157700e-01 8.688402883256e-01 1.014627699368e+00 1.103976550149e+00 1.077373460096e+00 9.446057003691e-01 7.826919993048e-01 7.217472717569e-01 8.129219620650e-01 9.454094879800e-01 1.008750951859e+00 9.647110144479e-01 8.424437691747e-01 7.356349795003e-01 7.526956223660e-01 8.764326480530e-01 9.928568209045e-01 1.023932565614e+00 9.549812349420e-01 8.322942770360e-01 7.564309492006e-01 8.075716083376e-01 9.360366982701e-01 1.038136132646e+00 1.055302742851e+00 9.870836897502e-01 8.863256019363e-01 8.398642576676e-01 8.950119007678e-01 1.001772835030e+00 1.081601696207e+00 1.094449435753e+00 1.048997258777e+00 9.924517769093e-01 9.808168287660e-01 1.030201459859e+00 1.104748183322e+00 1.160157340669e+00 1.178571578526e+00 1.171446334214e+00 1.163126138345e+00 1.167798572660e+00 1.179156251736e+00 1.183916855241e+00 1.182861364389e+00 1.195921268157e+00 1.242393523902e+00 1.313456769149e+00 1.371254075696e+00 1.375966375562e+00 1.314259718008e+00 1.217041628654e+00 1.158113842315e+00 1.203423734651e+00 1.333137773630e+00 1.459628000743e+00 1.505181658523e+00 1.439992379141e+00 1.293518048571e+00 1.157437182241e+00 1.145056075361e+00 1.269656912715e+00 1.424371962415e+00 1.504481966515e+00 1.467528597561e+00 1.339947513635e+00 1.213441572329e+00 1.200885100252e+00 1.319348396223e+00 1.468060720604e+00 1.544777440186e+00 1.509175225282e+00 1.391064470057e+00 1.282383376229e+00 1.284234521659e+00 1.400066984553e+00 1.531611200911e+00 1.584584606386e+00 1.524868198794e+00 1.387457778575e+00 1.268021441827e+00 1.265866500882e+00 1.375873984419e+00 1.495055849109e+00 1.532649986499e+00 1.462213094756e+00 1.327357302388e+00 1.227403207797e+00 1.247893490484e+00 1.361829976246e+00 1.465479944251e+00 1.483281436845e+00 1.408035059357e+00 1.301693562846e+00 1.264141852752e+00 1.341474344858e+00 1.468303780655e+00 1.545402687560e+00 1.520556566526e+00 1.413200226884e+00 1.312311442875e+00 1.324352565705e+00 1.457797184991e+00 1.610586929614e+00 1.680608846609e+00 1.628262425198e+00 1.489034839624e+00 1.367287632690e+00 1.374952702372e+00 1.508549611218e+00 1.654022924679e+00 1.710349793371e+00 1.648439477028e+00 1.517905947125e+00 1.428262930015e+00 1.467280186134e+00 1.598836369308e+00 1.708045990540e+00 1.712117300761e+00 1.605658302733e+00 1.466625766542e+00 1.422792484923e+00 1.531210870267e+00 1.701795993103e+00 1.805430789171e+00 1.773420384761e+00 1.622971293193e+00 1.459617162446e+00 1.431302137952e+00 1.575283153922e+00 1.765341794499e+00 1.863551674995e+00 1.811346495892e+00 1.643596393465e+00 1.484986958530e+00 1.484273249285e+00 1.647655672507e+00 1.828625349447e+00 1.893534391546e+00 1.796599816363e+00 1.590347847928e+00 1.423087057943e+00 1.452629871510e+00 1.649861644800e+00 1.838589620843e+00 1.885125367861e+00 1.752799574384e+00 1.504943117484e+00 1.307405850999e+00 1.338171328070e+00 1.551723860783e+00 1.747776653321e+00 1.791935736683e+00 1.654713184965e+00 1.405716339545e+00 1.214087850919e+00 1.252238920751e+00 1.461069750143e+00 1.643950327093e+00 1.681013184968e+00 1.556449159157e+00 1.349276011293e+00 1.219262997308e+00 1.288754321500e+00 1.477303000012e+00 1.622214220970e+00 1.632581283707e+00 1.509095594198e+00 1.336294293066e+00 1.253078949072e+00 1.332668499911e+00 1.487639729592e+00 1.587505874170e+00 1.565981090174e+00 1.436306073454e+00 1.283320543961e+00 1.225086545686e+00 1.302989175850e+00 1.430961384009e+00 1.504036149783e+00 1.477605571216e+00 1.376683096303e+00 1.280667424923e+00 1.271877831468e+00 1.353466049007e+00 1.449393033255e+00 1.487260609770e+00 1.446823448625e+00 1.365287357824e+00 1.316180081166e+00 1.351426869570e+00 1.446463887345e+00 1.528625089755e+00 1.541651339208e+00 1.476681467661e+00 1.376227273481e+00 1.316603107149e+00 1.352016543885e+00 1.457328183223e+00 1.555658632398e+00 1.583735865019e+00 1.522459318939e+00 1.402848716384e+00 1.299425649161e+00 1.290540434523e+00 1.383355878869e+00 1.504285212183e+00 1.571638349805e+00 1.544145218383e+00 1.433405968360e+00 1.304900911043e+00 1.255146963082e+00 1.330799797016e+00 1.470873598220e+00 1.575430201917e+00 1.581123080023e+00 1.483768765357e+00 1.342519266177e+00 1.264590561922e+00 1.323328709486e+00 1.467054648107e+00 1.580367915394e+00 1.582842826450e+00 1.460482474742e+00 1.273113821526e+00 1.149315699693e+00 1.196691024792e+00 1.357168589113e+00 1.484640181200e+00 1.483287606245e+00 1.336894930042e+00 1.113228511915e+00 9.693865401624e-01 1.041280416621e+00 1.234759111935e+00 1.371631871443e+00 1.357404978866e+00 1.189224163984e+00 9.599232325732e-01 8.676051730242e-01 1.023896079190e+00 1.257401258301e+00 1.389163962674e+00 1.346403931857e+00 1.146747544095e+00 9.083798505666e-01 8.534647112655e-01 1.048085413430e+00 1.279279000582e+00 1.381495709636e+00 1.300831454112e+00 1.074737050033e+00 8.479289202846e-01 8.479190749222e-01 1.064160787641e+00 1.264182026682e+00 1.307995203600e+00 1.163199267086e+00 8.910144517780e-01 6.881207324156e-01 8.033600949135e-01 1.080493549681e+00 1.269670479355e+00 1.268010025518e+00 1.067120976535e+00 7.474952892939e-01 5.572986392090e-01 7.578451613200e-01 1.061635079985e+00 1.234353687866e+00 1.204369833844e+00 9.843194745750e-01 6.755530494361e-01 5.484261003828e-01 7.718041715943e-01 1.038939187475e+00 1.164867364575e+00 1.103651778474e+00 8.911424853452e-01 6.596084504162e-01 6.462670184315e-01 8.527298941298e-01 1.041517185714e+00 1.089703126796e+00 9.774023918863e-01 7.648054833263e-01 6.118763150260e-01 6.882491921298e-01 8.768492599283e-01 9.946000169633e-01 9.688676571745e-01 8.090133824706e-01 6.038802741303e-01 5.374738791627e-01 6.750769647529e-01 8.299282709363e-01 8.751673128133e-01 7.813751188099e-01 5.926432888959e-01 4.512810488786e-01 5.306378872468e-01 7.075839282043e-01 8.100110156282e-01 7.766619428291e-01 6.192665607479e-01 4.335659020487e-01 4.364225200672e-01 6.292394832315e-01 7.967821462455e-01 8.413746233304e-01 7.462093949681e-01 5.609813807477e-01 4.389847924328e-01 5.480598432749e-01 7.432912093459e-01 8.612585101552e-01 8.454529193274e-01 7.079262936429e-01 5.354667582405e-01 5.044856071212e-01 6.554651339340e-01 8.125580616496e-01 8.658918742672e-01 7.917358866503e-01 6.383181906686e-01 5.437345732182e-01 6.384278144666e-01 8.180053491041e-01 9.356223530323e-01 9.292165115218e-01 8.077652751164e-01 6.573950349506e-01 6.380165347954e-01 7.912430751374e-01 9.690821520410e-01 1.057348018491e+00 1.020468860929e+00 8.899209591466e-01 7.659990038568e-01 7.741802672012e-01 9.065424323358e-01 1.038024909181e+00 1.081881557152e+00 1.022399646869e+00 9.085699076033e-01 8.385853330458e-01 8.813173625049e-01 9.862254793354e-01 1.056433049117e+00 1.041697787515e+00 9.578698389252e-01 8.819433319376e-01 9.026062739430e-01 1.014573936780e+00 1.126213763494e+00 1.161378815429e+00 1.101320125415e+00 9.911302156897e-01 9.300241454109e-01 9.937345742437e-01 1.135729654076e+00 1.251952413337e+00 1.276311569883e+00 1.202401280330e+00 1.082920540991e+00 1.013227350375e+00 1.057190130518e+00 1.168804639043e+00 1.252222479566e+00 1.247550502800e+00 1.153652666569e+00 1.028559816603e+00 9.701832649980e-01 1.032146285084e+00 1.153264774382e+00 1.235132589956e+00 1.220767570010e+00 1.110689130113e+00 9.664027662126e-01 9.014365850477e-01 9.876610017899e-01 1.155174778146e+00 1.290229558076e+00 1.326344019808e+00 1.254344320822e+00 1.122672077523e+00 1.034385072542e+00 1.084816894428e+00 1.246924393594e+00 1.408937897180e+00 1.483120014761e+00 1.437853291947e+00 1.301971838023e+00 1.168545825288e+00 1.159943262401e+00 1.300686375166e+00 1.481484096266e+00 1.585031149484e+00 1.552811288655e+00 1.395372942753e+00 1.201580357772e+00 1.128215917921e+00 1.257610472043e+00 1.473457242666e+00 1.620562718796e+00 1.617307599785e+00 1.464499149246e+00 1.251276021950e+00 1.150645004661e+00 1.273542492132e+00 1.501584021024e+00 1.659701207543e+00 1.656627077612e+00 1.495132294807e+00 1.277819646671e+00 1.196769964384e+00 1.353707121399e+00 1.601709591520e+00 1.756917338266e+00 1.729734802340e+00 1.529693481039e+00 1.274880277418e+00 1.186899845445e+00 1.372152662812e+00 1.646524953140e+00 1.809258519274e+00 1.771245634710e+00 1.546789988183e+00 1.260209571052e+00 1.146644950549e+00 1.324540434162e+00 1.595323398053e+00 1.751130083441e+00 1.709350271334e+00 1.496451649782e+00 1.248375383909e+00 1.181535344237e+00 1.355883438544e+00 1.575915021734e+00 1.666172261341e+00 1.569839087114e+00 1.344325316672e+00 1.167523594605e+00 1.236457024572e+00 1.483748857991e+00 1.686450909176e+00 1.706260820785e+00 1.516421290012e+00 1.206736200471e+00 1.023753844569e+00 1.199536609935e+00 1.544809320035e+00 1.790310047159e+00 1.811088450427e+00 1.593279179754e+00 1.231082488601e+00 9.773636495828e-01 1.119081011269e+00 1.469688552046e+00 1.727781588204e+00 1.766101275985e+00 1.578834813525e+00 1.269852605759e+00 1.075220902712e+00 1.203077020522e+00 1.489335462198e+00 1.683362445187e+00 1.673322552657e+00 1.466829351394e+00 1.191587775109e+00 1.100101276206e+00 1.311836973781e+00 1.606686980603e+00 1.770988553374e+00 1.718983397087e+00 1.473181577925e+00 1.176965984938e+00 1.101775438809e+00 1.345545321051e+00 1.657289664069e+00 1.825293342782e+00 1.770247954026e+00 1.518295785304e+00 1.211244195730e+00 1.113818749259e+00 1.334116077905e+00 1.630571743726e+00 1.787266008249e+00 1.720959520235e+00 1.453483509057e+00 1.122220274531e+00 1.007119880290e+00 1.237479420222e+00 1.547021936261e+00 1.710532200265e+00 1.644002024780e+00 1.364524533265e+00 1.000774032937e+00 8.568506143103e-01 1.111087247446e+00 1.454260798432e+00 1.648350307473e+00 1.612085744340e+00 1.361294733292e+00 1.013725768954e+00 8.437719299529e-01 1.050778644972e+00 1.370070712905e+00 1.560632355513e+00 1.537159083994e+00 1.311793068782e+00 9.923881519456e-01 8.211335762155e-01 9.817495454139e-01 1.252189502339e+00 1.405437973313e+00 1.358043722569e+00 1.120857666857e+00 7.984963998507e-01 6.493238698435e-01 8.470798066130e-01 1.112713351517e+00 1.238798479846e+00 1.161171013295e+00 8.969458179183e-01 5.509193125702e-01 4.495486355945e-01 7.337491581637e-01 1.006393762216e+00 1.110242734419e+00 1.010687665746e+00 7.417826658411e-01 4.371000328729e-01 4.660111668977e-01 7.676174027436e-01 9.976807043165e-01 1.052295401549e+00 9.188912621250e-01 6.586118939566e-01 4.718348127958e-01 6.283711656791e-01 9.064546265923e-01 1.079368043435e+00 1.072372013000e+00 8.870373721195e-01 6.043835685426e-01 4.738963533286e-01 6.950097900725e-01 9.706577314272e-01 1.114463961379e+00 1.070034050339e+00 8.507593517718e-01 5.529429110024e-01 4.658134790714e-01 7.268047041566e-01 1.000547809774e+00 1.129379020706e+00 1.072862909288e+00 8.613613343809e-01 6.214981463748e-01 6.177912401105e-01 8.683728070968e-01 1.112456153825e+00 1.216155614212e+00 1.143661746807e+00 9.294583554882e-01 6.978016553808e-01 6.770022415172e-01 8.892517661757e-01 1.106884644185e+00 1.196385780816e+00 1.120476945773e+00 9.102141982045e-01 6.771395239079e-01 6.294765641195e-01 8.080949478592e-01 1.002435167511e+00 1.082153029678e+00 1.012863775417e+00 8.273768014907e-01 6.361514889825e-01 6.217949326519e-01 7.915381508494e-01 9.642808634321e-01 1.033026016099e+00 9.739029326390e-01 8.270241269101e-01 7.002555797169e-01 7.218367233776e-01 8.668449739669e-01 1.002178235528e+00 1.044583016082e+00 9.778843143983e-01 8.458919813876e-01 7.495826336370e-01 7.837276751807e-01 9.094940585671e-01 1.014421969502e+00 1.028000760875e+00 9.392814851918e-01 7.955348156004e-01 7.015609285118e-01 7.470813099659e-01 8.768686149651e-01 9.761942901737e-01 9.817454450565e-01 8.915774924992e-01 7.650899005192e-01 7.157931258059e-01 8.081574875019e-01 9.609864510255e-01 1.068202080026e+00 1.079114512541e+00 1.000997929481e+00 8.973769426124e-01 8.681600409603e-01 9.577484895015e-01 1.097046561874e+00 1.194774729469e+00 1.204429529831e+00 1.132269707143e+00 1.032796216657e+00 9.866273914412e-01 1.034651557768e+00 1.132260551299e+00 1.205825114491e+00 1.213771542400e+00 1.160018509875e+00 1.085913000985e+00 1.045313088306e+00 1.061720171574e+00 1.108456436268e+00 1.142407385201e+00 1.142512786388e+00 1.118893412860e+00 1.098880691983e+00 1.101138100549e+00 1.118874446250e+00 1.131013385331e+00 1.126940552776e+00 1.118448354453e+00 1.128942010349e+00 1.167233116696e+00 1.213487322745e+00 1.235430671515e+00 1.215598849613e+00 1.167541746005e+00 1.132585858207e+00 1.149191101678e+00 1.212220821064e+00 1.275085374315e+00 1.291264038093e+00 1.245891601435e+00 1.165398019237e+00 1.106361398027e+00 1.113330308302e+00 1.171428449613e+00 1.222786535387e+00 1.221856299916e+00 1.165537946324e+00 1.094934804785e+00 1.069354416837e+00 1.110328555105e+00 1.176297344818e+00 1.209472217816e+00 1.185922633848e+00 1.131816580565e+00 1.108739901576e+00 1.159173916673e+00 1.255790275878e+00 1.331448717637e+00 1.340080188288e+00 1.286206911171e+00 1.226196736814e+00 1.232635570013e+00 1.320140783032e+00 1.424646019136e+00 1.469349097571e+00 1.420751887074e+00 1.308933166749e+00 1.223802627486e+00 1.254473063204e+00 1.384126429522e+00 1.507180543179e+00 1.533401432613e+00 1.436308491065e+00 1.266159059793e+00 1.149185419619e+00 1.204204325692e+00 1.386533526918e+00 1.550933090015e+00 1.596919701323e+00 1.502316028654e+00 1.323966457427e+00 1.191735152927e+00 1.227630347361e+00 1.393996502344e+00 1.549588078594e+00 1.597241474529e+00 1.519868145916e+00 1.376368775146e+00 1.282293237670e+00 1.326623001776e+00 1.468663743986e+00 1.595097197821e+00 1.629212210204e+00 1.562795753220e+00 1.451527327937e+00 1.388026234301e+00 1.431123885657e+00 1.545064155078e+00 1.644973833977e+00 1.671482025201e+00 1.616173188820e+00 1.516978326480e+00 1.437439771011e+00 1.426018738001e+00 1.477568696873e+00 1.544817132298e+00 1.581841948161e+00 1.568338121346e+00 1.510611368579e+00 1.433994343242e+00 1.372613315981e+00 1.355016933097e+00 1.387300269522e+00 1.446948206802e+00 1.495630590090e+00 1.499553028649e+00 1.446019233235e+00 1.354006920247e+00 1.274180567249e+00 1.261960915746e+00 1.324485151052e+00 1.407459583091e+00 1.444881442973e+00 1.404478858395e+00 1.305153067467e+00 1.213736271794e+00 1.203404530160e+00 1.276068528149e+00 1.356036240815e+00 1.367954616166e+00 1.290081538012e+00 1.170013475313e+00 1.110131383844e+00 1.177244339320e+00 1.309587811393e+00 1.390830561780e+00 1.349591978797e+00 1.191388815101e+00 1.015076392926e+00 9.910137570752e-01 1.161676087250e+00 1.365575981870e+00 1.452898204361e+00 1.363133826660e+00 1.127684410372e+00 8.974207353399e-01 9.202290545662e-01 1.180261466679e+00 1.424146413066e+00 1.497111209366e+00 1.356702014198e+00 1.061916552538e+00 8.216691787125e-01 9.334124763556e-01 1.262468944935e+00 1.512393339006e+00 1.548107908448e+00 1.347843307277e+00 9.960011679047e-01 7.571848143681e-01 9.469571583304e-01 1.305528199503e+00 1.529548231264e+00 1.506163676701e+00 1.230599955869e+00 8.047393766120e-01 5.789542979593e-01 8.975054586301e-01 1.288946821128e+00 1.481980561198e+00 1.401023047543e+00 1.065813090847e+00 6.120207063697e-01 5.403456876657e-01 9.799292675865e-01 1.360228637693e+00 1.501966504484e+00 1.364389998334e+00 9.965575608713e-01 5.935972775644e-01 6.708033510307e-01 1.093845329100e+00 1.406919810926e+00 1.469866112981e+00 1.260361914396e+00 8.452629654526e-01 4.708352941242e-01 6.892165688250e-01 1.111347359645e+00 1.364624995693e+00 1.355078603400e+00 1.080826813849e+00 6.126466307569e-01 2.282763618848e-01 6.272801125207e-01 1.027732926038e+00 1.207913348704e+00 1.124100483174e+00 7.999298435175e-01 3.272843639682e-01 3.064991420630e-01 7.666357885786e-01 1.076351450754e+00 1.152208110130e+00 9.833839273089e-01 6.318292223410e-01 3.456942282355e-01 6.164506931546e-01 9.905968502330e-01 1.200669821770e+00 1.182377736173e+00 9.508164091155e-01 6.166155840314e-01 5.127980996068e-01 8.035500850367e-01 1.098733342046e+00 1.217333330534e+00 1.115603340467e+00 8.324320843533e-01 5.302624842604e-01 5.883862068151e-01 9.135836604377e-01 1.162265290088e+00 1.217219248619e+00 1.062696451687e+00 7.650549418041e-01 5.385291697714e-01 6.926948251850e-01 1.002759271726e+00 1.208850986086e+00 1.229374560695e+00 1.071713983231e+00 8.273854413351e-01 7.008998733885e-01 8.421729910479e-01 1.073818827322e+00 1.214934356773e+00 1.204155270079e+00 1.064700516680e+00 8.975955341835e-01 8.552060529282e-01 9.776420579423e-01 1.133215190030e+00 1.204302128569e+00 1.152487824299e+00 1.009915053513e+00 8.731940016619e-01 8.601826303592e-01 9.753672321738e-01 1.108042190387e+00 1.170144797944e+00 1.134947004074e+00 1.026969075399e+00 9.100589011763e-01 8.604716321288e-01 9.050631829011e-01 9.968523959601e-01 1.075784117986e+00 1.109762162446e+00 1.093437645059e+00 1.038798021472e+00 9.698365580273e-01 9.194606196261e-01 9.181827653586e-01 9.706288241934e-01 1.046450658641e+00 1.101579337180e+00 1.103701587398e+00 1.047168187468e+00 9.602265647599e-01 8.997171596512e-01 9.121195935984e-01 9.800234202870e-01 1.039120908710e+00 1.037077487389e+00 9.628911253514e-01 8.548753578368e-01 7.926180243306e-01 8.332940649597e-01 9.347768894010e-01 1.010284353883e+00 1.006892022346e+00 9.250548048114e-01 8.211369884623e-01 7.895763106029e-01 8.724685496372e-01 1.001356510552e+00 1.089435502058e+00 1.096793783636e+00 1.037208987703e+00 9.704803076917e-01 9.678814935475e-01 1.042472268419e+00 1.135626193048e+00 1.183409433554e+00 1.161671403865e+00 1.094539279811e+00 1.043017237505e+00 1.061393877272e+00 1.140096685069e+00 1.216678344634e+00 1.234481678947e+00 1.174219191945e+00 1.060394850750e+00 9.565201927614e-01 9.330136622165e-01 9.987787527473e-01 1.090998880858e+00 1.143232882903e+00 1.124285033835e+00 1.041692767571e+00 9.379200650127e-01 8.779843544874e-01 9.062162401821e-01 9.996056190103e-01 1.096029914025e+00 1.146392942781e+00 1.132295434395e+00 1.067920687826e+00 9.982594991822e-01 9.812054906688e-01 1.039619414077e+00 1.133651233192e+00 1.199146730500e+00 1.191855293215e+00 1.106036018941e+00 9.828422910544e-01 9.067829874392e-01 9.456161035073e-01 1.061483206115e+00 1.155208272062e+00 1.154361546590e+00 1.039099650047e+00 8.502202759443e-01 7.057350106917e-01 7.449687294722e-01 9.149313293610e-01 1.056299072655e+00 1.077212284516e+00 9.578104449499e-01 7.462157098268e-01 5.869655799826e-01 6.597244291861e-01 8.654466616308e-01 1.015689172544e+00 1.027171509802e+00 8.944484369304e-01 6.880671426643e-01 5.864556423129e-01 7.247897293832e-01 9.393675103315e-01 1.066421008957e+00 1.045197341059e+00 8.897660289221e-01 6.976853306910e-01 6.602567261566e-01 8.341396960896e-01 1.036899355769e+00 1.135317412764e+00 1.089553753509e+00 9.346308653565e-01 7.864181569176e-01 7.983964568048e-01 9.579151082796e-01 1.110342926614e+00 1.154985520793e+00 1.075148279765e+00 9.330478186733e-01 8.610450144819e-01 9.489418795418e-01 1.110615118910e+00 1.212524011419e+00 1.187185072900e+00 1.045364224060e+00 8.848285245272e-01 8.700844731433e-01 1.039353333926e+00 1.241688526378e+00 1.345424336466e+00 1.299458788198e+00 1.127318837868e+00 9.350637352764e-01 8.949336437039e-01 1.053216873610e+00 1.254245128749e+00 1.361649785914e+00 1.324495018579e+00 1.164958288467e+00 9.768496839087e-01 9.063850663342e-01 1.008899057735e+00 1.163955186345e+00 1.245475157654e+00 1.203618056532e+00 1.060130562082e+00 9.055850648670e-01 8.706563527113e-01 9.856050990878e-01 1.134678345985e+00 1.208689150674e+00 1.164893272150e+00 1.024353942410e+00 8.744434162294e-01 8.472615754782e-01 9.781524961847e-01 1.151666853225e+00 1.255037071523e+00 1.236866697437e+00 1.103133815457e+00 9.204502589118e-01 8.205331476162e-01 9.025163261489e-01 1.082141381916e+00 1.219516997624e+00 1.235744444515e+00 1.114267728115e+00 9.000951031726e-01 7.211798382888e-01 7.505600881045e-01 9.455073702862e-01 1.120047247920e+00 1.166185755798e+00 1.054172980168e+00 8.231786898323e-01 6.155020445786e-01 6.682490630662e-01 9.175005702071e-01 1.128509756524e+00 1.189159688207e+00 1.073944740552e+00 8.329006208182e-01 6.352381213458e-01 7.298657395529e-01 1.004916368842e+00 1.218792773577e+00 1.263989213467e+00 1.121873287804e+00 8.563935802913e-01 6.641514017181e-01 7.911176959213e-01 1.075759694786e+00 1.274205740880e+00 1.285787657752e+00 1.101491302849e+00 8.034085852282e-01 6.349346434891e-01 8.319258652365e-01 1.140482266280e+00 1.326444230410e+00 1.307369570110e+00 1.089562674081e+00 7.749065252224e-01 6.364162138165e-01 8.697992855398e-01
 1.748059752663e+00 1.749312024588e+00 1.724166060896e+00 1.709666844390e+00 1.731581722496e+00 1.781033003904e+00 1.819981260912e+00 1.767706190275e+00 1.664439452054e+00 1.555869565208e+00 1.556542003335e+00 1.667175325988e+00 1.773870984744e+00 1.777467235442e+00 1.664624055971e+00 1.512391091475e+00 1.441257517080e+00 1.496706143771e+00 1.593512168023e+00 1.626210222528e+00 1.562360518925e+00 1.454297504641e+00 1.399155318508e+00 1.445141530685e+00 1.535922632474e+00 1.583447906373e+00 1.548038062045e+00 1.454741966541e+00 1.369204720741e+00 1.343915914229e+00 1.370705740123e+00 1.401461480461e+00 1.403973784167e+00 1.382851378743e+00 1.362295870962e+00 1.356897939866e+00 1.360071070779e+00 1.359464570802e+00 1.355195890759e+00 1.357915122178e+00 1.371141949043e+00 1.381878936309e+00 1.372892269792e+00 1.342245870502e+00 1.308672309711e+00 1.294896697738e+00 1.302767198528e+00 1.310605575072e+00 1.311855892049e+00 1.303398861196e+00 1.271557393895e+00 1.229606209503e+00 1.180006899782e+00 1.158830833032e+00 1.173045836933e+00 1.192657398601e+00 1.181839762935e+00 1.129400346135e+00 1.057487508461e+00 1.008757799965e+00 1.012144370404e+00 1.053441456306e+00 1.091015607632e+00 1.093347261658e+00 1.058705516914e+00 1.014831152721e+00 1.000510171915e+00 1.032032882352e+00 1.087157373086e+00 1.129835441995e+00 1.142212799538e+00 1.135754733546e+00 1.139308531261e+00 1.170042559882e+00 1.213360228139e+00 1.237040080923e+00 1.222193129990e+00 1.181534937939e+00 1.152622610733e+00 1.163667906596e+00 1.199914518320e+00 1.216580874994e+00 1.181540264850e+00 1.103462915994e+00 1.032199350689e+00 1.020992424534e+00 1.066148868719e+00 1.109157999826e+00 1.099672183930e+00 1.034754180084e+00 9.607571622305e-01 9.677529936333e-01 1.056296048233e+00 1.160306848891e+00 1.201749869003e+00 1.152245363896e+00 1.016312968757e+00 8.849922265982e-01 8.830356148325e-01 1.005927788764e+00 1.113330000519e+00 1.110791363955e+00 1.002507481872e+00 8.884387373950e-01 9.006476115843e-01 1.028641658851e+00 1.137404270688e+00 1.138240692397e+00 1.040098697485e+00 9.479313960169e-01 9.897890088727e-01 1.145569888244e+00 1.280665967811e+00 1.304365044046e+00 1.213625185606e+00 1.088957793926e+00 1.050347611364e+00 1.129987021269e+00 1.230186191617e+00 1.253654213205e+00 1.180185035193e+00 1.069144473367e+00 1.020196038424e+00 1.071038625902e+00 1.149555609384e+00 1.171329630181e+00 1.114041186235e+00 1.022404068940e+00 9.721527154997e-01 9.935110413426e-01 1.037201381724e+00 1.043350114926e+00 1.001594161735e+00 9.519945386185e-01 9.409370636647e-01 9.637078146634e-01 9.723954093146e-01 9.367489355025e-01 9.084719346621e-01 9.361107847948e-01 9.706586090783e-01 9.729470777907e-01 9.590602862968e-01 9.466429547221e-01 9.416589576874e-01 9.349056526302e-01 9.170931073612e-01 8.952606271900e-01 8.919835698876e-01 9.223225198787e-01 9.717575556903e-01 1.006652001017e+00 1.003854352914e+00 9.706859413812e-01 9.446977087012e-01 9.645501001773e-01 1.027158874284e+00 1.089069242171e+00 1.109907977109e+00 1.083529694298e+00 1.042466780716e+00 1.034312787676e+00 1.074790440647e+00 1.129689334823e+00 1.153642856826e+00 1.131317107900e+00 1.088322250160e+00 1.070970048878e+00 1.100516648874e+00 1.148445894116e+00 1.168830367895e+00 1.140875135943e+00 1.082971667007e+00 1.037800688815e+00 1.033610767635e+00 1.055515316944e+00 1.066964953859e+00 1.049836467363e+00 1.017914670318e+00 9.991812830685e-01 1.008384919154e+00 1.062494791231e+00 1.095407269177e+00 1.070598726379e+00 1.001366285605e+00 9.739306712174e-01 1.029986524119e+00 1.109111051885e+00 1.133349369130e+00 1.089421236976e+00 1.041758156803e+00 1.073950876412e+00 1.178477078181e+00 1.262582614398e+00 1.255844277667e+00 1.169648167172e+00 1.102022909081e+00 1.156565239544e+00 1.300002985506e+00 1.404573174549e+00 1.385525754261e+00 1.253929627259e+00 1.123785477285e+00 1.140193107303e+00 1.288291243620e+00 1.411788097942e+00 1.400068651403e+00 1.252019366624e+00 1.084075872914e+00 1.073874867403e+00 1.232527598011e+00 1.383559154177e+00 1.395530155118e+00 1.254773041741e+00 1.067392771465e+00 1.019187200831e+00 1.156410668414e+00 1.308513316971e+00 1.333701778310e+00 1.213011396667e+00 1.050808642721e+00 1.026610753137e+00 1.176511615452e+00 1.362129251997e+00 1.478908700565e+00 1.490017748617e+00 1.411125779939e+00 1.324351034915e+00 1.310664428178e+00 1.404464479133e+00 1.504635944826e+00 1.540130112533e+00 1.494400236477e+00 1.418836197335e+00 1.398078656154e+00 1.464257934782e+00 1.557094631598e+00 1.595732706201e+00 1.552029786116e+00 1.469001250432e+00 1.430140195349e+00 1.478193567931e+00 1.564087665198e+00 1.606823381081e+00 1.570003960202e+00 1.485220987301e+00 1.428463066943e+00 1.450741103518e+00 1.521090209614e+00 1.567112704118e+00 1.548942517284e+00 1.486706886660e+00 1.441186027223e+00 1.456861649488e+00 1.514713497959e+00 1.559013114766e+00 1.556988871931e+00 1.523973419207e+00 1.505065794943e+00 1.527751052365e+00 1.569973004371e+00 1.584281347345e+00 1.544905052982e+00 1.472010798840e+00 1.421354747927e+00 1.437120441655e+00 1.503954514579e+00 1.562702603963e+00 1.564756087160e+00 1.503172672466e+00 1.413760032191e+00 1.352173017223e+00 1.349625317475e+00 1.384360288312e+00 1.408090889028e+00 1.390929162827e+00 1.340890316293e+00 1.295930970927e+00 1.293394540422e+00 1.334710878207e+00 1.385251005203e+00 1.408748015198e+00 1.395538147348e+00 1.367149550691e+00 1.358186845401e+00 1.384187807103e+00 1.425478878372e+00 1.448178051167e+00 1.437511843615e+00 1.413194633870e+00 1.414914552272e+00 1.461522439706e+00 1.524397490733e+00 1.551525753297e+00 1.512553473142e+00 1.426604502509e+00 1.360227660449e+00 1.377062331392e+00 1.464396801203e+00 1.543444374488e+00 1.547251910380e+00 1.468723735962e+00 1.367302108115e+00 1.331634500028e+00 1.390434572875e+00 1.476310287018e+00 1.507257458188e+00 1.460528631900e+00 1.386877231778e+00 1.372421859165e+00 1.487825063648e+00 1.665829504988e+00 1.779431777339e+00 1.765613569346e+00 1.647325167492e+00 1.529369451715e+00 1.541301572724e+00 1.663088726678e+00 1.804175117443e+00 1.799366687165e+00 1.659369459797e+00 1.510498515563e+00 1.518765019358e+00 1.688973419546e+00 1.855318432007e+00 1.881556563603e+00 1.751347487368e+00 1.575950334376e+00 1.533995222016e+00 1.672763227948e+00 1.837255249146e+00 1.870712464592e+00 1.733922127997e+00 1.521035973221e+00 1.420300942445e+00 1.523664897070e+00 1.688937357039e+00 1.742513176364e+00 1.632534028831e+00 1.446435001843e+00 1.366565678652e+00 1.476600129152e+00 1.632644232038e+00 1.664237889748e+00 1.521055242872e+00 1.299157964832e+00 1.215707935491e+00 1.372368591216e+00 1.582328263251e+00 1.646896302791e+00 1.503134089285e+00 1.232940329743e+00 1.068417871941e+00 1.195552644152e+00 1.436668720326e+00 1.553652431115e+00 1.461779636607e+00 1.220854285593e+00 1.046172241198e+00 1.155148891640e+00 1.389195902326e+00 1.559434149138e+00 1.524056809562e+00 1.287592208396e+00 9.437999692873e-01 8.232074621885e-01 1.056173327996e+00 1.300289129090e+00 1.344214106830e+00 1.163513310803e+00 8.808353915785e-01 7.792747385275e-01 9.755951908651e-01 1.188609665894e+00 1.230225309347e+00 1.082286232804e+00 8.721005943156e-01 8.483048816890e-01 1.053701024559e+00 1.250651060259e+00 1.287383497155e+00 1.154112058254e+00 9.735114480315e-01 9.605134105797e-01 1.150049169675e+00 1.342078019112e+00 1.391846936127e+00 1.278982212792e+00 1.097989255258e+00 1.026463204736e+00 1.141866122107e+00 1.305305469311e+00 1.374309637135e+00 1.314619455423e+00 1.192270948681e+00 1.127545096449e+00 1.175647672581e+00 1.257747276786e+00 1.275123067509e+00 1.209424161227e+00 1.121237585359e+00 1.100945776974e+00 1.168268476858e+00 1.245237810853e+00 1.262354877028e+00 1.209875030986e+00 1.114796191085e+00 1.062574020606e+00 1.108508160167e+00 1.210886448210e+00 1.275733050540e+00 1.251412266436e+00 1.159709405620e+00 1.085212620763e+00 1.107086590379e+00 1.202565037277e+00 1.278963656521e+00 1.274531839733e+00 1.197795827929e+00 1.120101651848e+00 1.119515258228e+00 1.190532475013e+00 1.250848470617e+00 1.233671502607e+00 1.138818976561e+00 1.038503816553e+00 1.031155278137e+00 1.126336095114e+00 1.228113544073e+00 1.247407147390e+00 1.161747346962e+00 1.024130330737e+00 9.458400401595e-01 9.983965687648e-01 1.113419220995e+00 1.178165091954e+00 1.138384499208e+00 1.016228257118e+00 9.050050585318e-01 9.130657416057e-01 1.031283895067e+00 1.150024034165e+00 1.189751736962e+00 1.140128005823e+00 1.053531943086e+00 1.015979241446e+00 1.071016399834e+00 1.170215245129e+00 1.234342791815e+00 1.244151429353e+00 1.215143633825e+00 1.177624233444e+00 1.160593995137e+00 1.176778128261e+00 1.215371513586e+00 1.252934571838e+00 1.269648994494e+00 1.258880571859e+00 1.229473756500e+00 1.202017153864e+00 1.197712577452e+00 1.222838484009e+00 1.261977882709e+00 1.288518740869e+00 1.282658346765e+00 1.244522794956e+00 1.197719557745e+00 1.178262133250e+00 1.206943237075e+00 1.268081737356e+00 1.323053779845e+00 1.341155863030e+00 1.318691956550e+00 1.280482563944e+00 1.263040335081e+00 1.283539169520e+00 1.322732008356e+00 1.344843412041e+00 1.330866098791e+00 1.296066903916e+00 1.281434769422e+00 1.316397763929e+00 1.382442851894e+00 1.425720603737e+00 1.401467998662e+00 1.307728124555e+00 1.200278358581e+00 1.172729464312e+00 1.266045225485e+00 1.408043275050e+00 1.491633071642e+00 1.452845124929e+00 1.297057814054e+00 1.115450086121e+00 1.071131299324e+00 1.228752490329e+00 1.447687703205e+00 1.570798092506e+00 1.521495960728e+00 1.309477574794e+00 1.049343175473e+00 9.755170793231e-01 1.189014670186e+00 1.471870112703e+00 1.625398903192e+00 1.566965446081e+00 1.309490312606e+00 9.802075363804e-01 8.748848699066e-01 1.135132867404e+00 1.462487587941e+00 1.630870321733e+00 1.559024721140e+00 1.264451668749e+00 8.822723382543e-01 7.636073928534e-01 1.073402179873e+00 1.427742138237e+00 1.597216795068e+00 1.513557246536e+00 1.208138643135e+00 8.369110647888e-01 7.696095004228e-01 1.094172075509e+00 1.420643959720e+00 1.550002658779e+00 1.437964780232e+00 1.153048341262e+00 9.187884988149e-01 1.034496049785e+00 1.372092260224e+00 1.630593071206e+00 1.666309830088e+00 1.459508943609e+00 1.114867247705e+00 9.328609048870e-01 1.181439578932e+00 1.581483405985e+00 1.839499813034e+00 1.835868943750e+00 1.565092557467e+00 1.140432133871e+00 8.852030312143e-01 1.130233876205e+00 1.543912599175e+00 1.797971913338e+00 1.777760920352e+00 1.493002201521e+00 1.086967241869e+00 9.272364549660e-01 1.240704860286e+00 1.644171992099e+00 1.854823931285e+00 1.778297023798e+00 1.442288546958e+00 1.029403943353e+00 9.783360228300e-01 1.394847325867e+00 1.832132050187e+00 2.042455603239e+00 1.947537751579e+00 1.583578852638e+00 1.132838360262e+00 1.022051987514e+00 1.406900622206e+00 1.843334722403e+00 2.062103482851e+00 1.980323246841e+00 1.634071413859e+00 1.198693842924e+00 1.059794020917e+00 1.385808075560e+00 1.783653109567e+00 1.980469654692e+00 1.888857371291e+00 1.541227390992e+00 1.107623405841e+00 9.782954690105e-01 1.316035717338e+00 1.714272444549e+00 1.912742325232e+00 1.831548783313e+00 1.502666630776e+00 1.084181050162e+00 9.365850472263e-01 1.238377812257e+00 1.616683653219e+00 1.817564423794e+00 1.764895929867e+00 1.492127252337e+00 1.148274602918e+00 1.022411090263e+00 1.246307614859e+00 1.549391699245e+00 1.708441686241e+00 1.650837261616e+00 1.413123144149e+00 1.144031708847e+00 1.085711733992e+00 1.293711826333e+00 1.540868319306e+00 1.647236417356e+00 1.555347383414e+00 1.311914330057e+00 1.080334234494e+00 1.093507513930e+00 1.340155807530e+00 1.585258473621e+00 1.671598545847e+00 1.553021672629e+00 1.280881545408e+00 1.027495524513e+00 1.049901575458e+00 1.326498775178e+00 1.597520846148e+00 1.702861604291e+00 1.596143658820e+00 1.324937629070e+00 1.051620911219e+00 1.036882511513e+00 1.297152954756e+00 1.574504663318e+00 1.696938844802e+00 1.610692314547e+00 1.355721418142e+00 1.079838403365e+00 1.030430034182e+00 1.257490387053e+00 1.522584447033e+00 1.646292464048e+00 1.566832924990e+00 1.314126195325e+00 1.018702963739e+00 9.219582874769e-01 1.112524301023e+00 1.358489743532e+00 1.473230578021e+00 1.395303874596e+00 1.158052708201e+00 9.007063478095e-01 8.641061742584e-01 1.079974612835e+00 1.307486807018e+00 1.386468536859e+00 1.271213308951e+00 1.008900573726e+00 7.720406672778e-01 8.328770610899e-01 1.121010397149e+00 1.366399061848e+00 1.435035240082e+00 1.294875306354e+00 9.964735937266e-01 7.109669480519e-01 7.469919347316e-01 1.040597289805e+00 1.288008592931e+00 1.355839162250e+00 1.219440426922e+00 9.375937467844e-01 6.883945713828e-01 7.455096735269e-01 1.008530141853e+00 1.205157332625e+00 1.218743265273e+00 1.034115544745e+00 7.245565527881e-01 5.338296422720e-01 7.416862587151e-01 1.061310337515e+00 1.254237749402e+00 1.243332312070e+00 1.032525916658e+00 7.115113990301e-01 5.498428216521e-01 7.861850769060e-01 1.105030648186e+00 1.290205201879e+00 1.277155573613e+00 1.081655191103e+00 8.055002962953e-01 6.802116950711e-01 8.551989062130e-01 1.104186275283e+00 1.237705897001e+00 1.195107009446e+00 1.000317565754e+00 7.664759125747e-01 7.050530934567e-01 8.754738905780e-01 1.070110934935e+00 1.144163203489e+00 1.061127442424e+00 8.700737642142e-01 7.193079418780e-01 7.831046706808e-01 9.857131285195e-01 1.140788603128e+00 1.155006150953e+00 1.023321276035e+00 8.293991971680e-01 7.583736085830e-01 9.163117707261e-01 1.145047375514e+00 1.282773291321e+00 1.262135017199e+00 1.093509364221e+00 8.709803869933e-01 7.841954558633e-01 9.335091547440e-01 1.152724894615e+00 1.279705755235e+00 1.251081447187e+00 1.079534452384e+00 8.524011216882e-01 7.383171093670e-01 8.396271200796e-01 1.015322849596e+00 1.113601758108e+00 1.079076427816e+00 9.311768637913e-01 7.569587478113e-01 6.929634782354e-01 7.810737174199e-01 9.000519136063e-01 9.456858198560e-01 8.928572079472e-01 7.838931774729e-01 7.119219828444e-01 7.457749530017e-01 8.364158663758e-01 8.904258310153e-01 8.622821814955e-01 7.714162908498e-01 6.992919511153e-01 7.337358189003e-01 8.504380768131e-01 9.486794466913e-01 9.586177392760e-01 8.670951922130e-01 7.214959723208e-01 6.330798814835e-01 6.926576901952e-01 8.280635101171e-01 9.205709984664e-01 9.135938375365e-01 8.132369567013e-01 6.844952045951e-01 6.344516329268e-01 7.025915275316e-01 7.984462766578e-01 8.325713623019e-01 7.817756586964e-01 6.923617792888e-01 6.667483878716e-01 7.593892289353e-01 8.917203244586e-01 9.630140244905e-01 9.252322007116e-01 7.947902296954e-01 6.698685139930e-01 7.029748543652e-01 8.876746831516e-01 1.071786535390e+00 1.150082733358e+00 1.086490249089e+00 9.088145346606e-01 7.251494895697e-01 7.135826133445e-01 8.897680905638e-01 1.078439915818e+00 1.161404856907e+00 1.104814635296e+00 9.431028689493e-01 7.826300645030e-01 7.675822432722e-01 9.001048413474e-01 1.038001330942e+00 1.083109604442e+00 1.018381327564e+00 8.991125756529e-01 8.369236366068e-01 9.038705120210e-01 1.031326457737e+00 1.108698474260e+00 1.081102636443e+00 9.664397440638e-01 8.591483220842e-01 8.830985032249e-01 1.034315321716e+00 1.185956940860e+00 1.236638292475e+00 1.153245046982e+00 9.755205696992e-01 8.295053869861e-01 8.699707497178e-01 1.059859938276e+00 1.232234252386e+00 1.281696170833e+00 1.183560735170e+00 9.906068278641e-01 8.464513884249e-01 9.088534891494e-01 1.115117955129e+00 1.289584354919e+00 1.331956482493e+00 1.226901876632e+00 1.042856281103e+00 9.402289944175e-01 1.054766185960e+00 1.292925924161e+00 1.485282572281e+00 1.538299157069e+00 1.439153610280e+00 1.254733004690e+00 1.133252276291e+00 1.210649564150e+00 1.429627908848e+00 1.629504522568e+00 1.705713109640e+00 1.634118720729e+00 1.467260638640e+00 1.328222661548e+00 1.344074275968e+00 1.502879143445e+00 1.671858581627e+00 1.740444999036e+00 1.673467899582e+00 1.515439237081e+00 1.384142814068e+00 1.404194876530e+00 1.566472269780e+00 1.739499160491e+00 1.807910788352e+00 1.730200059470e+00 1.548295484453e+00 1.389972060494e+00 1.407438938854e+00 1.602308234928e+00 1.822060296296e+00 1.930840163369e+00 1.874767590392e+00 1.688425723313e+00 1.499167561917e+00 1.480108517632e+00 1.666985520948e+00 1.906582913531e+00 2.042268923184e+00 2.004440136843e+00 1.819390292874e+00 1.612467903939e+00 1.566462022061e+00 1.738715269631e+00 1.978334875870e+00 2.112731367102e+00 2.057756687235e+00 1.831011769514e+00 1.560711052176e+00 1.464537341002e+00 1.640129247612e+00 1.913682529260e+00 2.079681455228e+00 2.039132268969e+00 1.801321176429e+00 1.487624844677e+00 1.329650277511e+00 1.472771433557e+00 1.745475735940e+00 1.922369264043e+00 1.901675056559e+00 1.699773951921e+00 1.446307909672e+00 1.353979608654e+00 1.507701376681e+00 1.733526149076e+00 1.842620943259e+00 1.761690960765e+00 1.538730202370e+00 1.347764466608e+00 1.398736240305e+00 1.656053138925e+00 1.893504515737e+00 1.950668177431e+00 1.783107266969e+00 1.465695803067e+00 1.223366501392e+00 1.323096796881e+00 1.659637032492e+00 1.941175685990e+00 2.005798129244e+00 1.819704572964e+00 1.466283928487e+00 1.179108012643e+00 1.251818674871e+00 1.579055000063e+00 1.847902454381e+00 1.897513636085e+00 1.706601631632e+00 1.380261839320e+00 1.175952211089e+00 1.327622501807e+00 1.656388111658e+00 1.882750135816e+00 1.876727314923e+00 1.637663441316e+00 1.297604341205e+00 1.152810842646e+00 1.390208374013e+00 1.752127515856e+00 1.973691584191e+00 1.946762907390e+00 1.683266386469e+00 1.319748452099e+00 1.147964323973e+00 1.357922122881e+00 1.697159338905e+00 1.901781525562e+00 1.870172853541e+00 1.623426152950e+00 1.305285783789e+00 1.183925798047e+00 1.384351816549e+00 1.671737993688e+00 1.819985021577e+00 1.744712778903e+00 1.479273202350e+00 1.184057490608e+00 1.133019452244e+00 1.382423734815e+00 1.669645848993e+00 1.797624859073e+00 1.701962464011e+00 1.424374789838e+00 1.124659884951e+00 1.069461349743e+00 1.306637704658e+00 1.577694672657e+00 1.698655968051e+00 1.616251270545e+00 1.378476232333e+00 1.136394375842e+00 1.100731689002e+00 1.285643086140e+00 1.484453791495e+00 1.545005475822e+00 1.426336655459e+00 1.184942597777e+00 9.818846434726e-01 1.009334196899e+00 1.214070149519e+00 1.385570132672e+00 1.399571462857e+00 1.232801232410e+00 9.556867777034e-01 7.674857657697e-01 8.863288942034e-01 1.159418728147e+00 1.352428842907e+00 1.363932810213e+00 1.185873952599e+00 9.006832295046e-01 7.333449243754e-01 9.046731604199e-01 1.215348101326e+00 1.433250167568e+00 1.463685611103e+00 1.297451874354e+00 1.004633823927e+00 7.744172432211e-01 8.575954480612e-01 1.140734897063e+00 1.370184778520e+00 1.430718732930e+00 1.300753455119e+00 1.032333689902e+00 7.726496700284e-01 7.598528442361e-01 9.805453232853e-01 1.191301857758e+00 1.261358325070e+00 1.162224470225e+00 9.403933251064e-01 7.319246206519e-01 7.379148869243e-01 9.351849818926e-01 1.120618789767e+00 1.182425293760e+00 1.099941789912e+00 9.251807448048e-01 7.873445366061e-01 8.259816815979e-01 9.934954898539e-01 1.137867534904e+00 1.172048024809e+00 1.085363917822e+00 9.358699305314e-01 8.431484479748e-01 8.997914509744e-01 1.041738736233e+00 1.144564764922e+00 1.138409357277e+00 1.019953294966e+00 8.510375834293e-01 7.547474421468e-01 8.171003535447e-01 9.556326692951e-01 1.045267320291e+00 1.025412705968e+00 9.009056815583e-01 7.396613361203e-01 6.660308172118e-01 7.447475502024e-01 8.754635279716e-01 9.459291340588e-01 9.130114230579e-01 7.975946176693e-01 6.837440848603e-01 6.849341003322e-01 8.033878919125e-01 9.279341877887e-01 9.742901867835e-01 9.183576430750e-01 7.929106709689e-01 6.892113199195e-01 7.106857791818e-01 8.376426358207e-01 9.607970242215e-01 1.006376282070e+00 9.569516164954e-01 8.460553965794e-01 7.538040988475e-01 7.639805232001e-01 8.668232442582e-01 9.771765623524e-01 1.030559731532e+00 1.009476922691e+00 9.385011735471e-01 8.737603909208e-01 8.720272670604e-01 9.400627806608e-01 1.032622031407e+00 1.101833890418e+00 1.124685169974e+00 1.103788977990e+00 1.060558095892e+00 1.025965841683e+00 1.027452281838e+00 1.073973104242e+00 1.150761638719e+00 1.228877901745e+00 1.278890527810e+00 1.281347189126e+00 1.235088050947e+00 1.163884220389e+00 1.114820779449e+00 1.132592053119e+00 1.216262245252e+00 1.315780329414e+00 1.373423574993e+00 1.356666640992e+00 1.271440014671e+00 1.165476994810e+00 1.112995749167e+00 1.157501537211e+00 1.261671444925e+00 1.349163255455e+00 1.367640869483e+00 1.311750731814e+00 1.224348566135e+00 1.178394262064e+00 1.221024750073e+00 1.322601282853e+00 1.411339262222e+00 1.436105644053e+00 1.392580390243e+00 1.323345839215e+00 1.294754507036e+00 1.342337703762e+00 1.432939196516e+00 1.500113010282e+00 1.498818255859e+00 1.430074947682e+00 1.341761851741e+00 1.303607458741e+00 1.348207798941e+00 1.434835637682e+00 1.492736500879e+00 1.478152424032e+00 1.397009868877e+00 1.303299797507e+00 1.269353270421e+00 1.321348324420e+00 1.409811461182e+00 1.463862016890e+00 1.447810540704e+00 1.379090514648e+00 1.319005198041e+00 1.328986666234e+00 1.408014887152e+00 1.492876596424e+00 1.520607775745e+00 1.473276515383e+00 1.390331849065e+00 1.351491259125e+00 1.411565500220e+00 1.536697731083e+00 1.640382338024e+00 1.657192710511e+00 1.577168129039e+00 1.452975412212e+00 1.381768145913e+00 1.430750304176e+00 1.559682912030e+00 1.668536413520e+00 1.686769426301e+00 1.607533578883e+00 1.488847272772e+00 1.426419851258e+00 1.474587141534e+00 1.584018250513e+00 1.659615685784e+00 1.644016927054e+00 1.548883248696e+00 1.452057348026e+00 1.449431803540e+00 1.556170653510e+00 1.685494781518e+00 1.740636208274e+00 1.682166250677e+00 1.547400733152e+00 1.443237399805e+00 1.475182937262e+00 1.625655356641e+00 1.773893777865e+00 1.817496098147e+00 1.728393725415e+00 1.563969644252e+00 1.454605268428e+00 1.509629865167e+00 1.681697896467e+00 1.826302338406e+00 1.839073565939e+00 1.701914830780e+00 1.492534091947e+00 1.373956839893e+00 1.467046886753e+00 1.682508492639e+00 1.843070474124e+00 1.839962506506e+00 1.660395096927e+00 1.393436383327e+00 1.234004252149e+00 1.339597190916e+00 1.592235907463e+00 1.780631050272e+00 1.790601417326e+00 1.611978129695e+00 1.335366532140e+00 1.158538059439e+00 1.251219950128e+00 1.497779106964e+00 1.685135017189e+00 1.704960375246e+00 1.555054779214e+00 1.329923001267e+00 1.206522064176e+00 1.301844186852e+00 1.506132577547e+00 1.647333070872e+00 1.640347361964e+00 1.496504104344e+00 1.315714088181e+00 1.250432786037e+00 1.360128158621e+00 1.530001155258e+00 1.622797506258e+00 1.578414733116e+00 1.422358583583e+00 1.258845591297e+00 1.222544472597e+00 1.337977088687e+00 1.487667680687e+00 1.557197583923e+00 1.507561257831e+00 1.377702587646e+00 1.268372940633e+00 1.276171516235e+00 1.387545512973e+00 1.499729127890e+00 1.530699576288e+00 1.466041210577e+00 1.360416758245e+00 1.310406280867e+00 1.372697510920e+00 1.497380293154e+00 1.587381696846e+00 1.580566318090e+00 1.478018848160e+00 1.346263055196e+00 1.291479897483e+00 1.368722868130e+00 1.513868375382e+00 1.619473530803e+00 1.618422998104e+00 1.505901403525e+00 1.341486829057e+00 1.236689954228e+00 1.278332438555e+00 1.424804826999e+00 1.559589987999e+00 1.598057063477e+00 1.517919266317e+00 1.360489961513e+00 1.225831989324e+00 1.222201727511e+00 1.349888037543e+00 1.500423989607e+00 1.573457001502e+00 1.528706115569e+00 1.391318877775e+00 1.249816265230e+00 1.219168914396e+00 1.327258566907e+00 1.475841868003e+00 1.552655745577e+00 1.502194886103e+00 1.338157724318e+00 1.149208052565e+00 1.079831810679e+00 1.191450536496e+00 1.367592053902e+00 1.467133455753e+00 1.419953215763e+00 1.232746355823e+00 9.962802172305e-01 8.907395422618e-01 1.019011940716e+00 1.229057356974e+00 1.350259827406e+00 1.309927664089e+00 1.121267979710e+00 8.908215794028e-01 8.247211852103e-01 1.001077769700e+00 1.226533546231e+00 1.337549342763e+00 1.276108710178e+00 1.070739277918e+00 8.501391586768e-01 8.320043258620e-01 1.037985917700e+00 1.251918711612e+00 1.327842964326e+00 1.223585119030e+00 9.844228643735e-01 7.677094705390e-01 8.069765664769e-01 1.045766684330e+00 1.243779866773e+00 1.275698034136e+00 1.116195630323e+00 8.269587572468e-01 6.102562610111e-01 7.413125770612e-01 1.033836426090e+00 1.230011876665e+00 1.233915698461e+00 1.038881040492e+00 7.199690916889e-01 5.128009576478e-01 7.017076538623e-01 1.003372233743e+00 1.179593451801e+00 1.160040587443e+00 9.554904962421e-01 6.592561425894e-01 5.216459812377e-01 7.240999642661e-01 9.813603046385e-01 1.108423619557e+00 1.057923370378e+00 8.608111439386e-01 6.368711807588e-01 6.082266793970e-01 7.964351367326e-01 9.785640581744e-01 1.032436616674e+00 9.358125123530e-01 7.413271064702e-01 5.903015813717e-01 6.422312382850e-01 8.080997740870e-01 9.164856566126e-01 8.947834294987e-01 7.488661189520e-01 5.588209965453e-01 4.933750418692e-01 6.170706728800e-01 7.582205931246e-01 7.974315217905e-01 7.054976762874e-01 5.198094790521e-01 3.721062993205e-01 4.484290664197e-01 6.225249433742e-01 7.237887318588e-01 6.971484428268e-01 5.534790027633e-01 3.771145846919e-01 3.693932366574e-01 5.409198060782e-01 6.880290545494e-01 7.226790592850e-01 6.331743187871e-01 4.716360307026e-01 3.893655820790e-01 5.093111600991e-01 6.777645394295e-01 7.628469733958e-01 7.229790534493e-01 5.791648192078e-01 4.333845357903e-01 4.653284747831e-01 6.378457750612e-01 7.761965274823e-01 7.996169922434e-01 6.996318369410e-01 5.378381156825e-01 4.748829116875e-01 6.114508676744e-01 7.931840415148e-01 8.888961955495e-01 8.547380859671e-01 7.149923869620e-01 5.788872082835e-01 6.160360796167e-01 8.022204670721e-01 9.705063169135e-01 1.026225409692e+00 9.502062658688e-01 7.927296747566e-01 6.851242590280e-01 7.566004946204e-01 9.330534673710e-01 1.066535872737e+00 1.082790796712e+00 9.816063764496e-01 8.336158564045e-01 7.696948502474e-01 8.587023428485e-01 1.001263688978e+00 1.078594321811e+00 1.044119835374e+00 9.270730192800e-01 8.306021715561e-01 8.693562150540e-01 1.016918166255e+00 1.147209583605e+00 1.173550237203e+00 1.080675822130e+00 9.297281340384e-01 8.568928504122e-01 9.591039806662e-01 1.147350659962e+00 1.282797139632e+00 1.292601870271e+00 1.176506556324e+00 1.007665477302e+00 9.241835070974e-01 1.011975471043e+00 1.177852404766e+00 1.285876680745e+00 1.268220179729e+00 1.132396001237e+00 9.623669847520e-01 9.025282065344e-01 1.015112420025e+00 1.182702517453e+00 1.273381362268e+00 1.228628598545e+00 1.064405937265e+00 8.793603313810e-01 8.441848841472e-01 1.009553436410e+00 1.220816644791e+00 1.341135773600e+00 1.316212870464e+00 1.164055606684e+00 9.815242273832e-01 9.353144356976e-01 1.093279320254e+00 1.317921877540e+00 1.465088163167e+00 1.467951749700e+00 1.331088692896e+00 1.133558894866e+00 1.030201992147e+00 1.134629709126e+00 1.353434796672e+00 1.526681266900e+00 1.562454364728e+00 1.444322843605e+00 1.231142918214e+00 1.066617500048e+00 1.108332654294e+00 1.316132789641e+00 1.514999373239e+00 1.586578511079e+00 1.497979433227e+00 1.298373815255e+00 1.126749079331e+00 1.150780866129e+00 1.353050569674e+00 1.557695874811e+00 1.634435655659e+00 1.543708355197e+00 1.336422589493e+00 1.163730040626e+00 1.205714089573e+00 1.432967693735e+00 1.652574515852e+00 1.727120608197e+00 1.615777887348e+00 1.373952164416e+00 1.169440748033e+00 1.211662504207e+00 1.464579466813e+00 1.706063693429e+00 1.787585689897e+00 1.667815492645e+00 1.405780304224e+00 1.176338338750e+00 1.202628163265e+00 1.450480868868e+00 1.685416319017e+00 1.756286764298e+00 1.628564435320e+00 1.374748046066e+00 1.182361358961e+00 1.246241116708e+00 1.485539880066e+00 1.674167056137e+00 1.681015589935e+00 1.491947478461e+00 1.214602524182e+00 1.095399689409e+00 1.292829947823e+00 1.601401801739e+00 1.785244996647e+00 1.737256193667e+00 1.461206789390e+00 1.089996307492e+00 9.585457061788e-01 1.260008800299e+00 1.658444537557e+00 1.889720888170e+00 1.855492328368e+00 1.565315412099e+00 1.146445010195e+00 9.265925101398e-01 1.181191290230e+00 1.580441586472e+00 1.824910858411e+00 1.811184847916e+00 1.553836917342e+00 1.187831203466e+00 1.015293682484e+00 1.238723908221e+00 1.578858629713e+00 1.769702640092e+00 1.714257947219e+00 1.435118117248e+00 1.088089550723e+00 1.003543393639e+00 1.299248581235e+00 1.649721806382e+00 1.822972265696e+00 1.741110889553e+00 1.437092940655e+00 1.077977510128e+00 1.009609747880e+00 1.328143864555e+00 1.689041654797e+00 1.865463047279e+00 1.783790163171e+00 1.478204124209e+00 1.110809274147e+00 1.015576768947e+00 1.309104393471e+00 1.658847958709e+00 1.830362787316e+00 1.744382610641e+00 1.427462945519e+00 1.028121291842e+00 8.928197100214e-01 1.188147049436e+00 1.550603133928e+00 1.733327669987e+00 1.655833226573e+00 1.338690210706e+00 9.161452059108e-01 7.508536850674e-01 1.067662837985e+00 1.454346557034e+00 1.659368354729e+00 1.607005243603e+00 1.317224170897e+00 9.158488995083e-01 7.360884004696e-01 1.017376828162e+00 1.386594109266e+00 1.590384379201e+00 1.551074591636e+00 1.285642406836e+00 9.100427392772e-01 7.194738478698e-01 9.485721944877e-01 1.276136761562e+00 1.453220781360e+00 1.401722001333e+00 1.136161912979e+00 7.648698047244e-01 5.873953878917e-01 8.332982871363e-01 1.141645480123e+00 1.287736064572e+00 1.209043427945e+00 9.237581693501e-01 5.348623342251e-01 4.077332086141e-01 7.353520482605e-01 1.036227884921e+00 1.149701826837e+00 1.041232469126e+00 7.434302145534e-01 3.856652831361e-01 4.281478568439e-01 7.827374235390e-01 1.039620063550e+00 1.099843183792e+00 9.499156684669e-01 6.462309389831e-01 3.983802718451e-01 5.895886331446e-01 9.195953866493e-01 1.123821313454e+00 1.126409266320e+00 9.247719475132e-01 5.871857888384e-01 3.695214708617e-01 6.256221768991e-01 9.517817801195e-01 1.128199201280e+00 1.096106523967e+00 8.629085488091e-01 5.056015713831e-01 3.324592962434e-01 6.442065168681e-01 9.619514132903e-01 1.114831888776e+00 1.061526666342e+00 8.252420927183e-01 5.187206240785e-01 4.778779018852e-01 7.789558280236e-01 1.061319881067e+00 1.183127550456e+00 1.108312797679e+00 8.672353153985e-01 5.816926568159e-01 5.469336591828e-01 8.099446513159e-01 1.063207636556e+00 1.166446184186e+00 1.084029428697e+00 8.453567806068e-01 5.616757132993e-01 5.016165057927e-01 7.307336346837e-01 9.568846936095e-01 1.043872608880e+00 9.603176660838e-01 7.375688635698e-01 4.885665008887e-01 4.709975250779e-01 6.947697589258e-01 8.971053496784e-01 9.698063060577e-01 8.945219681309e-01 7.151131012121e-01 5.573823310580e-01 5.977629239464e-01 7.841486025581e-01 9.420409213179e-01 9.878370566430e-01 9.109461102051e-01 7.616770464520e-01 6.562280942992e-01 7.059377884746e-01 8.520757842415e-01 9.651113993328e-01 9.755098024174e-01 8.767291760711e-01 7.216457720126e-01 6.269140007662e-01 6.884944058409e-01 8.304655031041e-01 9.292726751999e-01 9.251620227164e-01 8.206759939079e-01 6.822804732860e-01 6.397194412410e-01 7.569644890712e-01 9.278967264684e-01 1.040596659616e+00 1.046721374235e+00 9.548687834433e-01 8.317268190042e-01 7.917141096310e-01 8.934259078660e-01 1.056854592985e+00 1.177606747989e+00 1.201458815343e+00 1.126614046112e+00 1.000396049273e+00 9.111047666865e-01 9.336431557143e-01 1.044130652825e+00 1.155365610746e+00 1.203605270173e+00 1.171216055751e+00 1.081667067545e+00 9.888918241001e-01 9.510543770686e-01 9.846821825166e-01 1.052037837578e+00 1.104434737143e+00 1.116149522981e+00 1.088556366271e+00 1.042165833441e+00 1.004569932124e+00 9.960674095396e-01 1.019158207943e+00 1.059980331215e+00 1.098792368467e+00 1.119486383759e+00 1.115163483323e+00 1.091435478642e+00 1.066290766140e+00 1.061885388397e+00 1.087939986970e+00 1.130856046133e+00 1.162964318772e+00 1.162523847935e+00 1.128476437599e+00 1.083761980507e+00 1.062479661095e+00 1.080778148123e+00 1.118217245316e+00 1.135898951739e+00 1.109102655865e+00 1.047042619545e+00 9.934390214293e-01 9.968079791440e-01 1.057626762779e+00 1.122593290283e+00 1.135908215529e+00 1.079861753974e+00 9.915630494583e-01 9.555981743289e-01 1.031912018736e+00 1.174384213325e+00 1.286018441510e+00 1.301406901577e+00 1.214534007509e+00 1.089481267252e+00 1.047970244836e+00 1.159144124536e+00 1.340315371487e+00 1.464055471155e+00 1.456141424223e+00 1.315548673801e+00 1.126073278085e+00 1.051869923004e+00 1.186853088530e+00 1.407484765521e+00 1.549673334215e+00 1.528779878079e+00 1.346076576791e+00 1.099654666672e+00 9.969628122316e-01 1.165014024487e+00 1.434878811805e+00 1.611292123216e+00 1.606405286622e+00 1.426163494198e+00 1.173928049306e+00 1.056939584544e+00 1.206480450416e+00 1.464426169500e+00 1.635130967400e+00 1.631657632237e+00 1.465799108855e+00 1.247047496816e+00 1.166803075108e+00 1.317690363530e+00 1.553355168719e+00 1.702351644399e+00 1.688251884931e+00 1.528471092359e+00 1.331734115111e+00 1.268753223608e+00 1.409836449801e+00 1.626633192577e+00 1.766778752727e+00 1.758331336982e+00 1.612262666766e+00 1.415404117391e+00 1.306690720075e+00 1.369795811184e+00 1.530192916317e+00 1.657222350976e+00 1.675368024369e+00 1.579485186811e+00 1.424094828790e+00 1.303123494427e+00 1.293246540075e+00 1.380467549014e+00 1.483155856125e+00 1.532960840120e+00 1.506706399381e+00 1.423016505486e+00 1.329739760179e+00 1.280823133305e+00 1.300034583769e+00 1.361908751276e+00 1.416591936407e+00 1.425294938102e+00 1.377960506742e+00 1.297824889291e+00 1.234400467991e+00 1.232907438744e+00 1.289744216322e+00 1.350892999713e+00 1.357705389351e+00 1.285727587227e+00 1.163966844329e+00 1.077319894158e+00 1.111696800963e+00 1.246033880337e+00 1.371126241164e+00 1.393762585520e+00 1.280765576395e+00 1.075402740915e+00 9.202167720157e-01 9.865987938066e-01 1.217300868688e+00 1.417723378691e+00 1.464962544773e+00 1.323838371475e+00 1.047449220633e+00 8.193244650567e-01 9.028930104394e-01 1.199705054019e+00 1.439388850225e+00 1.488313379550e+00 1.319262447876e+00 1.003592707170e+00 7.714662166002e-01 9.216216338451e-01 1.262938140817e+00 1.502979987287e+00 1.521665265545e+00 1.306887100886e+00 9.520400670781e-01 7.370048057035e-01 9.535019966276e-01 1.308588019994e+00 1.516832757705e+00 1.476304128823e+00 1.188357264414e+00 7.617119889106e-01 5.692485774626e-01 9.113640648689e-01 1.295473235316e+00 1.473231321553e+00 1.376334816705e+00 1.028206754951e+00 5.710392901489e-01 5.428596930165e-01 1.002119699666e+00 1.379969024837e+00 1.512893566530e+00 1.363713101512e+00 9.827608831931e-01 5.700222346791e-01 6.711160132897e-01 1.114376591729e+00 1.437605803806e+00 1.505227031764e+00 1.294619494385e+00 8.692149961891e-01 4.611771740811e-01 6.657948971828e-01 1.106485013146e+00 1.379725171498e+00 1.387423019896e+00 1.124081935460e+00 6.554340349727e-01 2.184768810456e-01 6.004354966317e-01 1.026036456136e+00 1.235367656980e+00 1.178593291567e+00 8.727083598536e-01 3.967800852081e-01 2.307777316699e-01 7.100691723158e-01 1.055749501911e+00 1.172966242004e+00 1.041487879999e+00 7.066649408410e-01 3.383204404884e-01 4.993278680973e-01 8.893848034240e-01 1.138799330486e+00 1.167704038363e+00 9.768689428508e-01 6.475383356792e-01 4.481027110413e-01 6.860839317475e-01 9.989746403500e-01 1.160336077823e+00 1.111009763517e+00 8.717614067616e-01 5.597279780676e-01 5.046585245074e-01 7.906747280623e-01 1.058736776904e+00 1.159671034366e+00 1.060936895769e+00 8.048674889146e-01 5.441979444256e-01 5.888954796690e-01 8.691575972398e-01 1.097299570595e+00 1.165471445490e+00 1.060638569554e+00 8.425342956545e-01 6.660304080363e-01 7.230968244870e-01 9.335968204914e-01 1.103949230274e+00 1.147459893827e+00 1.060081970738e+00 9.032309129844e-01 7.965682659396e-01 8.378732033910e-01 9.713383505896e-01 1.078404648149e+00 1.095110210806e+00 1.019199473270e+00 8.993117838586e-01 8.201728045843e-01 8.450590596732e-01 9.438178448325e-01 1.037955467641e+00 1.074226901402e+00 1.037961845842e+00 9.471147640230e-01 8.479658302256e-01 8.038461943864e-01 8.512581528688e-01 9.585851405557e-01 1.060640444910e+00 1.105330454068e+00 1.068184149436e+00 9.583743270603e-01 8.287580720395e-01 7.750105988053e-01 8.556525169182e-01 1.004801602937e+00 1.119067646767e+00 1.135839415908e+00 1.043254414738e+00 8.843788542562e-01 7.649168298650e-01 7.956863230793e-01 9.373971597451e-01 1.059297445014e+00 1.077652271504e+00 9.742334892401e-01 7.959329788230e-01 6.679079421082e-01 7.225546876845e-01 8.902420042628e-01 1.017979932274e+00 1.026431919693e+00 9.085616781255e-01 7.298171247086e-01 6.445125530856e-01 7.646954120123e-01 9.656835497624e-01 1.101421406908e+00 1.110624989149e+00 1.001531966093e+00 8.520419088928e-01 8.010063638358e-01 9.155971837023e-01 1.088492728189e+00 1.196566323712e+00 1.184801862759e+00 1.064464362189e+00 9.130625677879e-01 8.585096621903e-01 9.573024778895e-01 1.110095637944e+00 1.199115473210e+00 1.167517993472e+00 1.019894495886e+00 8.243334382846e-01 7.191543484788e-01 8.043217760077e-01 9.782575192775e-01 1.101418374271e+00 1.107022244298e+00 9.901878929056e-01 8.044743294703e-01 6.766058245611e-01 7.391619440517e-01 9.256386472427e-01 1.087147247433e+00 1.142538708056e+00 1.072906178538e+00 9.148917152302e-01 7.719733944678e-01 7.838302347423e-01 9.477745130647e-01 1.122785678247e+00 1.202431330826e+00 1.144270541290e+00 9.633630304035e-01 7.463592323540e-01 6.742165427510e-01 8.333833591156e-01 1.050381928206e+00 1.172719414385e+00 1.136702034895e+00 9.423811311452e-01 6.594739927071e-01 4.978964942291e-01 6.723574723869e-01 9.399559913208e-01 1.098582689137e+00 1.080107565969e+00 8.851808725171e-01 5.856522358548e-01 4.223511569343e-01 6.427454487226e-01 9.283231957963e-01 1.082480752492e+00 1.048275594796e+00 8.377551458560e-01 5.474914372653e-01 4.708892891337e-01 7.377162858236e-01 1.012713147525e+00 1.137560605450e+00 1.069193901574e+00 8.365927005141e-01 5.725688475102e-01 5.827042352693e-01 8.632336897758e-01 1.113734403030e+00 1.202752320186e+00 1.101531698685e+00 8.608577996890e-01 6.502073998302e-01 7.277009590652e-01 9.956936515082e-01 1.204653443003e+00 1.245354398901e+00 1.105372389570e+00 8.624422094973e-01 7.230763565237e-01 8.735997137297e-01 1.138810921347e+00 1.308244099007e+00 1.295291235319e+00 1.103657542474e+00 8.359370307910e-01 7.403522257417e-01 9.580975670700e-01 1.247671454413e+00 1.412750528713e+00 1.381458030148e+00 1.166873587251e+00 8.765003666226e-01 7.577675043795e-01 9.599333724391e-01 1.242798710329e+00 1.405572454988e+00 1.377699146792e+00 1.174071967130e+00 8.975241635100e-01 7.680310904335e-01 9.258300111502e-01 1.168761719348e+00 1.305246014470e+00 1.266323637235e+00 1.068400255570e+00 8.168857537221e-01 7.298332856656e-01 9.082653855733e-01 1.143379318382e+00 1.266326643413e+00 1.218127920318e+00 1.017589612513e+00 7.714826960220e-01 7.044603270108e-01 9.060783405131e-01 1.157340248838e+00 1.295276443252e+00 1.261156644780e+00 1.067283016273e+00 8.043606162547e-01 6.826145244252e-01 8.495736614316e-01 1.105903099536e+00 1.264367608268e+00 1.251260915057e+00 1.065296373076e+00 7.775593654609e-01 5.880786644014e-01 7.293934496019e-01 1.005293043389e+00 1.188720106045e+00 1.194171145695e+00 1.013232635497e+00 7.105035794514e-01 5.013187399459e-01 6.814211433955e-01 9.971898257277e-01 1.203962374647e+00 1.220041122172e+00 1.040896241497e+00 7.412234170017e-01 5.569591906419e-01 7.571859413084e-01 1.078293167351e+00 1.282314856130e+00 1.286903362896e+00 1.091384819073e+00 7.817323461159e-01 6.101714198394e-01 8.187996507431e-01 1.132085915440e+00 1.315261846120e+00 1.287452870950e+00 1.053919481435e+00 7.165033117942e-01 5.840988130300e-01 8.645679542905e-01 1.197923308037e+00 1.371197735972e+00 1.318914418019e+00 1.058792731182e+00 7.098431483233e-01 6.045965095316e-01 9.011377849019e-01
 1.797776853797e+00 1.793890637386e+00 1.761244402016e+00 1.740308714520e+00 1.759802269851e+00 1.810280266375e+00 1.848737259855e+00 1.815242828058e+00 1.697989050376e+00 1.591109738142e+00 1.604231523209e+00 1.722427158287e+00 1.825366198255e+00 1.819776997906e+00 1.703023631180e+00 1.561261891435e+00 1.510801105236e+00 1.577498432579e+00 1.666925655692e+00 1.681456269534e+00 1.601671666500e+00 1.491248826485e+00 1.447154197568e+00 1.500223059294e+00 1.579573726504e+00 1.599691473830e+00 1.533904635644e+00 1.424365559904e+00 1.349104404661e+00 1.352336176395e+00 1.400770262724e+00 1.432588662391e+00 1.421568025526e+00 1.388300331222e+00 1.370440693895e+00 1.381642987384e+00 1.401301630627e+00 1.404465219554e+00 1.390000858767e+00 1.378079281337e+00 1.383691157814e+00 1.396644469073e+00 1.392865489222e+00 1.361876290613e+00 1.319710199506e+00 1.294618465869e+00 1.296525785970e+00 1.305560309845e+00 1.332986634121e+00 1.323384197802e+00 1.292399984082e+00 1.227487892126e+00 1.164216585136e+00 1.148534073153e+00 1.177469497467e+00 1.203016198434e+00 1.182760783808e+00 1.112763024377e+00 1.029176519457e+00 9.838791114780e-01 9.981039748925e-01 1.041129482398e+00 1.066784957458e+00 1.052944395680e+00 1.011418237525e+00 9.773369491072e-01 9.823721246201e-01 1.026449916120e+00 1.080631073360e+00 1.116163988385e+00 1.125065771404e+00 1.121711426001e+00 1.128774893001e+00 1.155385538269e+00 1.187437221291e+00 1.201590853026e+00 1.187391517280e+00 1.157897795301e+00 1.140329017305e+00 1.149487614168e+00 1.169008329039e+00 1.165916724246e+00 1.122041159923e+00 1.053659216014e+00 1.006085714578e+00 1.014338213593e+00 1.060339624235e+00 1.090734088384e+00 1.068595840872e+00 1.000726648040e+00 9.353468090915e-01 9.517474178266e-01 1.045142019377e+00 1.136903767027e+00 1.159584191049e+00 1.091415603479e+00 9.581498097339e-01 8.404252996026e-01 8.657227782937e-01 9.956813842256e-01 1.088700398428e+00 1.068357711736e+00 9.561268075125e-01 8.625184607659e-01 9.017448956511e-01 1.030630818108e+00 1.117618359808e+00 1.092727238759e+00 9.824089343119e-01 9.038085311669e-01 9.697530937883e-01 1.126778958397e+00 1.239232874972e+00 1.232469565765e+00 1.119979566387e+00 9.966502398663e-01 9.812601360684e-01 1.075599808294e+00 1.164927916243e+00 1.163494372328e+00 1.070714361619e+00 9.655371542397e-01 9.510666459802e-01 1.032605507795e+00 1.112803003971e+00 1.114819397436e+00 1.036186858484e+00 9.432085542604e-01 9.212514231881e-01 9.783786833407e-01 1.039176623207e+00 1.042723615058e+00 9.911937747315e-01 9.385888479349e-01 9.362882979026e-01 9.704519482497e-01 9.828582895968e-01 9.712208781915e-01 9.640544819531e-01 9.860644882521e-01 1.006034275853e+00 9.985345360368e-01 9.834858114789e-01 9.742028604390e-01 9.679985712936e-01 9.534398874856e-01 9.281901460237e-01 9.084939123409e-01 9.178687624350e-01 9.602178384338e-01 1.009888656490e+00 1.033956498615e+00 1.019880989570e+00 9.883540045307e-01 9.831370471540e-01 1.031573421496e+00 1.111341673028e+00 1.172694343721e+00 1.181930708649e+00 1.143566732817e+00 1.098560474086e+00 1.094868432696e+00 1.140146635187e+00 1.193926870459e+00 1.212095567983e+00 1.184447575340e+00 1.140518095175e+00 1.125084599031e+00 1.153444336438e+00 1.194510013052e+00 1.206171752015e+00 1.174220599336e+00 1.121871494634e+00 1.089496982512e+00 1.094916565671e+00 1.115069218804e+00 1.115277398723e+00 1.085594794302e+00 1.048663689949e+00 1.036734677400e+00 1.066624601799e+00 1.129208110997e+00 1.155643965946e+00 1.116841285294e+00 1.038156199386e+00 1.016451285500e+00 1.085782594254e+00 1.170976590778e+00 1.190422573769e+00 1.135657420205e+00 1.078694794708e+00 1.107626345481e+00 1.211753757629e+00 1.293718829504e+00 1.283380879135e+00 1.196138231019e+00 1.132331013339e+00 1.189291172335e+00 1.326886594451e+00 1.419946806978e+00 1.391110027089e+00 1.260282926139e+00 1.145638443179e+00 1.176364954050e+00 1.317235311457e+00 1.417238962054e+00 1.380779492289e+00 1.223397987582e+00 1.077397983557e+00 1.106732680791e+00 1.277358518494e+00 1.408905307525e+00 1.390114123869e+00 1.229851070021e+00 1.059197701707e+00 1.062213824034e+00 1.228877630985e+00 1.370853252368e+00 1.366195710916e+00 1.220101454501e+00 1.064154193736e+00 1.082054816229e+00 1.262016652943e+00 1.448894329951e+00 1.559401355385e+00 1.552081662584e+00 1.458771723044e+00 1.375580419540e+00 1.367437408918e+00 1.470344395825e+00 1.568776490090e+00 1.588775569611e+00 1.521904280591e+00 1.433742044589e+00 1.418730106837e+00 1.499833496630e+00 1.598936361461e+00 1.629481351446e+00 1.570767675212e+00 1.480495376257e+00 1.453377622035e+00 1.524131524849e+00 1.624803946297e+00 1.667278399446e+00 1.621456331700e+00 1.531398243801e+00 1.481881834876e+00 1.517430508842e+00 1.591858320827e+00 1.627403257531e+00 1.591802623281e+00 1.520010558965e+00 1.484322877688e+00 1.522571191827e+00 1.595416810864e+00 1.635960368260e+00 1.616610625044e+00 1.568299146913e+00 1.550965627929e+00 1.590879368759e+00 1.648838769856e+00 1.663478781253e+00 1.609430250178e+00 1.520156119505e+00 1.468654993407e+00 1.501944695170e+00 1.586424001704e+00 1.645155909316e+00 1.627424353721e+00 1.538783179228e+00 1.436062660252e+00 1.389632460156e+00 1.418967087386e+00 1.473638391818e+00 1.490564218472e+00 1.446657041052e+00 1.370048567825e+00 1.319235795279e+00 1.333748799344e+00 1.394633996954e+00 1.448739770872e+00 1.459602795398e+00 1.430218975563e+00 1.395296800797e+00 1.391260636253e+00 1.422455837647e+00 1.459576222263e+00 1.472196237708e+00 1.457550036484e+00 1.443272200821e+00 1.461631769162e+00 1.513000304241e+00 1.559919555589e+00 1.559922600869e+00 1.501409928179e+00 1.419238353334e+00 1.378902938906e+00 1.419153001874e+00 1.504916189993e+00 1.563363918129e+00 1.548672295690e+00 1.472463460809e+00 1.398585178027e+00 1.395070263340e+00 1.462058658325e+00 1.532244714330e+00 1.545175795827e+00 1.497436899696e+00 1.443864949616e+00 1.451147755467e+00 1.575361500529e+00 1.738657625767e+00 1.827622235363e+00 1.794096758029e+00 1.673731563615e+00 1.577297607333e+00 1.617518866507e+00 1.743800516252e+00 1.852665687546e+00 1.818594008419e+00 1.674088325110e+00 1.556135282242e+00 1.602891438496e+00 1.777045267765e+00 1.916225771319e+00 1.910520538916e+00 1.769320045369e+00 1.619617844732e+00 1.619821844666e+00 1.769659339902e+00 1.908375613620e+00 1.904907482420e+00 1.748012612355e+00 1.554237390744e+00 1.502865079259e+00 1.631742801177e+00 1.779377471166e+00 1.796136934249e+00 1.658448776158e+00 1.477224891023e+00 1.432322227996e+00 1.562573344938e+00 1.703136071629e+00 1.700787011805e+00 1.530278967980e+00 1.313764856994e+00 1.271359844743e+00 1.451916903468e+00 1.645034447951e+00 1.670244579615e+00 1.487168449950e+00 1.204789962072e+00 1.080650191775e+00 1.255528744984e+00 1.499841788780e+00 1.589033439164e+00 1.459089626261e+00 1.191947532906e+00 1.040342423085e+00 1.173784418473e+00 1.417815359337e+00 1.572265624023e+00 1.528187819395e+00 1.248483134052e+00 8.900824354288e-01 8.141326021444e-01 1.079606650399e+00 1.309914935727e+00 1.320520694006e+00 1.109392351410e+00 8.269543621993e-01 7.805165350094e-01 1.011322286964e+00 1.211561047790e+00 1.221724013497e+00 1.047222131894e+00 8.435150651657e-01 8.680809713294e-01 1.098713412977e+00 1.283576671255e+00 1.291846234516e+00 1.133842958290e+00 9.561774699504e-01 9.805388957584e-01 1.194674205887e+00 1.381256715293e+00 1.409094499722e+00 1.273798783697e+00 1.088509447112e+00 1.042554851095e+00 1.186735465543e+00 1.357272924857e+00 1.415350876002e+00 1.335741041526e+00 1.193737762023e+00 1.119840505624e+00 1.172453246090e+00 1.264225795069e+00 1.289874799312e+00 1.228466504608e+00 1.137405500479e+00 1.103833839749e+00 1.153802527162e+00 1.224101855753e+00 1.243189981042e+00 1.199929854772e+00 1.112369655310e+00 1.055696743854e+00 1.094682481609e+00 1.190042955273e+00 1.248560745622e+00 1.218835390114e+00 1.123697807284e+00 1.049626320065e+00 1.075420258972e+00 1.173380106351e+00 1.247843120708e+00 1.237991532978e+00 1.154750165889e+00 1.072785257562e+00 1.072602194214e+00 1.145731495747e+00 1.205485875168e+00 1.184502107522e+00 1.084334440601e+00 9.802451493527e-01 9.734506907972e-01 1.069726218610e+00 1.167822646104e+00 1.179460749133e+00 1.086289043451e+00 9.471622614907e-01 8.789473072169e-01 9.450776466694e-01 1.061115414450e+00 1.113454575813e+00 1.055424827443e+00 9.196446614970e-01 8.143961608377e-01 8.508643421793e-01 9.899868038644e-01 1.106896584547e+00 1.129617772846e+00 1.060871638964e+00 9.682334041315e-01 9.470948627700e-01 1.025599473043e+00 1.132410601964e+00 1.188110190990e+00 1.179422721691e+00 1.140899304200e+00 1.106780014889e+00 1.106289932525e+00 1.140149835570e+00 1.183460452891e+00 1.208985082082e+00 1.204954694250e+00 1.179219646186e+00 1.153377915846e+00 1.149348161649e+00 1.173806600019e+00 1.213140650700e+00 1.243812304300e+00 1.247345474040e+00 1.220355725574e+00 1.177858494445e+00 1.148298932450e+00 1.156897977961e+00 1.204889343266e+00 1.267313508368e+00 1.312747372830e+00 1.323434276146e+00 1.303639267030e+00 1.275800187578e+00 1.264823468211e+00 1.278061899810e+00 1.300201187832e+00 1.310268324283e+00 1.302892041552e+00 1.295174724342e+00 1.311999488690e+00 1.357880127447e+00 1.404807772817e+00 1.412050892713e+00 1.357212282226e+00 1.258753701353e+00 1.181372787872e+00 1.197996237824e+00 1.307823062551e+00 1.428235319914e+00 1.472498344646e+00 1.400647470097e+00 1.238770682254e+00 1.091305019282e+00 1.098341801095e+00 1.266304613964e+00 1.451241833775e+00 1.525415261974e+00 1.436847595434e+00 1.216890802113e+00 1.002585504824e+00 1.008941153733e+00 1.243406383353e+00 1.488012223368e+00 1.584404302482e+00 1.475666953121e+00 1.196419443126e+00 9.052633518134e-01 9.017778385099e-01 1.198724101903e+00 1.492718478755e+00 1.604862721871e+00 1.478731535102e+00 1.151126623308e+00 7.897222689687e-01 7.780035307274e-01 1.130409758966e+00 1.456193615661e+00 1.574967127595e+00 1.441214922340e+00 1.104468942222e+00 7.531573297105e-01 7.818677797825e-01 1.137358681656e+00 1.434386272023e+00 1.515896234499e+00 1.360400079304e+00 1.061329959230e+00 8.813902560842e-01 1.075310074446e+00 1.419580382516e+00 1.638404737771e+00 1.617079094986e+00 1.358075716841e+00 1.001120402695e+00 9.107945790503e-01 1.256760539678e+00 1.667069568737e+00 1.887267469115e+00 1.824636841453e+00 1.494054384390e+00 1.039602088359e+00 8.592745847943e-01 1.207419199287e+00 1.637019426522e+00 1.859869936075e+00 1.788086809537e+00 1.453231368103e+00 1.034929970034e+00 9.562783595623e-01 1.337319368457e+00 1.737812185964e+00 1.907387998033e+00 1.772653737487e+00 1.384050783183e+00 9.738498176984e-01 1.036174256436e+00 1.517618053338e+00 1.946041552497e+00 2.107964497294e+00 1.945368569273e+00 1.517810682169e+00 1.058520191659e+00 1.067935491745e+00 1.539702220104e+00 1.977120464461e+00 2.149693604854e+00 1.998053542860e+00 1.583798476786e+00 1.133041274077e+00 1.103324844971e+00 1.523625064413e+00 1.930114984077e+00 2.083949382969e+00 1.921591059917e+00 1.500235181276e+00 1.039028563153e+00 1.011073480854e+00 1.441185120464e+00 1.848118647902e+00 2.004477054330e+00 1.853260516524e+00 1.450460974832e+00 1.000544682948e+00 9.489892693848e-01 1.346009895664e+00 1.732824404717e+00 1.889842339430e+00 1.766197758573e+00 1.421626309295e+00 1.052283733692e+00 1.012342821082e+00 1.327943154852e+00 1.642804791508e+00 1.759066604788e+00 1.631905252454e+00 1.327980515404e+00 1.046616819947e+00 1.071884483820e+00 1.354861583929e+00 1.605372101644e+00 1.664094089685e+00 1.500873366904e+00 1.196055526118e+00 9.733534243213e-01 1.088715378811e+00 1.402505892364e+00 1.640616798283e+00 1.671727545299e+00 1.476575221281e+00 1.138508161216e+00 8.930913452071e-01 1.027248544222e+00 1.370660369216e+00 1.631139274015e+00 1.682226248483e+00 1.507841797022e+00 1.189182420767e+00 9.430454396977e-01 1.038169529577e+00 1.350702678044e+00 1.601530416973e+00 1.658623998956e+00 1.502009353351e+00 1.208373540036e+00 9.792614021761e-01 1.056799197820e+00 1.341575431580e+00 1.575649223239e+00 1.626025300261e+00 1.466720780157e+00 1.162338716405e+00 8.957219739058e-01 9.271738632093e-01 1.190943300506e+00 1.416954518858e+00 1.467873657052e+00 1.318399819045e+00 1.034304664872e+00 8.028365193719e-01 8.711103531543e-01 1.134749048033e+00 1.337474262453e+00 1.360040984745e+00 1.186484924134e+00 8.937786045085e-01 7.051619616054e-01 8.649470837576e-01 1.172674726318e+00 1.382380627113e+00 1.396731214290e+00 1.208031495382e+00 8.923676314112e-01 6.662543992349e-01 8.020327446946e-01 1.103514580537e+00 1.309220409722e+00 1.322804942534e+00 1.140344040346e+00 8.411747499200e-01 6.395302994755e-01 7.749578913722e-01 1.045091701127e+00 1.210232432004e+00 1.183540246864e+00 9.657477759192e-01 6.435348516140e-01 4.927801734533e-01 7.418470340916e-01 1.049094653627e+00 1.213768351288e+00 1.177830033750e+00 9.562377872345e-01 6.472218046482e-01 5.246246908502e-01 7.637199287774e-01 1.048596456850e+00 1.196601536281e+00 1.158080845898e+00 9.575009965960e-01 7.035369148266e-01 6.257252708263e-01 8.134425077468e-01 1.034398271097e+00 1.133810391951e+00 1.068724881853e+00 8.711096323842e-01 6.576428314059e-01 6.305211287709e-01 8.038587235354e-01 9.740106475894e-01 1.024243774820e+00 9.340691487991e-01 7.600082342137e-01 6.457561721103e-01 7.243471580230e-01 8.981630594595e-01 1.011377947497e+00 9.951972588207e-01 8.603972509833e-01 7.046537915783e-01 7.023945359538e-01 8.820917515216e-01 1.077823460516e+00 1.166563047495e+00 1.105141572139e+00 9.194617648738e-01 7.211783787737e-01 7.065722268701e-01 8.989650813376e-01 1.105540418465e+00 1.198327595563e+00 1.136502347172e+00 9.447908116388e-01 7.205876577442e-01 6.448458381950e-01 7.840403932327e-01 9.628847428990e-01 1.048170268377e+00 1.001056934489e+00 8.486020983680e-01 6.804795740865e-01 6.309528332700e-01 7.267193975679e-01 8.421831012033e-01 8.838244265966e-01 8.344230832595e-01 7.384193581794e-01 6.828458801250e-01 7.228041524683e-01 8.076181458464e-01 8.547471481719e-01 8.266032284777e-01 7.443372083168e-01 6.832783368153e-01 7.188454702148e-01 8.265484217788e-01 9.173104112654e-01 9.290794431188e-01 8.502100399548e-01 7.219852028667e-01 6.372553962306e-01 6.745125666952e-01 7.851346264490e-01 8.692030703168e-01 8.739293079330e-01 8.015221919284e-01 7.018196599926e-01 6.517712014128e-01 6.846636719391e-01 7.466991144371e-01 7.727259056524e-01 7.452759973684e-01 7.010094091418e-01 7.049525714626e-01 7.777479820722e-01 8.645844519893e-01 8.991015444995e-01 8.529008787360e-01 7.533003005284e-01 6.908963641851e-01 7.570500504156e-01 9.123356314601e-01 1.045857598007e+00 1.083174671371e+00 1.004295477236e+00 8.473399881854e-01 7.197970838497e-01 7.492354989148e-01 9.042430681579e-01 1.046750029371e+00 1.090471246532e+00 1.016962869542e+00 8.689947774377e-01 7.501465923090e-01 7.670461752372e-01 8.867911128749e-01 9.902425189274e-01 1.006696894023e+00 9.350335588821e-01 8.373949476223e-01 8.112339954076e-01 8.897106835306e-01 9.950238051912e-01 1.039431889186e+00 9.906835846810e-01 8.846953638219e-01 8.225061456343e-01 8.916721929748e-01 1.042664310310e+00 1.159154790959e+00 1.166372730749e+00 1.053835599483e+00 8.846956333556e-01 8.025461258654e-01 9.110098037960e-01 1.107136516740e+00 1.242447235779e+00 1.241712855086e+00 1.103859381150e+00 9.083026278530e-01 8.244599379489e-01 9.599023262669e-01 1.180747116297e+00 1.326265245862e+00 1.323843155897e+00 1.181641605152e+00 9.955347822872e-01 9.462137104395e-01 1.118164406958e+00 1.364882453325e+00 1.529544718427e+00 1.541292803434e+00 1.409093375784e+00 1.224230705862e+00 1.149216633574e+00 1.278582380419e+00 1.505115927719e+00 1.674789062417e+00 1.706329335463e+00 1.599369993837e+00 1.431112429018e+00 1.337926467846e+00 1.412251194773e+00 1.587685114501e+00 1.727818691995e+00 1.746700989778e+00 1.637566660893e+00 1.474322071941e+00 1.391522577328e+00 1.477721479279e+00 1.662917196748e+00 1.807624208196e+00 1.820874241712e+00 1.690767212791e+00 1.491319289644e+00 1.375355754537e+00 1.464799795215e+00 1.689899185355e+00 1.885335292425e+00 1.940649635310e+00 1.831631475629e+00 1.623838828075e+00 1.471050170409e+00 1.525207965945e+00 1.748793528241e+00 1.967499220077e+00 2.048926879649e+00 1.952442735298e+00 1.733595704010e+00 1.546481964080e+00 1.568445275629e+00 1.790320137752e+00 2.027552442190e+00 2.124444393603e+00 2.021642721585e+00 1.760081958501e+00 1.491552062842e+00 1.439523204806e+00 1.651458109623e+00 1.920851685596e+00 2.057708100933e+00 1.985327472337e+00 1.733180673561e+00 1.441053485158e+00 1.336854551899e+00 1.507079896790e+00 1.756681516654e+00 1.887263413486e+00 1.822409490693e+00 1.600482122121e+00 1.373410519385e+00 1.348664012347e+00 1.544329648442e+00 1.758754004804e+00 1.825897929379e+00 1.696561863189e+00 1.441530190943e+00 1.263077716114e+00 1.367672182227e+00 1.657588361893e+00 1.889043693799e+00 1.917479108949e+00 1.715564779435e+00 1.376504296556e+00 1.152761463562e+00 1.303849564382e+00 1.659736246216e+00 1.925377277363e+00 1.957505161525e+00 1.738160830685e+00 1.368419509324e+00 1.110558190129e+00 1.245690693325e+00 1.592581620118e+00 1.841081643224e+00 1.853118821473e+00 1.625286840503e+00 1.285031734915e+00 1.123305698020e+00 1.340239509065e+00 1.685680890047e+00 1.889371675297e+00 1.841888971822e+00 1.560320237796e+00 1.203978542714e+00 1.112959418336e+00 1.421731582749e+00 1.802801683456e+00 2.004784708510e+00 1.937521632423e+00 1.628240736660e+00 1.236751187253e+00 1.098983699640e+00 1.373967805444e+00 1.736319372626e+00 1.927188927784e+00 1.860483122214e+00 1.571967344598e+00 1.228985209461e+00 1.138549655085e+00 1.395096538966e+00 1.704266414517e+00 1.840709348841e+00 1.731740947603e+00 1.422735278536e+00 1.097013298461e+00 1.072714654122e+00 1.372815930227e+00 1.680500434622e+00 1.800584402761e+00 1.679176559597e+00 1.369273043248e+00 1.050617186821e+00 1.021700376696e+00 1.295449930586e+00 1.572765956339e+00 1.675359977172e+00 1.561765902734e+00 1.294704478306e+00 1.051983351384e+00 1.065772440232e+00 1.297159451530e+00 1.504325535785e+00 1.543322310608e+00 1.385014301488e+00 1.099139525571e+00 8.777291991416e-01 9.487551551245e-01 1.202401963403e+00 1.391883409055e+00 1.398874249098e+00 1.208320843026e+00 8.964340389006e-01 6.814175862724e-01 8.198745589022e-01 1.113105346464e+00 1.307402222563e+00 1.308367113479e+00 1.114017092036e+00 8.106747422893e-01 6.401086068983e-01 8.348249123295e-01 1.147957065590e+00 1.350330724905e+00 1.360143155472e+00 1.176687737820e+00 8.767980280330e-01 6.664633617221e-01 7.946608421182e-01 1.085265260124e+00 1.295230914536e+00 1.330757995005e+00 1.182076404492e+00 9.086500721418e-01 6.687748470653e-01 7.015395832703e-01 9.355927201099e-01 1.130072731969e+00 1.177832300886e+00 1.062483946038e+00 8.363928642229e-01 6.417655019863e-01 6.770350726411e-01 8.819885410333e-01 1.056025419600e+00 1.104568470806e+00 1.015976682624e+00 8.456317750011e-01 7.222701150763e-01 7.744239557102e-01 9.409243813489e-01 1.077288207639e+00 1.106797282431e+00 1.023240121860e+00 8.836671256360e-01 8.008836477751e-01 8.583279923423e-01 9.936699772169e-01 1.091599450206e+00 1.087399153728e+00 9.771638791338e-01 8.162317444468e-01 7.168249999847e-01 7.651400148474e-01 8.930168972663e-01 9.822915859965e-01 9.721548038124e-01 8.625374300303e-01 7.106529893867e-01 6.276425760327e-01 6.865402813533e-01 8.072781343650e-01 8.812681306036e-01 8.613596109018e-01 7.601240872664e-01 6.488755962628e-01 6.356991719701e-01 7.408741915513e-01 8.652031613838e-01 9.222572209167e-01 8.803443028035e-01 7.598757464709e-01 6.384178585954e-01 6.300160087281e-01 7.482753518394e-01 8.849832160147e-01 9.534969079198e-01 9.224402744925e-01 8.086876776320e-01 6.794653613818e-01 6.415286906528e-01 7.342979774977e-01 8.698304518961e-01 9.578747155791e-01 9.593343104508e-01 8.810273464873e-01 7.733019395139e-01 7.217283482078e-01 7.820214883758e-01 9.088029240414e-01 1.020214728107e+00 1.065688846251e+00 1.034402682128e+00 9.529907332993e-01 8.821561856743e-01 8.892116102606e-01 9.846069455174e-01 1.111266792760e+00 1.204692524192e+00 1.228420441749e+00 1.180250983106e+00 1.092643396194e+00 1.026422566605e+00 1.037574919736e+00 1.123618593677e+00 1.226364525184e+00 1.286097388645e+00 1.273538473410e+00 1.197276192096e+00 1.102479740197e+00 1.054146604675e+00 1.088427451447e+00 1.174104384742e+00 1.247600540001e+00 1.265246113944e+00 1.222872405127e+00 1.155504592564e+00 1.120307975792e+00 1.153488725761e+00 1.234213349514e+00 1.308670097936e+00 1.337170744297e+00 1.316411397496e+00 1.278835703638e+00 1.271664820819e+00 1.317311006827e+00 1.390688181727e+00 1.443658064803e+00 1.443418490209e+00 1.392661691969e+00 1.330353266286e+00 1.309949806246e+00 1.354505021161e+00 1.431902822653e+00 1.485625585024e+00 1.477952715044e+00 1.410345363280e+00 1.324384440867e+00 1.281035747916e+00 1.312265336337e+00 1.388032812805e+00 1.448407105799e+00 1.453602696526e+00 1.405922112080e+00 1.347149890852e+00 1.331607465177e+00 1.378218209352e+00 1.450362925774e+00 1.492759457102e+00 1.475990471026e+00 1.415904043082e+00 1.368361425226e+00 1.390660289338e+00 1.483768424023e+00 1.588212904869e+00 1.638087003334e+00 1.603445592097e+00 1.505289496632e+00 1.411605240712e+00 1.399504039712e+00 1.482890665164e+00 1.595915103213e+00 1.660025740755e+00 1.637552460114e+00 1.546058846539e+00 1.450300698279e+00 1.423416533703e+00 1.480045215371e+00 1.560945413336e+00 1.595807924572e+00 1.557675531398e+00 1.478121345321e+00 1.430453014698e+00 1.470001081453e+00 1.571766057155e+00 1.655763588951e+00 1.658794131399e+00 1.574632730269e+00 1.463757166409e+00 1.427341845218e+00 1.516509458701e+00 1.666890784466e+00 1.769617323660e+00 1.756845565995e+00 1.632331639908e+00 1.477853399426e+00 1.423741453878e+00 1.529230569736e+00 1.701892861799e+00 1.807031800455e+00 1.769092561174e+00 1.597304065425e+00 1.394352106684e+00 1.330053442221e+00 1.474797834864e+00 1.692879310041e+00 1.818311286911e+00 1.767508854544e+00 1.550471918487e+00 1.281385661927e+00 1.176469580834e+00 1.347557705143e+00 1.617084768625e+00 1.784205329156e+00 1.757962979606e+00 1.546810378763e+00 1.260985000509e+00 1.119077117371e+00 1.263764683882e+00 1.529241417170e+00 1.707148148487e+00 1.706453171157e+00 1.539064549177e+00 1.312380442289e+00 1.209164269353e+00 1.325029404272e+00 1.529137899983e+00 1.654523212269e+00 1.627543901082e+00 1.471485249652e+00 1.298717101732e+00 1.262332348412e+00 1.395002867935e+00 1.563824796261e+00 1.637000849524e+00 1.565824612968e+00 1.389746540460e+00 1.230597610015e+00 1.228091245606e+00 1.376613622671e+00 1.534850916110e+00 1.590043654253e+00 1.513557931833e+00 1.359335353094e+00 1.247364723278e+00 1.279894416643e+00 1.418664424037e+00 1.539365577258e+00 1.558172966996e+00 1.470126266168e+00 1.347484912946e+00 1.306044428695e+00 1.398471401435e+00 1.547101910212e+00 1.637737194346e+00 1.608125114740e+00 1.470618303182e+00 1.314684028587e+00 1.273213208418e+00 1.393147040782e+00 1.570407569566e+00 1.676645007518e+00 1.645667251613e+00 1.485553659205e+00 1.281274575813e+00 1.180477158917e+00 1.272092686031e+00 1.462134889711e+00 1.603286989671e+00 1.613266175553e+00 1.485783285121e+00 1.287680357647e+00 1.152527591164e+00 1.195335707623e+00 1.365118645903e+00 1.518322684291e+00 1.559616778624e+00 1.468411227594e+00 1.295789242993e+00 1.159195598648e+00 1.176467232194e+00 1.324933538516e+00 1.471891115444e+00 1.513270479723e+00 1.415027783832e+00 1.215487308276e+00 1.032303358662e+00 1.020416891374e+00 1.183361734721e+00 1.363211085509e+00 1.432825324852e+00 1.344709137545e+00 1.125206185007e+00 8.867674892141e-01 8.274544005216e-01 1.000327295437e+00 1.212145760345e+00 1.311314393456e+00 1.245978948126e+00 1.043929751709e+00 8.240094659587e-01 7.911025221339e-01 9.793265090246e-01 1.186930406059e+00 1.271608731602e+00 1.190641026501e+00 9.836529265542e-01 7.898654969011e-01 8.133855798155e-01 1.026277656444e+00 1.219100859399e+00 1.267814632889e+00 1.142002566628e+00 8.938948655519e-01 6.917779991315e-01 7.675468874992e-01 1.019349868662e+00 1.210667969705e+00 1.232152511058e+00 1.065194559308e+00 7.708276436103e-01 5.488445841367e-01 6.855309133286e-01 9.782937314877e-01 1.172260993070e+00 1.179402633358e+00 9.952193176418e-01 6.908910058228e-01 4.861039119241e-01 6.579596179008e-01 9.443424536031e-01 1.114841083408e+00 1.101984547194e+00 9.160014765732e-01 6.448619244087e-01 5.153804013453e-01 6.934166437816e-01 9.303804176074e-01 1.051014741952e+00 1.008361336893e+00 8.301362385611e-01 6.253316807495e-01 5.908449155902e-01 7.546803867208e-01 9.207394653295e-01 9.728440743605e-01 8.880911209819e-01 7.136703230151e-01 5.748954805129e-01 6.117110065218e-01 7.539283917734e-01 8.482411133225e-01 8.253260374665e-01 6.888017414783e-01 5.112334682988e-01 4.485517519633e-01 5.623891957571e-01 6.926257282538e-01 7.281779556223e-01 6.412000658302e-01 4.630802931382e-01 3.103629985515e-01 3.755804911892e-01 5.402036341026e-01 6.366719592921e-01 6.155486896873e-01 4.872379700780e-01 3.264726799155e-01 3.145450057593e-01 4.634323276123e-01 5.874287024953e-01 6.095705212979e-01 5.231067543288e-01 3.825604400635e-01 3.373800547852e-01 4.641625128355e-01 6.062310164737e-01 6.606456300110e-01 5.998922903221e-01 4.553305208858e-01 3.515674419556e-01 4.482853089795e-01 6.263375481379e-01 7.382435895580e-01 7.287796918621e-01 6.023970868095e-01 4.364270622510e-01 4.218414080750e-01 6.003142761797e-01 7.785921754716e-01 8.503111766289e-01 7.885585763912e-01 6.324116790988e-01 5.168699655087e-01 6.088784269067e-01 8.154087219012e-01 9.687462734922e-01 9.923039227793e-01 8.805500847453e-01 7.022186939249e-01 6.230510209180e-01 7.574960650921e-01 9.632515349581e-01 1.089121448198e+00 1.074670918735e+00 9.324689830207e-01 7.539094397110e-01 7.072276500991e-01 8.492370690487e-01 1.024821528994e+00 1.104247010678e+00 1.047615147240e+00 8.954214111314e-01 7.758338808837e-01 8.332225371951e-01 1.015915596235e+00 1.164427549810e+00 1.184891995023e+00 1.064553987353e+00 8.756605829928e-01 7.887712370898e-01 9.246486761649e-01 1.150583748300e+00 1.300476327419e+00 1.298272927530e+00 1.147777293169e+00 9.365501975524e-01 8.427807580246e-01 9.732425642501e-01 1.183218487412e+00 1.307639765420e+00 1.276747131470e+00 1.104971940295e+00 8.963712776397e-01 8.400572994028e-01 1.001129556496e+00 1.205271365880e+00 1.299551514384e+00 1.227409689653e+00 1.016124631281e+00 7.961153403235e-01 7.975353351261e-01 1.033035332165e+00 1.275006899323e+00 1.379470910530e+00 1.301404520173e+00 1.076281697732e+00 8.441614816040e-01 8.487960299777e-01 1.104518093501e+00 1.373243092987e+00 1.503574487425e+00 1.445162458661e+00 1.226518511922e+00 9.706828844479e-01 9.075395062066e-01 1.119298368704e+00 1.392655732793e+00 1.551101939451e+00 1.526508996743e+00 1.333409435111e+00 1.074588945676e+00 9.555866687466e-01 1.107262622084e+00 1.364828594325e+00 1.536013859511e+00 1.536076688185e+00 1.370311712601e+00 1.135550104839e+00 1.026342786905e+00 1.169606051020e+00 1.420559430839e+00 1.590462074261e+00 1.588790904220e+00 1.417670622036e+00 1.177032729129e+00 1.071898009385e+00 1.232490334570e+00 1.502387079674e+00 1.683174119141e+00 1.679040310562e+00 1.490327648425e+00 1.220183739868e+00 1.090488794699e+00 1.255806266884e+00 1.546629477994e+00 1.744158764308e+00 1.745191723302e+00 1.549585792105e+00 1.263819499749e+00 1.116818873203e+00 1.273470058771e+00 1.560671564309e+00 1.750042907276e+00 1.736725896138e+00 1.526559308896e+00 1.240584173910e+00 1.123684770948e+00 1.310967449355e+00 1.593749293248e+00 1.747749330575e+00 1.678096586189e+00 1.404531902691e+00 1.084367361161e+00 1.039612905051e+00 1.349967094692e+00 1.696639667400e+00 1.856513671736e+00 1.748938090948e+00 1.401677693860e+00 9.867636683167e-01 9.261030711609e-01 1.326566120513e+00 1.750106371501e+00 1.957281129573e+00 1.871378114999e+00 1.520664857283e+00 1.062060709446e+00 8.966880765677e-01 1.245862141574e+00 1.670088050071e+00 1.892385812968e+00 1.828850908637e+00 1.509029670139e+00 1.092387926483e+00 9.483688924111e-01 1.258329214414e+00 1.638003776969e+00 1.823918959073e+00 1.733352884224e+00 1.398945800630e+00 9.931801835197e-01 9.160046988992e-01 1.278131872398e+00 1.664326076094e+00 1.840376008829e+00 1.737281714726e+00 1.395176677630e+00 9.950301757903e-01 9.393059897050e-01 1.310478179366e+00 1.696661468250e+00 1.871476453022e+00 1.767919171031e+00 1.424949851467e+00 1.015375101355e+00 9.286134690754e-01 1.278387449154e+00 1.659481773978e+00 1.836058204491e+00 1.735239651286e+00 1.386203809200e+00 9.392074704374e-01 7.889621596894e-01 1.134163245425e+00 1.528364492224e+00 1.720664832487e+00 1.637225976204e+00 1.301434957276e+00 8.474931488445e-01 6.719676031063e-01 1.027627909472e+00 1.431625353721e+00 1.635433260284e+00 1.569728195831e+00 1.257131077896e+00 8.261761634251e-01 6.537440619796e-01 9.913059235051e-01 1.383136402055e+00 1.585839360830e+00 1.530564381041e+00 1.237515453887e+00 8.254294194270e-01 6.321607694678e-01 9.224473136941e-01 1.284278225291e+00 1.471150350356e+00 1.413673082598e+00 1.129768129320e+00 7.290740286055e-01 5.392013351066e-01 8.233283785196e-01 1.156142394094e+00 1.311565931498e+00 1.230919034356e+00 9.341650209232e-01 5.246207430602e-01 3.915820339399e-01 7.449152376989e-01 1.059055949889e+00 1.175461163167e+00 1.059718507459e+00 7.432716926260e-01 3.499858326151e-01 4.092963996954e-01 8.003243449366e-01 1.075110734418e+00 1.140277860054e+00 9.808462660097e-01 6.467832152173e-01 3.347062622364e-01 5.464162615806e-01 9.175558873039e-01 1.149355303413e+00 1.166754280055e+00 9.638304305988e-01 5.972698132661e-01 2.872858881483e-01 5.547134270137e-01 9.181293239101e-01 1.122757918729e+00 1.109331881180e+00 8.810770102751e-01 5.005989051474e-01 2.372119567929e-01 5.758511847419e-01 9.207199786697e-01 1.092700333063e+00 1.049829002097e+00 8.086561688150e-01 4.605140683818e-01 3.643550768117e-01 6.978447385127e-01 1.003788999856e+00 1.139920814005e+00 1.070385931731e+00 8.199204172433e-01 4.955254841148e-01 4.341691014949e-01 7.319756295874e-01 1.007160931203e+00 1.121619857879e+00 1.041996494886e+00 7.942644831063e-01 4.780425860358e-01 3.956251837968e-01 6.563109960678e-01 8.986537215676e-01 9.905900198838e-01 9.042125715942e-01 6.674500587759e-01 3.803881924073e-01 3.545442889224e-01 6.120708567561e-01 8.230687947290e-01 8.917174255887e-01 8.051730169599e-01 6.075601076130e-01 4.342920775332e-01 5.031998446599e-01 7.178438639040e-01 8.819548955634e-01 9.229226636864e-01 8.368936445387e-01 6.785319971117e-01 5.737687440687e-01 6.404336866841e-01 7.977652894088e-01 9.103311784111e-01 9.150881801064e-01 8.107430276713e-01 6.540308708783e-01 5.670513011789e-01 6.412708981942e-01 7.847358345953e-01 8.758168642120e-01 8.615485875336e-01 7.488316822677e-01 6.086892625918e-01 5.793318519628e-01 7.142548549072e-01 8.908732706926e-01 1.001116673786e+00 1.001524089432e+00 9.018104033081e-01 7.686888638790e-01 7.235990267889e-01 8.336776078118e-01 1.011639738713e+00 1.146975826495e+00 1.182113465968e+00 1.109386569333e+00 9.679779748804e-01 8.452230774974e-01 8.411982189436e-01 9.575500235211e-01 1.097548511617e+00 1.178665541070e+00 1.166940076750e+00 1.071830379296e+00 9.419715109807e-01 8.557740576005e-01 8.726297500893e-01 9.664172548575e-01 1.060945670639e+00 1.100730757763e+00 1.069246439957e+00 9.861850451630e-01 9.015848784362e-01 8.741543936618e-01 9.220291835069e-01 1.003164733690e+00 1.060914416922e+00 1.063361744732e+00 1.013628054545e+00 9.485857640540e-01 9.226794667727e-01 9.640914841464e-01 1.042996899949e+00 1.102688822923e+00 1.104114766714e+00 1.045088402246e+00 9.642313548366e-01 9.265719130787e-01 9.693007454791e-01 1.055073410070e+00 1.112122857519e+00 1.092418177333e+00 9.951630644856e-01 8.759947807063e-01 8.343103741571e-01 9.180142028971e-01 1.050089548810e+00 1.126263127140e+00 1.091352387387e+00 9.544823588768e-01 8.052385630952e-01 8.017804390571e-01 9.792789691345e-01 1.188337894620e+00 1.299562460070e+00 1.258899423569e+00 1.086231936279e+00 8.957168207723e-01 8.889849937595e-01 1.106076044111e+00 1.354837393940e+00 1.481548959774e+00 1.424669796884e+00 1.205290525250e+00 9.493336859114e-01 9.042142824471e-01 1.142807620188e+00 1.425585726598e+00 1.568311269812e+00 1.501418996751e+00 1.246723452030e+00 9.407792974262e-01 8.782667059477e-01 1.155344197139e+00 1.478790025143e+00 1.646212818256e+00 1.588474631816e+00 1.332981129884e+00 1.023434398690e+00 9.513075957776e-01 1.216073760929e+00 1.534757552309e+00 1.700122859741e+00 1.642836722433e+00 1.396800557018e+00 1.115322363407e+00 1.071066120829e+00 1.329658438414e+00 1.633352399760e+00 1.787197286630e+00 1.724439606584e+00 1.481445915722e+00 1.209903225545e+00 1.162542410235e+00 1.402642798227e+00 1.698081775671e+00 1.858435304019e+00 1.813035223521e+00 1.587921920618e+00 1.306839908329e+00 1.184079633820e+00 1.331469495322e+00 1.582677340606e+00 1.746347162521e+00 1.738805327785e+00 1.568762914022e+00 1.326455594356e+00 1.172757773080e+00 1.228145590157e+00 1.411060119406e+00 1.562164089634e+00 1.593326622880e+00 1.496984968937e+00 1.332071569476e+00 1.206681812780e+00 1.212735659513e+00 1.327029222618e+00 1.445466212880e+00 1.487416607402e+00 1.429359246908e+00 1.302872217500e+00 1.185667764744e+00 1.163004918058e+00 1.245809483152e+00 1.355815495295e+00 1.405950457161e+00 1.351796787567e+00 1.204678598557e+00 1.040747005228e+00 9.885459283263e-01 1.105738821579e+00 1.288439242894e+00 1.404454103615e+00 1.380042268145e+00 1.208470365221e+00 9.635207004668e-01 8.319523800805e-01 9.746798987094e-01 1.243927018453e+00 1.436401174565e+00 1.451931881286e+00 1.273330596044e+00 9.687456168339e-01 7.471372297126e-01 8.777198009970e-01 1.193593091656e+00 1.424421017528e+00 1.455212952202e+00 1.270396465688e+00 9.495470299674e-01 7.335479662401e-01 9.059020566125e-01 1.243110810712e+00 1.467918642029e+00 1.473312915516e+00 1.254661244424e+00 9.112450367738e-01 7.259055263430e-01 9.523971246718e-01 1.291433606695e+00 1.480554747886e+00 1.427379654452e+00 1.138025876594e+00 7.262315744290e-01 5.708969869413e-01 9.156186348480e-01 1.282225854506e+00 1.443783044363e+00 1.337774337556e+00 9.903181399354e-01 5.491359164932e-01 5.544111140114e-01 1.008581365478e+00 1.374732841407e+00 1.499251439603e+00 1.347006317852e+00 9.682011270545e-01 5.620797535148e-01 6.693977774652e-01 1.111706399696e+00 1.435930068518e+00 1.508722983436e+00 1.306540611910e+00 8.893465021949e-01 4.734092959807e-01 6.438431228358e-01 1.081450648263e+00 1.363984727663e+00 1.387486795949e+00 1.142513208958e+00 6.906289321124e-01 2.453920679159e-01 5.741564889114e-01 1.006533745376e+00 1.236257371729e+00 1.206188381634e+00 9.269516899923e-01 4.701874069842e-01 1.863219267641e-01 6.444206669632e-01 1.011531137596e+00 1.163847169251e+00 1.072741166150e+00 7.715355319915e-01 3.841750100335e-01 4.035753037246e-01 7.810914389746e-01 1.054536267795e+00 1.123524153459e+00 9.766792711104e-01 6.741027064330e-01 4.203172826733e-01 5.834548120277e-01 8.952500427363e-01 1.086041504874e+00 1.082271596785e+00 8.899713754139e-01 5.942753846535e-01 4.524855883439e-01 6.751343177321e-01 9.464970465608e-01 1.082674950790e+00 1.035702073313e+00 8.289069006595e-01 5.706589401780e-01 5.191630390396e-01 7.450554287700e-01 9.784198591211e-01 1.083427185962e+00 1.028530314144e+00 8.481924732332e-01 6.535028980405e-01 6.312657805723e-01 8.026078689836e-01 9.876322301811e-01 1.075444462828e+00 1.037893126265e+00 9.045342319610e-01 7.589400369711e-01 7.174842315622e-01 8.109617888809e-01 9.416989251095e-01 1.018767078833e+00 1.006777061979e+00 9.164777062233e-01 7.988580115325e-01 7.355597806604e-01 7.809085191695e-01 8.943090040370e-01 9.947366091682e-01 1.026923908974e+00 9.722641655065e-01 8.506075884224e-01 7.299925947929e-01 7.155304114233e-01 8.360859762998e-01 9.959325917052e-01 1.096031839715e+00 1.083905841841e+00 9.548104275766e-01 7.621052811329e-01 6.452538608798e-01 7.429574763683e-01 9.558190186387e-01 1.121322654487e+00 1.156772615270e+00 1.044246196468e+00 8.279254914255e-01 6.420199498432e-01 6.818069170822e-01 8.915043410667e-01 1.069126281788e+00 1.111146840488e+00 9.943311754591e-01 7.629239805053e-01 5.609204121422e-01 6.148257309523e-01 8.406404992210e-01 1.014585708201e+00 1.040337657124e+00 9.043765502939e-01 6.671492817552e-01 5.168208911285e-01 6.654276630003e-01 9.265062847838e-01 1.100905142241e+00 1.116352960903e+00 9.743957074498e-01 7.532214222464e-01 6.445230861074e-01 7.973123053064e-01 1.041755797307e+00 1.200839104820e+00 1.203128187169e+00 1.049521130756e+00 8.133112010200e-01 6.703273346463e-01 7.819813395393e-01 1.006186391385e+00 1.156968547738e+00 1.154308939398e+00 9.907539771275e-01 7.247503343781e-01 5.260399322046e-01 6.286173309200e-01 8.794876066161e-01 1.058687950700e+00 1.084451495705e+00 9.468257129890e-01 6.974325433441e-01 4.974929344987e-01 6.001820062896e-01 8.677610708623e-01 1.073396602285e+00 1.130017807233e+00 1.020391801501e+00 7.862498690177e-01 5.656847098834e-01 6.122927321672e-01 8.715441449302e-01 1.099244949355e+00 1.182235027834e+00 1.085877431296e+00 8.326328805679e-01 5.272032169337e-01 4.788188957436e-01 7.646308966686e-01 1.042852031159e+00 1.169163347337e+00 1.098785542562e+00 8.436802279374e-01 4.829237195664e-01 3.421548594102e-01 6.656993264750e-01 9.803962112553e-01 1.129020549328e+00 1.067824663838e+00 8.098132135159e-01 4.366162354532e-01 3.233139508969e-01 6.845274514263e-01 1.002515514394e+00 1.139554168326e+00 1.058181822821e+00 7.804958020989e-01 4.171806848079e-01 4.140777532426e-01 7.901631821069e-01 1.093515918549e+00 1.203357498995e+00 1.089921230752e+00 7.904677324778e-01 4.611632074723e-01 5.420460328549e-01 9.081967660812e-01 1.184901559302e+00 1.258931545055e+00 1.109643391183e+00 7.944753892653e-01 5.238071794228e-01 6.818713842685e-01 1.036828508272e+00 1.280211243608e+00 1.311154365102e+00 1.120931559458e+00 7.910088652253e-01 5.879067764923e-01 8.179133792899e-01 1.172456568999e+00 1.389840671130e+00 1.382495947522e+00 1.151998568039e+00 7.960958083432e-01 6.172353476410e-01 8.876400828074e-01 1.252432122668e+00 1.464801538973e+00 1.445485682184e+00 1.202265320265e+00 8.360226741852e-01 6.368610842721e-01 8.786779919658e-01 1.227176648250e+00 1.430029336771e+00 1.408963764061e+00 1.174770019246e+00 8.293300485849e-01 6.438753832967e-01 8.559747824599e-01 1.166897084912e+00 1.339830927269e+00 1.300786800151e+00 1.063304849510e+00 7.333358955599e-01 5.965691422220e-01 8.403480565725e-01 1.141707129516e+00 1.296372733427e+00 1.243241009179e+00 1.000425967052e+00 6.783334518819e-01 5.776319225510e-01 8.479800286513e-01 1.153389032985e+00 1.308978488432e+00 1.259071286334e+00 1.020821724174e+00 6.967843873355e-01 5.686878602858e-01 8.176955965535e-01 1.121405664101e+00 1.283227207707e+00 1.241248230512e+00 1.005002723279e+00 6.616068436768e-01 4.856678635060e-01 7.353329576676e-01 1.054508276772e+00 1.229545513503e+00 1.196350843598e+00 9.607245283107e-01 6.037862031923e-01 4.213754364967e-01 7.142116421928e-01 1.058867920914e+00 1.248083629537e+00 1.222670313090e+00 9.926791859429e-01 6.519699178040e-01 5.063632638294e-01 7.939810945247e-01 1.133577134734e+00 1.318310056096e+00 1.285560676775e+00 1.048289990107e+00 7.106140335983e-01 5.764578211989e-01 8.480173174575e-01 1.170029878804e+00 1.332479550910e+00 1.270841327230e+00 1.001685233596e+00 6.433085933770e-01 5.603644418141e-01 8.943295648428e-01 1.230231480771e+00 1.383428542332e+00 1.301701920048e+00 1.011907845857e+00 6.485855462744e-01 5.941499672023e-01 9.354243242922e-01
 1.842445776014e+00 1.833634262975e+00 1.794631931608e+00 1.769431338748e+00 1.789692593352e+00 1.844914814238e+00 1.882610759092e+00 1.853172569991e+00 1.730023773430e+00 1.629075197688e+00 1.654829757844e+00 1.777613955574e+00 1.874123475413e+00 1.859449841109e+00 1.742496142610e+00 1.616664869072e+00 1.589032823260e+00 1.664184243680e+00 1.742108841744e+00 1.735914023794e+00 1.640594791326e+00 1.530740239819e+00 1.499691623387e+00 1.558132194829e+00 1.622360348930e+00 1.611905353203e+00 1.515177244682e+00 1.393587281277e+00 1.336785628432e+00 1.373682954182e+00 1.442251823565e+00 1.470448993749e+00 1.441320712485e+00 1.393439499406e+00 1.378825297568e+00 1.408333140305e+00 1.444861172895e+00 1.450693584329e+00 1.424127664384e+00 1.395313519151e+00 1.391549123487e+00 1.406073458718e+00 1.407798395965e+00 1.377492723281e+00 1.328256537115e+00 1.293302644181e+00 1.290151729563e+00 1.302068385195e+00 1.344047136753e+00 1.337521317926e+00 1.300643330514e+00 1.215994549677e+00 1.142228820531e+00 1.134530238164e+00 1.177487047688e+00 1.206231219451e+00 1.175312604935e+00 1.090417926353e+00 1.002299764878e+00 9.690733631880e-01 9.982840439539e-01 1.042057341801e+00 1.053795182376e+00 1.024092481637e+00 9.797655416691e-01 9.611283337231e-01 9.870916789524e-01 1.039833370149e+00 1.087645519033e+00 1.112185960122e+00 1.116061484111e+00 1.115196216832e+00 1.124025019140e+00 1.143269376031e+00 1.160752316367e+00 1.163792840273e+00 1.151132262635e+00 1.134825967613e+00 1.129513654334e+00 1.136363371418e+00 1.138746603861e+00 1.116824685429e+00 1.067634522933e+00 1.014547435735e+00 9.942569881840e-01 1.020486307231e+00 1.063862460542e+00 1.079583540801e+00 1.045448710391e+00 9.784390762685e-01 9.275195282886e-01 9.575620186275e-01 1.050328348652e+00 1.128051612281e+00 1.135645320715e+00 1.045398696590e+00 9.116779483917e-01 8.159531078418e-01 8.691153598577e-01 1.001275219951e+00 1.077446752828e+00 1.040214954370e+00 9.275360392009e-01 8.564935115756e-01 9.173160783323e-01 1.040975275418e+00 1.104492117755e+00 1.055134148050e+00 9.342803155676e-01 8.667791596822e-01 9.465899174643e-01 1.094817325013e+00 1.180145950471e+00 1.143077679423e+00 1.012229412453e+00 8.957464076237e-01 9.061900002647e-01 1.010936669569e+00 1.084533708524e+00 1.056760691895e+00 9.480075150328e-01 8.578830067156e-01 8.854219833679e-01 9.940259626259e-01 1.069490714687e+00 1.049736262147e+00 9.546947440278e-01 8.732106403145e-01 8.915971261780e-01 9.832373032186e-01 1.052618738807e+00 1.046822373388e+00 9.844988543237e-01 9.345496716477e-01 9.495329302490e-01 1.001349815998e+00 1.021451531289e+00 1.023463760529e+00 1.031090362842e+00 1.042380663314e+00 1.039325655687e+00 1.020477101532e+00 1.006598650430e+00 1.003291387909e+00 9.981267323006e-01 9.781594304752e-01 9.481127344214e-01 9.319467191165e-01 9.518742816352e-01 1.001387007584e+00 1.047951268721e+00 1.062277077292e+00 1.042445929222e+00 1.019579240170e+00 1.037274489397e+00 1.107692084117e+00 1.194742483642e+00 1.249062061656e+00 1.245953548786e+00 1.200170525644e+00 1.158387008527e+00 1.164176011466e+00 1.214481552480e+00 1.264398233623e+00 1.273963971263e+00 1.239856767878e+00 1.195763276236e+00 1.183750106294e+00 1.211852512945e+00 1.246218261362e+00 1.249218851530e+00 1.214050992942e+00 1.168753510183e+00 1.150107608778e+00 1.164681139174e+00 1.182033137802e+00 1.170128722330e+00 1.127698247262e+00 1.086371490200e+00 1.082049019028e+00 1.136122878232e+00 1.202396744261e+00 1.227984415805e+00 1.169040883468e+00 1.078597962560e+00 1.063550868476e+00 1.148115099184e+00 1.240522597741e+00 1.254711717298e+00 1.186459038810e+00 1.115763661666e+00 1.137950036341e+00 1.241500334154e+00 1.323189274278e+00 1.310451881574e+00 1.219908025412e+00 1.152887616792e+00 1.204616319063e+00 1.333546557106e+00 1.416677784977e+00 1.381249646201e+00 1.252796904240e+00 1.150465885782e+00 1.189385532505e+00 1.320942192991e+00 1.400473584676e+00 1.345633065935e+00 1.186529589321e+00 1.066352684715e+00 1.128166228498e+00 1.301661043668e+00 1.411031150232e+00 1.365141247748e+00 1.194902523458e+00 1.053505827314e+00 1.108576913514e+00 1.294960522881e+00 1.420977530866e+00 1.386864184953e+00 1.222054544061e+00 1.083338046144e+00 1.145650132717e+00 1.347115220202e+00 1.532517737637e+00 1.630761158383e+00 1.603912594536e+00 1.495988080487e+00 1.412697443248e+00 1.421913850420e+00 1.527075636285e+00 1.619956645783e+00 1.624602927930e+00 1.539696406703e+00 1.442717704038e+00 1.434175873604e+00 1.526082902605e+00 1.626103179954e+00 1.646291829938e+00 1.575196712315e+00 1.484226189380e+00 1.474342384019e+00 1.566741157752e+00 1.676753254095e+00 1.714836413741e+00 1.660528374156e+00 1.570351885239e+00 1.533663304004e+00 1.583083624184e+00 1.657881510555e+00 1.679705551221e+00 1.627552367274e+00 1.551989689518e+00 1.532745044316e+00 1.594202528725e+00 1.676432688745e+00 1.706651370138e+00 1.666596493102e+00 1.604222425528e+00 1.592280990717e+00 1.650877020346e+00 1.721920808235e+00 1.733402665703e+00 1.663927976033e+00 1.561366795435e+00 1.513356659567e+00 1.564133182831e+00 1.660477231504e+00 1.712455234631e+00 1.671724527228e+00 1.557906984158e+00 1.447829668100e+00 1.421715145693e+00 1.481183332477e+00 1.549526372945e+00 1.555623885528e+00 1.486081387926e+00 1.388302080209e+00 1.337938672334e+00 1.371144454723e+00 1.447170230010e+00 1.499346229046e+00 1.495158953938e+00 1.451047554756e+00 1.413254284978e+00 1.416852612008e+00 1.453314991466e+00 1.485268928918e+00 1.487668455627e+00 1.469997913456e+00 1.466049548059e+00 1.498640928412e+00 1.551225228072e+00 1.580950936664e+00 1.556287064725e+00 1.484096193711e+00 1.412594296631e+00 1.400294295526e+00 1.458593991904e+00 1.536421833357e+00 1.571921582812e+00 1.541546580213e+00 1.474406275603e+00 1.433202800050e+00 1.459687327429e+00 1.529326031792e+00 1.580386455477e+00 1.575204628765e+00 1.529151768835e+00 1.497973570476e+00 1.525654398438e+00 1.657410975050e+00 1.804701937944e+00 1.868905024764e+00 1.817054062203e+00 1.696674248864e+00 1.620140761388e+00 1.680608619307e+00 1.818705743585e+00 1.890191548248e+00 1.829662512698e+00 1.688484574608e+00 1.606143521718e+00 1.685051552317e+00 1.854128775010e+00 1.961817512526e+00 1.925547735360e+00 1.779884327627e+00 1.662187639702e+00 1.701181575859e+00 1.853529052516e+00 1.961060526007e+00 1.920608674089e+00 1.750317889663e+00 1.586790534612e+00 1.587917831057e+00 1.735116294881e+00 1.857490597766e+00 1.832576875514e+00 1.667275111702e+00 1.497290571487e+00 1.493496802774e+00 1.644093056384e+00 1.767153041162e+00 1.729239413556e+00 1.532645911479e+00 1.327402272065e+00 1.329423002125e+00 1.530019376643e+00 1.702078726019e+00 1.685489313140e+00 1.464743730097e+00 1.180396183026e+00 1.110765481888e+00 1.330721199147e+00 1.569877722602e+00 1.624300826113e+00 1.451717074451e+00 1.158016907087e+00 1.044968254639e+00 1.207910000270e+00 1.461051339549e+00 1.596619417000e+00 1.523193904747e+00 1.204349777434e+00 8.433454291209e-01 8.283863573997e-01 1.119881965439e+00 1.327945992940e+00 1.299800919740e+00 1.058165135448e+00 7.871486400095e-01 8.065116210076e-01 1.062252777922e+00 1.241642588668e+00 1.216562020796e+00 1.018228085663e+00 8.340210721866e-01 9.132059070739e-01 1.160419471853e+00 1.325268592661e+00 1.300503030003e+00 1.118603223768e+00 9.523334530574e-01 1.019000403894e+00 1.251605857406e+00 1.425307690359e+00 1.425798555227e+00 1.266664119714e+00 1.081997937925e+00 1.068430810890e+00 1.239931468978e+00 1.411538984898e+00 1.452541707202e+00 1.349077762584e+00 1.187972961205e+00 1.110748883819e+00 1.174102746355e+00 1.277248131991e+00 1.309322625950e+00 1.249632736046e+00 1.154614469119e+00 1.108461387625e+00 1.140507191230e+00 1.209691493824e+00 1.235805255806e+00 1.202576936162e+00 1.118729300422e+00 1.058386694333e+00 1.091634323017e+00 1.181909085819e+00 1.236222670437e+00 1.203094820628e+00 1.106206228270e+00 1.033241923486e+00 1.061851470414e+00 1.160474569014e+00 1.231874517260e+00 1.216264736683e+00 1.126447654394e+00 1.039839752217e+00 1.039425885994e+00 1.114680808986e+00 1.175179603636e+00 1.152542639476e+00 1.048659727427e+00 9.395511472014e-01 9.283452658559e-01 1.020854877166e+00 1.113889102037e+00 1.119658181001e+00 1.021920642741e+00 8.823970739623e-01 8.205122100145e-01 8.932016128394e-01 1.006185765853e+00 1.047376928985e+00 9.764356516214e-01 8.340771998660e-01 7.401196130615e-01 8.021540450879e-01 9.532519578718e-01 1.062927764646e+00 1.068700648829e+00 9.844320711832e-01 8.900138122427e-01 8.858572975074e-01 9.816389543335e-01 1.088460334989e+00 1.136849302456e+00 1.115961861703e+00 1.071633260003e+00 1.042369641202e+00 1.054264492624e+00 1.097446093585e+00 1.138663554160e+00 1.151124095246e+00 1.131153511644e+00 1.098306829165e+00 1.082527688455e+00 1.101776479768e+00 1.146836613604e+00 1.190195891465e+00 1.206969715805e+00 1.188653946234e+00 1.146726836882e+00 1.108170942596e+00 1.101467906634e+00 1.136696665419e+00 1.197744863990e+00 1.256196400725e+00 1.290190769051e+00 1.294012672460e+00 1.277913095975e+00 1.260254817521e+00 1.254795367667e+00 1.261496253462e+00 1.270008037233e+00 1.272851404425e+00 1.275394722440e+00 1.292489315869e+00 1.331946803127e+00 1.379941074447e+00 1.405667962762e+00 1.381741570392e+00 1.305406512652e+00 1.211841721951e+00 1.167051705197e+00 1.216598170366e+00 1.328568825603e+00 1.421845660729e+00 1.430559733642e+00 1.336539593363e+00 1.183517716979e+00 1.079293414927e+00 1.125930797326e+00 1.285875710386e+00 1.428002054548e+00 1.454260908748e+00 1.336598668411e+00 1.127804437854e+00 9.788652728697e-01 1.053692578360e+00 1.284542282547e+00 1.478931441306e+00 1.516652247201e+00 1.365462292321e+00 1.082942544137e+00 8.580287620670e-01 9.490228735508e-01 1.251924339471e+00 1.497928338279e+00 1.550553565113e+00 1.376248947491e+00 1.032055713041e+00 7.238685871825e-01 8.208421029006e-01 1.182930527158e+00 1.464549242823e+00 1.528111382174e+00 1.348481414149e+00 9.935188364466e-01 6.889307122874e-01 8.136593121061e-01 1.175051694702e+00 1.431712191482e+00 1.463873815912e+00 1.270692445432e+00 9.698243276047e-01 8.551940492423e-01 1.107212861904e+00 1.440795913159e+00 1.615597138576e+00 1.543086027416e+00 1.247249116327e+00 9.058593517235e-01 9.238153310420e-01 1.328686281311e+00 1.722582576609e+00 1.894691702019e+00 1.775364698050e+00 1.398812343239e+00 9.439667830661e-01 8.730150145802e-01 1.294127982377e+00 1.714272832758e+00 1.895141436588e+00 1.772518751215e+00 1.398702674351e+00 9.905476501563e-01 1.001850095056e+00 1.424387464825e+00 1.806357486854e+00 1.931223190191e+00 1.745168839081e+00 1.320992315499e+00 9.410067429539e-01 1.107848150260e+00 1.618643617707e+00 2.020838129533e+00 2.131026199342e+00 1.909578971857e+00 1.439094025796e+00 1.007069239798e+00 1.140355436542e+00 1.657780589959e+00 2.073058658917e+00 2.191939998296e+00 1.975831692436e+00 1.511047958935e+00 1.077985441297e+00 1.170375741616e+00 1.650350918665e+00 2.043184036851e+00 2.146084843809e+00 1.916878784366e+00 1.436231715362e+00 9.762910259945e-01 1.065803502797e+00 1.557150714327e+00 1.952806507332e+00 2.060019070907e+00 1.842156329121e+00 1.377677637457e+00 9.219746577233e-01 9.876610960186e-01 1.451808455094e+00 1.828953873736e+00 1.936234046672e+00 1.744365568577e+00 1.336905770462e+00 9.608956907907e-01 1.024595230943e+00 1.411121341599e+00 1.722740709692e+00 1.792754751704e+00 1.599614338782e+00 1.236455425739e+00 9.563482569566e-01 1.073335395524e+00 1.414005911647e+00 1.657521160399e+00 1.668625836064e+00 1.439202794582e+00 1.078321039179e+00 8.755484333946e-01 1.091431098619e+00 1.451787750575e+00 1.674736770356e+00 1.654045610682e+00 1.391679651802e+00 9.983689189596e-01 7.814752533301e-01 1.027638120573e+00 1.410493219838e+00 1.646912787975e+00 1.642265659262e+00 1.405864643062e+00 1.052008105768e+00 8.605223238004e-01 1.066512430258e+00 1.406929402278e+00 1.619273083312e+00 1.607735345992e+00 1.381641861361e+00 1.056656681417e+00 9.000116191496e-01 1.103564124947e+00 1.423721444681e+00 1.619502138163e+00 1.596943373070e+00 1.359724205793e+00 1.007535209388e+00 7.920184907584e-01 9.583561397438e-01 1.271194882842e+00 1.469471390078e+00 1.457871363450e+00 1.240099277222e+00 9.133649386363e-01 7.238041365038e-01 8.955720848372e-01 1.188125468636e+00 1.360657779863e+00 1.328521719458e+00 1.101038735479e+00 7.864479827124e-01 6.663345417439e-01 9.111652049706e-01 1.221143314997e+00 1.389613342293e+00 1.348910297857e+00 1.113475062125e+00 7.884719767660e-01 6.444542533665e-01 8.683971573353e-01 1.166651359885e+00 1.328534199503e+00 1.287529299408e+00 1.058636208188e+00 7.435586958814e-01 6.011162636596e-01 8.088768080395e-01 1.080907297748e+00 1.216485256079e+00 1.154141174347e+00 9.096166821376e-01 5.842465444741e-01 4.799747734239e-01 7.493563412881e-01 1.033673708545e+00 1.166829464559e+00 1.106715236831e+00 8.792835649844e-01 5.939552424360e-01 5.209824086163e-01 7.533856379555e-01 9.967597648395e-01 1.102743612180e+00 1.035969877396e+00 8.300240973325e-01 6.031212342904e-01 5.798243044235e-01 7.767202206313e-01 9.673242862255e-01 1.032545712478e+00 9.470967766365e-01 7.519910657736e-01 5.686760772290e-01 5.786212026446e-01 7.449014297404e-01 8.833580038628e-01 9.068434738500e-01 8.109811619300e-01 6.610598040595e-01 5.921617784613e-01 6.833258252069e-01 8.230883018649e-01 8.905877019046e-01 8.416822106532e-01 7.043925838635e-01 5.932440984130e-01 6.569671962861e-01 8.455115539537e-01 1.004492528232e+00 1.046281082777e+00 9.492971607654e-01 7.550396583628e-01 5.954521445710e-01 6.541344304427e-01 8.656483789136e-01 1.044600339622e+00 1.098672445774e+00 1.006901685138e+00 8.059295345016e-01 6.054284837353e-01 5.869375974762e-01 7.513903983650e-01 9.144570273816e-01 9.736399438203e-01 9.072968158856e-01 7.511123662874e-01 6.000034582337e-01 5.815043449371e-01 6.904351437232e-01 7.992681641282e-01 8.317363121584e-01 7.811210732282e-01 6.952656059783e-01 6.556808823736e-01 7.034796805477e-01 7.853983313030e-01 8.286985513562e-01 8.031556016416e-01 7.305273572453e-01 6.778351204587e-01 7.085153320721e-01 8.022448397897e-01 8.834427040132e-01 8.975017831185e-01 8.333934449996e-01 7.252142087394e-01 6.470830881277e-01 6.637828118696e-01 7.480683672159e-01 8.216710787001e-01 8.364517407898e-01 7.892365732617e-01 7.140572157737e-01 6.636177968869e-01 6.671441312486e-01 7.008363931136e-01 7.239854362449e-01 7.231227970941e-01 7.186154794855e-01 7.402948256558e-01 7.895301381597e-01 8.330804897297e-01 8.354641191659e-01 7.892852140476e-01 7.302504320603e-01 7.266378166142e-01 8.110472608218e-01 9.323465878585e-01 1.015160573994e+00 1.013437238332e+00 9.247015407688e-01 7.972844048431e-01 7.282853404969e-01 7.872674072360e-01 9.159548397682e-01 1.011989874374e+00 1.018071196100e+00 9.316326438952e-01 8.032855506309e-01 7.275057757348e-01 7.678796848939e-01 8.691011518447e-01 9.374896099669e-01 9.275629809112e-01 8.533877773057e-01 7.813448094427e-01 7.880833088852e-01 8.712337248885e-01 9.524473969326e-01 9.663862160023e-01 9.018414173155e-01 8.110332315370e-01 7.933135348865e-01 8.936136423455e-01 1.034331032291e+00 1.115531898194e+00 1.085685602730e+00 9.552299821937e-01 8.096197262998e-01 7.949095777632e-01 9.479303212331e-01 1.133473262335e+00 1.229190682592e+00 1.184800474988e+00 1.020420933982e+00 8.410857095088e-01 8.256475445333e-01 1.010145900924e+00 1.225582380740e+00 1.336871733982e+00 1.295242744017e+00 1.129999376786e+00 9.609711954780e-01 9.692876843862e-01 1.175751846074e+00 1.410620070013e+00 1.538638416830e+00 1.510485434861e+00 1.356090238467e+00 1.188946884807e+00 1.171196289569e+00 1.341138036238e+00 1.559614404361e+00 1.689823678043e+00 1.674561351139e+00 1.537427253534e+00 1.379877629605e+00 1.342699870636e+00 1.470448814231e+00 1.652952043568e+00 1.760329521401e+00 1.731135589443e+00 1.585866228788e+00 1.426626347813e+00 1.396402291436e+00 1.537277345234e+00 1.732616154679e+00 1.845918587184e+00 1.809097898092e+00 1.637078506219e+00 1.433847944307e+00 1.368299463784e+00 1.516943319538e+00 1.754436193587e+00 1.918189572947e+00 1.922259318727e+00 1.769070213954e+00 1.552781449885e+00 1.446130939463e+00 1.563931616742e+00 1.806747571013e+00 1.996992485483e+00 2.026628136120e+00 1.880451218876e+00 1.639925372550e+00 1.481723837762e+00 1.563302162615e+00 1.814307929822e+00 2.037147640019e+00 2.097085672055e+00 1.957242256539e+00 1.678643623378e+00 1.429881199429e+00 1.422624251298e+00 1.651402448143e+00 1.899309103888e+00 1.999919982627e+00 1.898887505078e+00 1.644670654132e+00 1.391376299172e+00 1.347298216823e+00 1.534607229533e+00 1.751844782939e+00 1.832398800517e+00 1.725043982855e+00 1.489461301735e+00 1.297332630539e+00 1.338305852110e+00 1.564465837862e+00 1.763426559759e+00 1.793506135360e+00 1.626515113706e+00 1.351755020466e+00 1.191631782860e+00 1.336716252655e+00 1.639614026190e+00 1.855933094685e+00 1.858519652901e+00 1.635000608679e+00 1.293328379362e+00 1.102138674162e+00 1.290708055417e+00 1.643732713756e+00 1.881721337192e+00 1.880829520110e+00 1.637233726317e+00 1.267581479037e+00 1.055710412318e+00 1.244695278084e+00 1.593444405337e+00 1.813296662019e+00 1.789122594325e+00 1.533336874486e+00 1.192911290817e+00 1.082287046433e+00 1.348975985041e+00 1.695484646646e+00 1.872539928319e+00 1.790018095115e+00 1.480235724997e+00 1.125740722722e+00 1.092771969102e+00 1.447429598248e+00 1.827907899599e+00 2.004809814446e+00 1.903882858574e+00 1.565143979713e+00 1.167655219200e+00 1.074736822992e+00 1.393121832751e+00 1.757280756165e+00 1.925827355925e+00 1.826990098160e+00 1.508420642946e+00 1.156651403950e+00 1.104933330991e+00 1.402932020763e+00 1.718678082977e+00 1.838249751219e+00 1.700743229632e+00 1.361171169549e+00 1.020363474706e+00 1.027041454848e+00 1.361587185458e+00 1.674757673662e+00 1.781720228095e+00 1.639253496946e+00 1.310285395644e+00 9.911517133416e-01 9.960699827935e-01 1.292535737999e+00 1.563084725373e+00 1.642045722353e+00 1.498906452233e+00 1.208784482698e+00 9.740302126315e-01 1.039082176319e+00 1.306454028669e+00 1.515441821688e+00 1.534327473873e+00 1.343709789046e+00 1.021746756457e+00 7.849671343574e-01 8.946994228645e-01 1.184354296687e+00 1.385054451676e+00 1.387679290788e+00 1.184079182344e+00 8.529913013491e-01 6.192376674155e-01 7.650384041769e-01 1.063464098187e+00 1.252857529978e+00 1.245995022487e+00 1.045631584475e+00 7.392726806394e-01 5.729432330965e-01 7.745724621795e-01 1.073450522292e+00 1.252989951597e+00 1.243128074584e+00 1.050279226251e+00 7.567323864776e-01 5.815561665715e-01 7.463013775729e-01 1.026141012358e+00 1.206841900340e+00 1.215387328855e+00 1.052602823341e+00 7.848087359554e-01 5.810386231034e-01 6.605861724422e-01 8.929817679121e-01 1.062026188835e+00 1.085493587184e+00 9.584363933856e-01 7.387572119779e-01 5.720058335867e-01 6.350955996763e-01 8.333932809987e-01 9.864722633638e-01 1.019123985059e+00 9.286500491674e-01 7.731827970975e-01 6.752810740611e-01 7.388226059093e-01 8.932786367893e-01 1.012288370600e+00 1.032462485043e+00 9.526702177863e-01 8.284135013079e-01 7.621333272800e-01 8.217232351466e-01 9.469353031890e-01 1.036042346169e+00 1.031937561587e+00 9.308609665022e-01 7.811110604699e-01 6.813822676408e-01 7.141124227070e-01 8.278686676398e-01 9.153153808682e-01 9.166822981324e-01 8.270666657686e-01 6.919267016358e-01 6.040389822512e-01 6.377900815385e-01 7.407099257695e-01 8.145055547649e-01 8.089409663923e-01 7.278984410224e-01 6.276273957137e-01 6.022281320011e-01 6.864070223914e-01 8.022500585537e-01 8.659742528296e-01 8.397054829371e-01 7.323195764340e-01 6.048134461198e-01 5.674992094238e-01 6.664359239809e-01 8.065233344207e-01 8.919572458176e-01 8.798329406241e-01 7.728226731583e-01 6.216382485905e-01 5.369954263723e-01 6.097553558101e-01 7.609165189923e-01 8.752760957408e-01 8.968412578719e-01 8.190457857123e-01 6.826997942965e-01 5.870863583373e-01 6.384105610357e-01 7.938311451289e-01 9.364956140116e-01 9.971987094997e-01 9.580781379749e-01 8.487941008138e-01 7.519370598868e-01 7.712616912419e-01 9.102411069609e-01 1.069984961763e+00 1.166084732894e+00 1.162747404315e+00 1.071852594995e+00 9.543679117399e-01 9.069002882765e-01 9.818983473590e-01 1.119638590091e+00 1.225300088381e+00 1.242003927304e+00 1.163378654767e+00 1.033941966747e+00 9.424804136146e-01 9.661242855152e-01 1.079237049720e+00 1.188507334401e+00 1.225669244303e+00 1.175586491198e+00 1.075990817014e+00 1.005806978769e+00 1.031969436518e+00 1.135422916030e+00 1.237656640378e+00 1.279160901769e+00 1.250372262186e+00 1.191895851044e+00 1.172604844609e+00 1.232225799899e+00 1.337497347228e+00 1.418826846955e+00 1.427769625567e+00 1.362471586867e+00 1.271439847356e+00 1.233308158273e+00 1.292899017391e+00 1.410032021883e+00 1.503900482795e+00 1.517998060936e+00 1.444630042400e+00 1.327202414875e+00 1.245266027284e+00 1.260243977158e+00 1.351487723963e+00 1.442186615772e+00 1.472097323339e+00 1.429868195919e+00 1.353166414494e+00 1.307048315996e+00 1.333099653978e+00 1.407340918555e+00 1.467584054749e+00 1.469282710520e+00 1.413874037303e+00 1.349817530784e+00 1.343759969977e+00 1.419696936005e+00 1.530791695952e+00 1.605835346405e+00 1.601046014652e+00 1.520601503610e+00 1.417469232267e+00 1.369974837233e+00 1.419496269928e+00 1.525869622172e+00 1.611400976254e+00 1.623706507234e+00 1.559663316271e+00 1.463815012802e+00 1.404725655905e+00 1.421938511963e+00 1.486464817364e+00 1.533546708246e+00 1.520866536432e+00 1.456319192463e+00 1.395021300526e+00 1.400777917119e+00 1.481451345916e+00 1.576412108618e+00 1.614571601575e+00 1.565115682003e+00 1.457579286252e+00 1.377756689738e+00 1.411453359281e+00 1.548829874032e+00 1.691841059048e+00 1.747723102354e+00 1.680450715862e+00 1.525429557499e+00 1.389285654063e+00 1.393668905346e+00 1.540585338793e+00 1.705423835565e+00 1.769516818346e+00 1.684911632070e+00 1.487049375156e+00 1.301585030852e+00 1.293078904700e+00 1.473458362605e+00 1.679371472623e+00 1.764912078857e+00 1.671403083914e+00 1.430756862291e+00 1.180455413397e+00 1.141252515756e+00 1.357929655937e+00 1.620697839901e+00 1.754545871230e+00 1.692686107429e+00 1.461839408178e+00 1.190372727490e+00 1.102627681978e+00 1.288017495658e+00 1.550745277870e+00 1.705385714186e+00 1.681738228036e+00 1.506158184626e+00 1.295753136222e+00 1.225093625423e+00 1.354457811392e+00 1.543347676420e+00 1.642211026330e+00 1.593666881546e+00 1.434197186625e+00 1.284604926291e+00 1.283963341361e+00 1.430138768306e+00 1.583685550999e+00 1.627501476338e+00 1.528153432014e+00 1.340457013173e+00 1.200842468433e+00 1.239312378548e+00 1.411837829017e+00 1.565170724448e+00 1.597103153591e+00 1.492675979614e+00 1.321606230953e+00 1.219939895686e+00 1.283871073680e+00 1.444490289589e+00 1.564425062076e+00 1.565493981182e+00 1.455238194918e+00 1.323550157256e+00 1.300232198946e+00 1.423857242834e+00 1.589303959937e+00 1.673391265073e+00 1.618743415383e+00 1.450263437802e+00 1.279346937359e+00 1.260072225062e+00 1.420635247012e+00 1.620333917287e+00 1.720156719244e+00 1.658859568495e+00 1.456761542911e+00 1.221492425130e+00 1.133258149529e+00 1.272386143512e+00 1.493633045045e+00 1.632401446906e+00 1.613121796614e+00 1.443758944137e+00 1.213441253777e+00 1.086674323204e+00 1.175833970208e+00 1.376554767326e+00 1.524076848712e+00 1.532486958174e+00 1.398542688438e+00 1.196521227315e+00 1.071755086228e+00 1.137249508060e+00 1.316672158381e+00 1.455906955577e+00 1.463116856776e+00 1.323299952960e+00 1.096864782828e+00 9.296101051834e-01 9.756608458617e-01 1.173568755980e+00 1.344827461668e+00 1.382055891736e+00 1.258098589862e+00 1.016994744365e+00 7.920454241550e-01 7.862924689701e-01 9.871577617359e-01 1.184971076198e+00 1.254717698086e+00 1.164364542772e+00 9.557619738798e-01 7.594675574859e-01 7.667269470233e-01 9.589060859232e-01 1.140074429129e+00 1.193477380489e+00 1.092386326874e+00 8.880257748454e-01 7.295006394454e-01 7.953045917936e-01 1.008578865979e+00 1.176674237563e+00 1.198588874568e+00 1.055740109997e+00 8.067787616570e-01 6.275267808657e-01 7.333742674740e-01 9.846205768597e-01 1.161990178549e+00 1.172946371489e+00 1.005652013347e+00 7.208443264755e-01 5.096797011317e-01 6.417732526273e-01 9.170128297432e-01 1.097453112305e+00 1.103632774523e+00 9.337335917783e-01 6.566731635070e-01 4.747812424355e-01 6.271438254720e-01 8.851474486684e-01 1.040132929628e+00 1.029693568102e+00 8.650050903850e-01 6.306974005724e-01 5.261079303217e-01 6.783454579221e-01 8.844716024961e-01 9.901273092835e-01 9.516961722450e-01 7.958321543637e-01 6.226734090266e-01 5.956791545521e-01 7.324738167430e-01 8.725596226240e-01 9.134249695958e-01 8.343040283347e-01 6.795455990409e-01 5.618186135876e-01 5.955915900842e-01 7.171252006863e-01 7.944928450317e-01 7.656111961254e-01 6.336564441407e-01 4.649994534767e-01 4.048483464628e-01 5.111611007240e-01 6.324519434436e-01 6.662035927738e-01 5.871363748306e-01 4.226125602841e-01 2.729605131773e-01 3.201574208880e-01 4.664795681212e-01 5.525016793865e-01 5.331244450696e-01 4.184572369892e-01 2.763745485547e-01 2.696115891663e-01 3.990639076668e-01 4.994675608740e-01 5.067725575909e-01 4.189089552602e-01 2.929353040781e-01 2.816204461672e-01 4.144227638286e-01 5.337166185667e-01 5.623193286525e-01 4.855425338486e-01 3.468367259626e-01 2.998256305264e-01 4.456260030418e-01 6.140048493362e-01 6.954893486804e-01 6.534207798282e-01 5.024919937206e-01 3.401198273587e-01 3.921849548028e-01 6.034932956103e-01 7.719323765730e-01 8.186158226058e-01 7.306658797676e-01 5.607273622309e-01 4.709692594854e-01 6.107681486070e-01 8.272172649627e-01 9.633732718004e-01 9.574706900549e-01 8.147804882431e-01 6.213082846336e-01 5.780777412291e-01 7.660651062370e-01 9.878469342499e-01 1.100967504760e+00 1.056697685205e+00 8.771606861588e-01 6.726669341009e-01 6.528373649369e-01 8.477331274300e-01 1.048994410637e+00 1.126615580524e+00 1.047766050012e+00 8.607366882299e-01 7.155072128414e-01 7.908335028075e-01 1.007215247056e+00 1.173764549341e+00 1.192464026203e+00 1.052151685749e+00 8.307624063505e-01 7.262885102653e-01 8.868945933836e-01 1.141011277537e+00 1.301897266262e+00 1.292062832915e+00 1.117498068243e+00 8.742218606657e-01 7.732898424705e-01 9.392066987359e-01 1.180125386571e+00 1.313405295701e+00 1.270444530337e+00 1.070508527167e+00 8.319696381521e-01 7.837969241125e-01 9.872476078708e-01 1.217236363364e+00 1.310990638220e+00 1.215481935147e+00 9.655327186750e-01 7.167963739598e-01 7.575723529177e-01 1.050141763084e+00 1.312216904752e+00 1.402217086180e+00 1.281889845171e+00 9.962220637947e-01 7.187245752191e-01 7.785086766698e-01 1.113080323958e+00 1.408883385424e+00 1.522249201195e+00 1.414965045906e+00 1.129858074868e+00 8.240257181400e-01 8.100140484085e-01 1.111465254767e+00 1.415952092508e+00 1.554386753449e+00 1.478180013518e+00 1.223822833330e+00 9.324483396051e-01 8.733034661824e-01 1.117030678937e+00 1.398665367894e+00 1.536125877057e+00 1.471654445180e+00 1.239660447047e+00 9.831787369958e-01 9.531129047274e-01 1.195813030194e+00 1.468948824718e+00 1.598370895755e+00 1.525252062215e+00 1.284770120177e+00 1.026399561982e+00 1.008331234429e+00 1.268513412022e+00 1.556261379826e+00 1.692794150401e+00 1.616190923963e+00 1.360828932043e+00 1.078706249806e+00 1.042219300378e+00 1.307348188805e+00 1.610443050447e+00 1.758573089020e+00 1.684607456192e+00 1.422986798915e+00 1.129029240921e+00 1.080710939003e+00 1.341546594671e+00 1.642593942074e+00 1.782313634889e+00 1.691247031947e+00 1.407849155957e+00 1.102154865595e+00 1.075824080169e+00 1.365717016644e+00 1.670682812313e+00 1.788196778402e+00 1.652506250860e+00 1.309737090681e+00 9.640554513344e-01 1.007061304139e+00 1.402412184650e+00 1.763881999203e+00 1.894801550773e+00 1.736739335257e+00 1.337166215422e+00 9.042381785106e-01 9.262796599246e-01 1.389244683194e+00 1.812870734799e+00 1.987881797243e+00 1.855050799910e+00 1.457957750574e+00 9.802825988023e-01 8.852665330362e-01 1.301913420446e+00 1.729920675619e+00 1.923636950296e+00 1.815310290480e+00 1.445452812711e+00 9.911316829499e-01 8.832932020357e-01 1.262227702873e+00 1.663116766624e+00 1.839565618756e+00 1.722904286629e+00 1.353556263873e+00 9.132225758571e-01 8.502848762267e-01 1.254049958838e+00 1.652678301045e+00 1.822335145919e+00 1.703386210768e+00 1.341824952403e+00 9.272076687081e-01 8.930585322178e-01 1.291494325315e+00 1.679954167709e+00 1.843372388072e+00 1.721889187693e+00 1.357565040483e+00 9.272396545054e-01 8.555362404305e-01 1.238978610367e+00 1.629078839279e+00 1.801041320381e+00 1.689803128635e+00 1.326589201907e+00 8.590497587697e-01 7.070090198897e-01 1.080222554249e+00 1.482126117726e+00 1.672488968820e+00 1.585669070971e+00 1.247992463099e+00 7.928375940087e-01 6.261975969887e-01 9.924891597848e-01 1.388523336383e+00 1.579545670902e+00 1.502530645659e+00 1.182153044130e+00 7.476241706850e-01 6.004962536723e-01 9.669917008987e-01 1.355824125708e+00 1.545617469589e+00 1.475899212835e+00 1.169278122206e+00 7.448078816766e-01 5.692381222213e-01 9.004937233294e-01 1.270968173274e+00 1.454003167513e+00 1.389399711366e+00 1.098307435329e+00 6.917555644600e-01 5.130154142529e-01 8.179999696867e-01 1.154015884909e+00 1.306611440222e+00 1.221871875202e+00 9.221248928446e-01 5.146917527588e-01 4.025719238577e-01 7.615765461380e-01 1.073293223325e+00 1.184743258875e+00 1.061830737370e+00 7.352992158728e-01 3.261869063634e-01 4.057742486533e-01 8.150736060404e-01 1.098394585489e+00 1.166734959762e+00 1.003771565891e+00 6.536048907207e-01 2.863838259465e-01 4.999825744831e-01 8.982724357503e-01 1.150504528130e+00 1.183699592185e+00 9.897031037164e-01 6.175857791142e-01 2.411372058681e-01 4.897165096426e-01 8.731752153859e-01 1.096907308593e+00 1.101675971060e+00 8.878223339924e-01 5.103269922240e-01 1.899103527805e-01 5.250033731884e-01 8.803574276885e-01 1.064481479578e+00 1.034126434902e+00 8.007028399020e-01 4.383252588773e-01 2.812198590738e-01 6.264514462114e-01 9.431887116447e-01 1.089941974987e+00 1.030936314701e+00 7.857093345117e-01 4.433921733886e-01 3.435390858562e-01 6.558339459368e-01 9.398946226531e-01 1.062425065788e+00 9.920665557586e-01 7.514835426340e-01 4.268088119490e-01 3.186229637847e-01 5.875482588526e-01 8.313039639924e-01 9.247757850888e-01 8.430377456699e-01 6.113132673962e-01 3.151258958578e-01 2.795893648944e-01 5.434446429777e-01 7.455483516479e-01 8.046383800748e-01 7.118903311343e-01 5.103568491805e-01 3.404648859644e-01 4.413707657901e-01 6.640809505429e-01 8.191103846155e-01 8.489188447578e-01 7.558298080802e-01 5.974330632797e-01 5.043956651117e-01 5.872332192071e-01 7.449549172590e-01 8.484299203165e-01 8.447642503254e-01 7.383913700436e-01 5.889029194895e-01 5.179527699618e-01 6.013225923429e-01 7.375114402446e-01 8.157734509105e-01 7.921984159933e-01 6.781448451166e-01 5.468178612703e-01 5.342097171754e-01 6.754725286844e-01 8.453308127134e-01 9.468322652500e-01 9.427387724978e-01 8.436104345785e-01 7.129538077609e-01 6.687443037634e-01 7.785248520724e-01 9.569197574180e-01 1.096401364597e+00 1.139719765549e+00 1.074918618535e+00 9.325316568212e-01 7.915420056414e-01 7.626622681194e-01 8.740521128643e-01 1.029399659665e+00 1.133618447736e+00 1.141092730952e+00 1.050257396580e+00 9.015737965542e-01 7.797127511193e-01 7.774903834967e-01 8.869224516128e-01 1.010341743472e+00 1.070297771733e+00 1.038392962366e+00 9.316533508356e-01 8.118592435870e-01 7.685249680233e-01 8.364513412018e-01 9.469808079529e-01 1.015701716754e+00 1.001614054692e+00 9.139160721625e-01 8.126773916678e-01 7.885931416391e-01 8.732181940353e-01 9.934401936276e-01 1.062196379853e+00 1.036693163389e+00 9.277890354164e-01 8.056741326029e-01 7.810711951371e-01 8.869401323850e-01 1.025041892245e+00 1.092024574846e+00 1.040538802970e+00 8.848106314512e-01 7.156057967527e-01 6.958444148642e-01 8.578297547421e-01 1.040547711712e+00 1.118093507654e+00 1.043163859409e+00 8.398632196573e-01 6.366896281115e-01 6.786736588950e-01 9.431558369179e-01 1.190435515653e+00 1.290786712046e+00 1.202846135005e+00 9.608329408572e-01 7.161662201725e-01 7.610565987272e-01 1.068448394052e+00 1.354301279940e+00 1.470570514525e+00 1.370713596129e+00 1.090129254652e+00 7.860074836109e-01 7.914796299538e-01 1.117547789348e+00 1.431265133695e+00 1.559718856841e+00 1.450317576393e+00 1.139886552632e+00 7.962481997480e-01 7.990370476437e-01 1.162183360162e+00 1.506684748920e+00 1.650653119260e+00 1.542764803541e+00 1.226470273555e+00 8.809512338003e-01 8.809487484391e-01 1.241267848729e+00 1.589093025080e+00 1.734770622233e+00 1.626325156089e+00 1.313830346009e+00 9.874349962147e-01 9.986347364041e-01 1.349287072923e+00 1.693031379007e+00 1.838505755067e+00 1.731337445155e+00 1.421443928880e+00 1.093169837883e+00 1.075902297401e+00 1.401457910298e+00 1.746478726386e+00 1.909862741507e+00 1.828568501413e+00 1.540159305216e+00 1.195445928356e+00 1.078242746457e+00 1.309147674725e+00 1.624617660929e+00 1.803423368510e+00 1.766074615978e+00 1.532681733283e+00 1.218902891714e+00 1.048001492621e+00 1.177048910188e+00 1.437271916340e+00 1.616072454117e+00 1.623492584937e+00 1.465354607715e+00 1.229823488775e+00 1.081839625957e+00 1.150043260806e+00 1.346302216674e+00 1.503610787598e+00 1.530670033058e+00 1.417042834347e+00 1.222975320991e+00 1.074353866991e+00 1.093470383361e+00 1.247187436225e+00 1.394921645082e+00 1.434875971497e+00 1.334446521991e+00 1.127979806312e+00 9.289550582110e-01 9.088590993400e-01 1.089112811563e+00 1.300395336524e+00 1.405449692560e+00 1.346531427916e+00 1.134415019903e+00 8.639142372814e-01 7.572038730111e-01 9.527867942261e-01 1.237598647384e+00 1.416717145095e+00 1.408579663424e+00 1.208604117522e+00 8.940350369645e-01 6.876828569317e-01 8.475387233767e-01 1.163177529221e+00 1.379140272345e+00 1.396758727567e+00 1.209202637190e+00 9.004654117908e-01 7.091295958717e-01 8.860959839046e-01 1.203588118628e+00 1.408317841806e+00 1.404717266545e+00 1.193543547139e+00 8.761027124759e-01 7.224642823354e-01 9.405611264475e-01 1.251635978721e+00 1.419288842093e+00 1.359485220682e+00 1.081759088884e+00 7.024408470070e-01 5.831855990775e-01 9.079788178244e-01 1.246641429880e+00 1.391479093221e+00 1.284380042414e+00 9.531635138025e-01 5.490272465880e-01 5.719618255686e-01 9.967006940648e-01 1.341804721817e+00 1.458846065778e+00 1.313475083480e+00 9.544841062413e-01 5.742907200135e-01 6.674182369819e-01 1.084540704776e+00 1.398961956881e+00 1.476763287067e+00 1.292574956792e+00 9.023351480789e-01 5.053313585565e-01 6.263887002483e-01 1.036710729734e+00 1.316664516181e+00 1.354202824539e+00 1.135287683550e+00 7.170626176398e-01 2.980996619730e-01 5.483239874626e-01 9.662293719659e-01 1.206678486349e+00 1.203172946404e+00 9.600114336127e-01 5.434814600071e-01 2.132869901847e-01 5.765926060544e-01 9.436690433984e-01 1.121307839860e+00 1.071009987525e+00 8.159599346247e-01 4.548601599682e-01 3.532500499193e-01 6.753254680132e-01 9.524531029045e-01 1.051325940798e+00 9.488102932427e-01 6.886891563191e-01 4.257532746446e-01 5.053189916223e-01 7.922970708867e-01 9.962826558246e-01 1.029148102247e+00 8.844025954505e-01 6.234513981685e-01 4.348894899248e-01 5.750250261981e-01 8.300946980179e-01 9.884632193562e-01 9.870405361519e-01 8.331655882146e-01 6.024895113804e-01 4.862843842863e-01 6.357724555965e-01 8.548617253569e-01 9.846336985794e-01 9.757813921571e-01 8.416803727959e-01 6.572695938705e-01 5.742605136152e-01 6.874012187967e-01 8.681514342087e-01 9.878308387800e-01 9.963578498443e-01 8.971613340098e-01 7.404408726537e-01 6.282144102955e-01 6.614827484460e-01 7.982305411875e-01 9.240487169480e-01 9.706434931324e-01 9.185967361295e-01 7.900298174293e-01 6.559588749877e-01 6.299901300652e-01 7.457307202899e-01 8.999206829456e-01 9.939017324889e-01 9.802710269820e-01 8.584953161607e-01 6.848108271633e-01 5.981024519931e-01 7.131824645504e-01 9.178344293649e-01 1.065332194041e+00 1.081917285653e+00 9.515379138105e-01 7.187680895357e-01 5.367229201758e-01 6.366775847903e-01 8.994269068897e-01 1.105759789448e+00 1.161069724522e+00 1.042360480758e+00 7.879942520070e-01 5.365509461372e-01 5.735762315475e-01 8.412064041012e-01 1.064390218793e+00 1.130272393436e+00 1.012758919914e+00 7.493939887323e-01 4.774492450793e-01 5.124833330777e-01 7.851501722973e-01 9.970869473294e-01 1.042747154850e+00 9.040432456739e-01 6.312355922511e-01 4.128771514036e-01 5.746854411558e-01 8.795481659175e-01 1.082447813397e+00 1.106907353634e+00 9.483072294007e-01 6.748045789877e-01 5.038076694316e-01 6.906160303792e-01 9.925163782419e-01 1.190363475720e+00 1.207887504853e+00 1.039155452556e+00 7.441782092524e-01 5.065223799983e-01 6.226444047102e-01 9.093302070370e-01 1.108458532139e+00 1.131907122590e+00 9.670571790674e-01 6.596911110886e-01 3.665094658275e-01 4.830655767646e-01 7.980757605016e-01 1.014860309649e+00 1.055263303568e+00 9.085491813027e-01 6.189100116062e-01 3.478295885118e-01 4.931391324029e-01 8.194206958126e-01 1.049156067536e+00 1.104937218573e+00 9.715878026076e-01 6.867062859744e-01 3.890392723570e-01 4.743383257208e-01 8.055526047246e-01 1.058422867549e+00 1.137236093120e+00 1.016011814065e+00 7.186230125489e-01 3.408130385670e-01 3.538066303352e-01 7.362793779798e-01 1.031775177325e+00 1.142988238491e+00 1.040686954777e+00 7.438154739749e-01 3.282555753420e-01 2.828792729883e-01 7.026312583577e-01 1.019145240936e+00 1.140535928465e+00 1.037773257696e+00 7.317022007027e-01 3.066834308140e-01 3.201619695732e-01 7.539696012623e-01 1.069304856943e+00 1.177270046679e+00 1.051382361669e+00 7.200605072785e-01 3.010359455975e-01 4.204203643597e-01 8.593724847594e-01 1.167411867994e+00 1.255427256890e+00 1.102116465084e+00 7.492258484687e-01 3.653612324453e-01 5.304773486365e-01 9.534366919746e-01 1.241228643442e+00 1.299496889031e+00 1.113009673102e+00 7.401122270028e-01 4.133341991429e-01 6.527325876555e-01 1.066433213614e+00 1.327814802815e+00 1.348246317262e+00 1.121429234062e+00 7.255670335345e-01 4.660867343900e-01 7.798723009825e-01 1.198252580348e+00 1.444766188629e+00 1.438781557832e+00 1.181519881154e+00 7.624631666552e-01 5.069883686019e-01 8.283698760278e-01 1.249087727408e+00 1.493565261774e+00 1.483446490961e+00 1.224217642765e+00 8.083650473797e-01 5.376630434104e-01 8.094478080431e-01 1.203072164343e+00 1.431543034926e+00 1.415878990197e+00 1.164636994727e+00 7.740575324390e-01 5.406516768549e-01 7.964952943446e-01 1.150849693810e+00 1.343978684355e+00 1.303810507900e+00 1.042396095864e+00 6.592060052571e-01 4.816669499521e-01 7.834970322958e-01 1.125486989182e+00 1.295116884833e+00 1.236109441879e+00 9.670353805978e-01 5.948864902684e-01 4.761166694319e-01 8.048147995457e-01 1.138210177909e+00 1.296238713531e+00 1.230623701824e+00 9.626499020906e-01 6.002085748901e-01 4.868749159918e-01 8.011470645222e-01 1.123426822598e+00 1.274976231523e+00 1.206229397948e+00 9.348835645860e-01 5.586256527299e-01 4.260972788886e-01 7.546694946690e-01 1.083534646740e+00 1.237826350499e+00 1.169779559929e+00 8.955677748412e-01 5.088882184240e-01 3.891981001452e-01 7.530521432286e-01 1.095514460062e+00 1.256951681305e+00 1.193984386624e+00 9.278937858539e-01 5.697601695508e-01 4.896173955592e-01 8.315979299695e-01 1.165271325043e+00 1.322371425803e+00 1.255834778019e+00 9.898358516543e-01 6.449833327522e-01 5.651102031474e-01 8.747350648940e-01 1.187500183519e+00 1.324398515248e+00 1.235013628321e+00 9.458091888023e-01 5.903561014754e-01 5.627452881913e-01 9.152599751301e-01 1.234511103978e+00 1.362323059390e+00 1.257463463864e+00 9.551250538703e-01 6.055664126556e-01 6.103634712248e-01 9.695975108349e-01
 1.880626952751e+00 1.867866069221e+00 1.824580287522e+00 1.798070687310e+00 1.823317206912e+00 1.892112500238e+00 1.917920500530e+00 1.883545141020e+00 1.758435205151e+00 1.667793227555e+00 1.707092915738e+00 1.831974462868e+00 1.919342836891e+00 1.894994097005e+00 1.780070969682e+00 1.673291310664e+00 1.668681125624e+00 1.749759441458e+00 1.813836917894e+00 1.786272581808e+00 1.677073106976e+00 1.570766354027e+00 1.553890101632e+00 1.615945421379e+00 1.662972256434e+00 1.621590065600e+00 1.496681472803e+00 1.369987220335e+00 1.339569539628e+00 1.411377953932e+00 1.495197111341e+00 1.514111814414e+00 1.462932380286e+00 1.398980503794e+00 1.388383190398e+00 1.436761811661e+00 1.488917804112e+00 1.495436372783e+00 1.455174372799e+00 1.408394216236e+00 1.394728635920e+00 1.410832885986e+00 1.418391123737e+00 1.389639672746e+00 1.335007024985e+00 1.292438269715e+00 1.287299086587e+00 1.306682212818e+00 1.346675547124e+00 1.344558769873e+00 1.297485402913e+00 1.194350044024e+00 1.114400661081e+00 1.118400974567e+00 1.174534248792e+00 1.202922280908e+00 1.159376418189e+00 1.062340941117e+00 9.781629910331e-01 9.664239202211e-01 1.013756642126e+00 1.056256675151e+00 1.051725820273e+00 1.006774691574e+00 9.643849579103e-01 9.663101281590e-01 1.012765420447e+00 1.068893867149e+00 1.104463120717e+00 1.114142439354e+00 1.111933424891e+00 1.114035763560e+00 1.124437951249e+00 1.134686441019e+00 1.135343624901e+00 1.125964892216e+00 1.115552189142e+00 1.114028439950e+00 1.121621924976e+00 1.126235628754e+00 1.112199427320e+00 1.073562625505e+00 1.023175372279e+00 9.898423671012e-01 9.970469844052e-01 1.036837226679e+00 1.073373443822e+00 1.072942890404e+00 1.028319030913e+00 9.662184316951e-01 9.358509232205e-01 9.812768537481e-01 1.070534316956e+00 1.132009144005e+00 1.124732320834e+00 1.020139546055e+00 8.833330266770e-01 8.144626749552e-01 8.930245108386e-01 1.021785657724e+00 1.078046815012e+00 1.023559627024e+00 9.120610121917e-01 8.635661274066e-01 9.412229454914e-01 1.056366555426e+00 1.096295799009e+00 1.023606540058e+00 8.923100747343e-01 8.318456968482e-01 9.172609822972e-01 1.050944497204e+00 1.107950602768e+00 1.042414555085e+00 8.968020809712e-01 7.919485772932e-01 8.292151596886e-01 9.396799110988e-01 9.942279528476e-01 9.406947703413e-01 8.212962875426e-01 7.568138791949e-01 8.300969520403e-01 9.578820515545e-01 1.022014514948e+00 9.805776668820e-01 8.775818397633e-01 8.228563541537e-01 8.881744178420e-01 1.005818813911e+00 1.073049998417e+00 1.052119559114e+00 9.804325627745e-01 9.410384665658e-01 9.809507115648e-01 1.053400149939e+00 1.083426274827e+00 1.085017542646e+00 1.094034007579e+00 1.094776816458e+00 1.065552125049e+00 1.037247778475e+00 1.029250740350e+00 1.035523228564e+00 1.033435579732e+00 1.009986118331e+00 9.772925984198e-01 9.654415628502e-01 9.936002926143e-01 1.046451560472e+00 1.088228556031e+00 1.095110006467e+00 1.074765060954e+00 1.064464593658e+00 1.101814908231e+00 1.184246417855e+00 1.268897408512e+00 1.311667921430e+00 1.298093991109e+00 1.252041845853e+00 1.221926726917e+00 1.241549120129e+00 1.295789976078e+00 1.338321066541e+00 1.336518480125e+00 1.295738866032e+00 1.253816240232e+00 1.248271276148e+00 1.277949158933e+00 1.305795320520e+00 1.299300700049e+00 1.259977480871e+00 1.221052003242e+00 1.215308389700e+00 1.238212812045e+00 1.252650194303e+00 1.229266165860e+00 1.175213095274e+00 1.130541593869e+00 1.133452314783e+00 1.213116024181e+00 1.284345763828e+00 1.304257542785e+00 1.223981520817e+00 1.121505217266e+00 1.114352875861e+00 1.215187854191e+00 1.314967321763e+00 1.323232512988e+00 1.239797742785e+00 1.152867438612e+00 1.166531431849e+00 1.269643545727e+00 1.352065952043e+00 1.336952689331e+00 1.240332435416e+00 1.164065214936e+00 1.204835792561e+00 1.323298339172e+00 1.397706527239e+00 1.357422236840e+00 1.231091827141e+00 1.137406524497e+00 1.180704017631e+00 1.303613458954e+00 1.367321048183e+00 1.300661345756e+00 1.145726228747e+00 1.051394290587e+00 1.136882519466e+00 1.306354862034e+00 1.393637491337e+00 1.326682702602e+00 1.157123962003e+00 1.054282132573e+00 1.155491435312e+00 1.350597541018e+00 1.456198173896e+00 1.395108262284e+00 1.220274962239e+00 1.109068670409e+00 1.214246486655e+00 1.428405670584e+00 1.610402818460e+00 1.690633819260e+00 1.642976379488e+00 1.520732372152e+00 1.434956365205e+00 1.464272393201e+00 1.570965292371e+00 1.657069809288e+00 1.647564290152e+00 1.548564586652e+00 1.447402473828e+00 1.446620716946e+00 1.545843070238e+00 1.642476557640e+00 1.651119670628e+00 1.570906346792e+00 1.485211062648e+00 1.495467340193e+00 1.605499115285e+00 1.718079372968e+00 1.747555896175e+00 1.685546648592e+00 1.600339601667e+00 1.581223931597e+00 1.644470228716e+00 1.716586916497e+00 1.722916705659e+00 1.656442920597e+00 1.583070958552e+00 1.584889282848e+00 1.667613284161e+00 1.753103784495e+00 1.767917204763e+00 1.706045365035e+00 1.632627083771e+00 1.629836856753e+00 1.706773324601e+00 1.786760173928e+00 1.791473332939e+00 1.706718194798e+00 1.594955339115e+00 1.554461434885e+00 1.620970062696e+00 1.722396184993e+00 1.761626801009e+00 1.696971436926e+00 1.562888133890e+00 1.453208150734e+00 1.450682143706e+00 1.534565992454e+00 1.607923820607e+00 1.598952856234e+00 1.506677976261e+00 1.396507261972e+00 1.355436172405e+00 1.408313184187e+00 1.492804666341e+00 1.535577493458e+00 1.512930947320e+00 1.456090455655e+00 1.420967803949e+00 1.436746149266e+00 1.479440033258e+00 1.505082965566e+00 1.496102487339e+00 1.474861589518e+00 1.480172074106e+00 1.524328400692e+00 1.575740858669e+00 1.588853390639e+00 1.543824609416e+00 1.465057416726e+00 1.410516559918e+00 1.425758420068e+00 1.495432852133e+00 1.559673054380e+00 1.571383227023e+00 1.529569312651e+00 1.478255747249e+00 1.472245023322e+00 1.523757737700e+00 1.589761380338e+00 1.618730866359e+00 1.596174018116e+00 1.554814614550e+00 1.547774291810e+00 1.596267321962e+00 1.732253991544e+00 1.862243161263e+00 1.902486714407e+00 1.834878615915e+00 1.717813313699e+00 1.661653875724e+00 1.736209863318e+00 1.870278719199e+00 1.911213167302e+00 1.831789677552e+00 1.702783517815e+00 1.658470631076e+00 1.761657633050e+00 1.917564388357e+00 1.991008755941e+00 1.927133522911e+00 1.784148316709e+00 1.702803118896e+00 1.774869191001e+00 1.921462737215e+00 1.994065241394e+00 1.918861696423e+00 1.743782456190e+00 1.620231729304e+00 1.671851822047e+00 1.827654919593e+00 1.917500762852e+00 1.848199323069e+00 1.658668112450e+00 1.509059221989e+00 1.551442278612e+00 1.719699530927e+00 1.821678845950e+00 1.746765005264e+00 1.526804498612e+00 1.339951755380e+00 1.388089746025e+00 1.603179771000e+00 1.749681647801e+00 1.690211045915e+00 1.436733959263e+00 1.165258649648e+00 1.161752918553e+00 1.418126209484e+00 1.641695891714e+00 1.654770167425e+00 1.438945541656e+00 1.130087606323e+00 1.058740644468e+00 1.259656521940e+00 1.525218214437e+00 1.633097873970e+00 1.512927644010e+00 1.155382997555e+00 8.093518462837e-01 8.713024289391e-01 1.179301304910e+00 1.356070292377e+00 1.283652022879e+00 1.012759637102e+00 7.679244535927e-01 8.582348061958e-01 1.127300376490e+00 1.278170614894e+00 1.214751815620e+00 9.970733547853e-01 8.465768484484e-01 9.811404520774e-01 1.235250920827e+00 1.372685688875e+00 1.310998943635e+00 1.107403970256e+00 9.624121320570e-01 1.074270715400e+00 1.318607590886e+00 1.472435181424e+00 1.440694676652e+00 1.257048564356e+00 1.078622598804e+00 1.102539379412e+00 1.297671845888e+00 1.463862078072e+00 1.482375724107e+00 1.353003224111e+00 1.176370796964e+00 1.104269559584e+00 1.183736105266e+00 1.296700558992e+00 1.330193292563e+00 1.268009575471e+00 1.168794729990e+00 1.114373867715e+00 1.129090836816e+00 1.201231324415e+00 1.241467868441e+00 1.216839902758e+00 1.133441005792e+00 1.068956865308e+00 1.098284159027e+00 1.186250943361e+00 1.238829006939e+00 1.204287269305e+00 1.107273919011e+00 1.036108169793e+00 1.066418420533e+00 1.163799023491e+00 1.230814184212e+00 1.208943155379e+00 1.112634279256e+00 1.021670971366e+00 1.021220916935e+00 1.099108344676e+00 1.161728195171e+00 1.139513949780e+00 1.033716474105e+00 9.191115181122e-01 8.992823161219e-01 9.833988639368e-01 1.069746562446e+00 1.070731419735e+00 9.703904521564e-01 8.306185164757e-01 7.708689328527e-01 8.442363433466e-01 9.520327245875e-01 9.846820796846e-01 9.067501276541e-01 7.647848383953e-01 6.855489891175e-01 7.669017089765e-01 9.209848694230e-01 1.019524477173e+00 1.009471177609e+00 9.136899154247e-01 8.215964656074e-01 8.341514305688e-01 9.411081460298e-01 1.043094612311e+00 1.077615076969e+00 1.051210638617e+00 1.005736759272e+00 9.816756675061e-01 1.001243668763e+00 1.047237560944e+00 1.082814671954e+00 1.083779060496e+00 1.053506170493e+00 1.020090628933e+00 1.017292863252e+00 1.055518569924e+00 1.111819515682e+00 1.151333327394e+00 1.152092161171e+00 1.115715143379e+00 1.066499398004e+00 1.039742864551e+00 1.058536738470e+00 1.115525072351e+00 1.181978276473e+00 1.231166776165e+00 1.251922362462e+00 1.249430379734e+00 1.238210848901e+00 1.231345309396e+00 1.232104331283e+00 1.234770761073e+00 1.233940721127e+00 1.233478129846e+00 1.246240008688e+00 1.282210646542e+00 1.334292092773e+00 1.377269028384e+00 1.382108150834e+00 1.334218654014e+00 1.247399165514e+00 1.168225642794e+00 1.155152179654e+00 1.224341595408e+00 1.325454784943e+00 1.387276634131e+00 1.365028783531e+00 1.260715827642e+00 1.131628976281e+00 1.076245224543e+00 1.149549912540e+00 1.287120269499e+00 1.380269187719e+00 1.360835970653e+00 1.225134167604e+00 1.046764261466e+00 9.750677834624e-01 1.099693550558e+00 1.308174119511e+00 1.445087147251e+00 1.425665930714e+00 1.242520912963e+00 9.783970810745e-01 8.427388085116e-01 1.005622564688e+00 1.289126077947e+00 1.477040415461e+00 1.470021259115e+00 1.256793483611e+00 9.175919196888e-01 6.980328038439e-01 8.840924200371e-01 1.227200322489e+00 1.452743500274e+00 1.458919916497e+00 1.239669500803e+00 8.827590589965e-01 6.538837883784e-01 8.590269708306e-01 1.204531659452e+00 1.413083640216e+00 1.396665849489e+00 1.173252190152e+00 8.836765365774e-01 8.387511892700e-01 1.126123875840e+00 1.435617283898e+00 1.565336346232e+00 1.450765286281e+00 1.137407505568e+00 8.421156126953e-01 9.623801513651e-01 1.385656108053e+00 1.742270393498e+00 1.860432894081e+00 1.690950326598e+00 1.287500353403e+00 8.697508404116e-01 9.237300698185e-01 1.378464263748e+00 1.767085912977e+00 1.898082323216e+00 1.728357648993e+00 1.330314800157e+00 9.576020752697e-01 1.057209251928e+00 1.495362562173e+00 1.845315803980e+00 1.923543461160e+00 1.695295385185e+00 1.255962325070e+00 9.334101551278e-01 1.183205042210e+00 1.692480214100e+00 2.053920614484e+00 2.111011577648e+00 1.842027540950e+00 1.353569625296e+00 9.869776257147e-01 1.227555152983e+00 1.752603091278e+00 2.126080663271e+00 2.185893039877e+00 1.913031528469e+00 1.418995723406e+00 1.040782794693e+00 1.251472563036e+00 1.756685742325e+00 2.116199773542e+00 2.161725229496e+00 1.871192791746e+00 1.348506847191e+00 9.238349471215e-01 1.133308177511e+00 1.654725976986e+00 2.021427124910e+00 2.073988651123e+00 1.795051540837e+00 1.285410908605e+00 8.583532658758e-01 1.048605474086e+00 1.547737769609e+00 1.897554768257e+00 1.949616418831e+00 1.694086563953e+00 1.237456093459e+00 8.836907983712e-01 1.061354157008e+00 1.492061568236e+00 1.784445757890e+00 1.803756511399e+00 1.548546481431e+00 1.135949998567e+00 8.767367688746e-01 1.088860885404e+00 1.467555945013e+00 1.693780467387e+00 1.657344458205e+00 1.368545419908e+00 9.610780081526e-01 7.944736334920e-01 1.101575568706e+00 1.486504836307e+00 1.685454264671e+00 1.615581656282e+00 1.296719127385e+00 8.649205819898e-01 7.076982657985e-01 1.051816274152e+00 1.445723375364e+00 1.645141067425e+00 1.582823482554e+00 1.289973245679e+00 9.157148917569e-01 8.101315453583e-01 1.114406450543e+00 1.460503621408e+00 1.625757346572e+00 1.544875988019e+00 1.252502585957e+00 9.066383405872e-01 8.496654673623e-01 1.162388450814e+00 1.496355530583e+00 1.648645206786e+00 1.556453171185e+00 1.247746380776e+00 8.576024784857e-01 7.232997047503e-01 1.011137754640e+00 1.346387302702e+00 1.509193615743e+00 1.437241157976e+00 1.157541788283e+00 7.981742253897e-01 6.733894057707e-01 9.357830128556e-01 1.237560552528e+00 1.373966064442e+00 1.288658056557e+00 1.012940151576e+00 6.893679885667e-01 6.580220217450e-01 9.660136400195e-01 1.263437735220e+00 1.386014427110e+00 1.290156185012e+00 1.010753545004e+00 6.873335440907e-01 6.462881112146e-01 9.383996608103e-01 1.223582127458e+00 1.340239771869e+00 1.246087467873e+00 9.736325884928e-01 6.500649494952e-01 5.838419354333e-01 8.503400634060e-01 1.115194005387e+00 1.219674016124e+00 1.124227667202e+00 8.597281360040e-01 5.463281967931e-01 4.986510621752e-01 7.698388375644e-01 1.020753045409e+00 1.116443226934e+00 1.029220581417e+00 7.971125247989e-01 5.455596989427e-01 5.327757663266e-01 7.563440053428e-01 9.552794149280e-01 1.015584196053e+00 9.169596093110e-01 7.038900412378e-01 5.099832787014e-01 5.479242860501e-01 7.490676248010e-01 9.070968552637e-01 9.375376316408e-01 8.328417458933e-01 6.453791633177e-01 5.038092074128e-01 5.518668275338e-01 7.021397045416e-01 8.025486467965e-01 7.952005076106e-01 6.928895824557e-01 5.727724324429e-01 5.559815369568e-01 6.586780587981e-01 7.641737505640e-01 7.854365594477e-01 7.019627915083e-01 5.614006038718e-01 4.998877047982e-01 6.209219921782e-01 8.071392916612e-01 9.289346096308e-01 9.285456187223e-01 8.034860792510e-01 6.116973568890e-01 5.064232280828e-01 6.253724741295e-01 8.307347086789e-01 9.708074541616e-01 9.846591645924e-01 8.692471610128e-01 6.748675974756e-01 5.262428294210e-01 5.732575605523e-01 7.396447731923e-01 8.680724011461e-01 8.897511356954e-01 7.996912030020e-01 6.441789254366e-01 5.268744246293e-01 5.549699773905e-01 6.757053773681e-01 7.711510368133e-01 7.876516598240e-01 7.305571653256e-01 6.521902161456e-01 6.287938941972e-01 6.864666988665e-01 7.683824404579e-01 8.108342027468e-01 7.904361434526e-01 7.284044393054e-01 6.816892611500e-01 7.022967845779e-01 7.770332923858e-01 8.458063570697e-01 8.619025506154e-01 8.143994054139e-01 7.293224858150e-01 6.621133033152e-01 6.624280312325e-01 7.197122032897e-01 7.793776438682e-01 8.002006543007e-01 7.734860594453e-01 7.183843552619e-01 6.687451732162e-01 6.506552997404e-01 6.632675346612e-01 6.881815545605e-01 7.132649785500e-01 7.392204698689e-01 7.682416072138e-01 7.924863811069e-01 7.967718358383e-01 7.731984271943e-01 7.358563461902e-01 7.229290265583e-01 7.681913529547e-01 8.589686729141e-01 9.450685603720e-01 9.796764280501e-01 9.427412330365e-01 8.506356119066e-01 7.602810034054e-01 7.463460925106e-01 8.230863003815e-01 9.227219375938e-01 9.740988553146e-01 9.459281443495e-01 8.519802065340e-01 7.495765492919e-01 7.160375271358e-01 7.710772195883e-01 8.494266971336e-01 8.828150970286e-01 8.488992160106e-01 7.763626955590e-01 7.326667407271e-01 7.680008787560e-01 8.505663782561e-01 9.076302424584e-01 8.946549977611e-01 8.195197738328e-01 7.479781783808e-01 7.690296985785e-01 8.866209051814e-01 1.010801476242e+00 1.059545093186e+00 1.001300320123e+00 8.653627600686e-01 7.550895347156e-01 7.991413043033e-01 9.723812432896e-01 1.136013822929e+00 1.193622161873e+00 1.115674287207e+00 9.413134664107e-01 7.965197385131e-01 8.440572620456e-01 1.050001696282e+00 1.243959404834e+00 1.318277607250e+00 1.244963076442e+00 1.072591947105e+00 9.387168103278e-01 1.001347722973e+00 1.220606432321e+00 1.427939926943e+00 1.512941685696e+00 1.447045614769e+00 1.280806063905e+00 1.146842510993e+00 1.190485771466e+00 1.389051307015e+00 1.589006771761e+00 1.675444392159e+00 1.614609170816e+00 1.453673731316e+00 1.316906463465e+00 1.338999973002e+00 1.510314943943e+00 1.691464372428e+00 1.765410923319e+00 1.693465994603e+00 1.520865442880e+00 1.374353283418e+00 1.395002641401e+00 1.575312110905e+00 1.768918245892e+00 1.849470396809e+00 1.769941791957e+00 1.569100276932e+00 1.376767470506e+00 1.364859553174e+00 1.556177241645e+00 1.790218836550e+00 1.917277497559e+00 1.874488246207e+00 1.688016151285e+00 1.476935694398e+00 1.421810887988e+00 1.588780801625e+00 1.834344389494e+00 1.990680127620e+00 1.973574200829e+00 1.790323238187e+00 1.544214956328e+00 1.424136342470e+00 1.552299345583e+00 1.810431511926e+00 2.006315604086e+00 2.029068765317e+00 1.862973131039e+00 1.586633673498e+00 1.377080536169e+00 1.413915027549e+00 1.641565705907e+00 1.852845327909e+00 1.910709313402e+00 1.783571636340e+00 1.537950209712e+00 1.336757428204e+00 1.352766511144e+00 1.547290764831e+00 1.726874915636e+00 1.758098706818e+00 1.614088775498e+00 1.374411247990e+00 1.224846176379e+00 1.322696403605e+00 1.563858283541e+00 1.741875713239e+00 1.740202657736e+00 1.549248550175e+00 1.272683772792e+00 1.140388431162e+00 1.310805973752e+00 1.605860941552e+00 1.796438280756e+00 1.774290095334e+00 1.540863683458e+00 1.216236701676e+00 1.071180730395e+00 1.282680229497e+00 1.613693169572e+00 1.814105568161e+00 1.780158306041e+00 1.521165836820e+00 1.167644912660e+00 1.014257587882e+00 1.243190839098e+00 1.578047931264e+00 1.763549646900e+00 1.706791216597e+00 1.434343869004e+00 1.109402422821e+00 1.053823325682e+00 1.350102805476e+00 1.682518640542e+00 1.829714000909e+00 1.719592795765e+00 1.397876744009e+00 1.065445747378e+00 1.088594557206e+00 1.461662639236e+00 1.823370061214e+00 1.970089736095e+00 1.842098767988e+00 1.490696697162e+00 1.110630653976e+00 1.069552368297e+00 1.408260796718e+00 1.755491389542e+00 1.894578108904e+00 1.767323969819e+00 1.431537543905e+00 1.088984430361e+00 1.081384068578e+00 1.403441433188e+00 1.710821679975e+00 1.808628542015e+00 1.648095566584e+00 1.292986854258e+00 9.578319249046e-01 1.000052906340e+00 1.349920556698e+00 1.652534618161e+00 1.739703982339e+00 1.579134044973e+00 1.243388936859e+00 9.434955749806e-01 9.893409071473e-01 1.295510060228e+00 1.548276310579e+00 1.599449161409e+00 1.428976250464e+00 1.122491342413e+00 9.037844721335e-01 1.017115362626e+00 1.307800117852e+00 1.512140809570e+00 1.512894097886e+00 1.299241641716e+00 9.547700282084e-01 7.121059915307e-01 8.519181646308e-01 1.159578618676e+00 1.361136889006e+00 1.358549495123e+00 1.150139328748e+00 8.169955545429e-01 5.835646611073e-01 7.294333928560e-01 1.017130858749e+00 1.192401060512e+00 1.175939796071e+00 9.751182631759e-01 6.787991550187e-01 5.296240495762e-01 7.280432702803e-01 1.000192952669e+00 1.150500080682e+00 1.120402161878e+00 9.231233954589e-01 6.467658253791e-01 5.196995616090e-01 7.087664276044e-01 9.634119643099e-01 1.107894066780e+00 1.088524597591e+00 9.163121826696e-01 6.654472392450e-01 5.153588590200e-01 6.362003366306e-01 8.519906326431e-01 9.877141097621e-01 9.852518686691e-01 8.509844869138e-01 6.491756657243e-01 5.250941233315e-01 6.115570969054e-01 7.902730813777e-01 9.144750489418e-01 9.292494304438e-01 8.410693899868e-01 7.100410908122e-01 6.451907744317e-01 7.152812985338e-01 8.479003513849e-01 9.420670623986e-01 9.497830420540e-01 8.755220622828e-01 7.721255048191e-01 7.269824402260e-01 7.874953437557e-01 8.977487978423e-01 9.736816197249e-01 9.679984665892e-01 8.777859206056e-01 7.438326703107e-01 6.487559621839e-01 6.660765789692e-01 7.619416514259e-01 8.448009319176e-01 8.578061137539e-01 7.912453353439e-01 6.779892451559e-01 5.899668284167e-01 5.964329981889e-01 6.751363453472e-01 7.453917116201e-01 7.553204172290e-01 6.993616359334e-01 6.168297808018e-01 5.820657537409e-01 6.387529398000e-01 7.378473098952e-01 8.042324498224e-01 7.951674282072e-01 7.083760366344e-01 5.868507566143e-01 5.246095334703e-01 5.921709259218e-01 7.233310661377e-01 8.190900287230e-01 8.265130843251e-01 7.359563494490e-01 5.812384289989e-01 4.594219793487e-01 4.998635664496e-01 6.531952726542e-01 7.839089077369e-01 8.225495091272e-01 7.524035029591e-01 6.034216935044e-01 4.742714217664e-01 5.152894992752e-01 6.910099235569e-01 8.530359360202e-01 9.224938243867e-01 8.784876181511e-01 7.513598944816e-01 6.377862602041e-01 6.720676150847e-01 8.439170040069e-01 1.021045700746e+00 1.112032017487e+00 1.084713645160e+00 9.611668434767e-01 8.255587299651e-01 8.067131176829e-01 9.389448434656e-01 1.108993582706e+00 1.206695931408e+00 1.182769060981e+00 1.047087369109e+00 8.739580869195e-01 8.001761117102e-01 9.025502639137e-01 1.076841254424e+00 1.193989269218e+00 1.193857020420e+00 1.082755362607e+00 9.325736742054e-01 8.691596310872e-01 9.609552842152e-01 1.120167184533e+00 1.230051478431e+00 1.236875543282e+00 1.156243188325e+00 1.067856704415e+00 1.075191514204e+00 1.197246497864e+00 1.344227372151e+00 1.420748079041e+00 1.385239995733e+00 1.262083932869e+00 1.143106866883e+00 1.145433443425e+00 1.285494953084e+00 1.456558679778e+00 1.551556354926e+00 1.522845317151e+00 1.388061748658e+00 1.228534348313e+00 1.162441116361e+00 1.240778101362e+00 1.382371953283e+00 1.478153213053e+00 1.475120250335e+00 1.387221847161e+00 1.284590153595e+00 1.254091558671e+00 1.319261600796e+00 1.414738740490e+00 1.460990760139e+00 1.425397604527e+00 1.337384687058e+00 1.276008868203e+00 1.312094368906e+00 1.430167335075e+00 1.546112246665e+00 1.586688100963e+00 1.529903929758e+00 1.412829858685e+00 1.320700266534e+00 1.332601946659e+00 1.439054191383e+00 1.554349917930e+00 1.601728522632e+00 1.556759556946e+00 1.452155405706e+00 1.362701634820e+00 1.355407515493e+00 1.423226460640e+00 1.494342492255e+00 1.504014548060e+00 1.438560874997e+00 1.343686664953e+00 1.302317234208e+00 1.363223396665e+00 1.482026130690e+00 1.569225246141e+00 1.563964974526e+00 1.464920341231e+00 1.338020823327e+00 1.294604224750e+00 1.394035246505e+00 1.566410953401e+00 1.694688565646e+00 1.704287738375e+00 1.587664983066e+00 1.410668712098e+00 1.303032109696e+00 1.365701456809e+00 1.541843077862e+00 1.690088067812e+00 1.712377050677e+00 1.587005703924e+00 1.374285846016e+00 1.218655811459e+00 1.263542857709e+00 1.461853472677e+00 1.642370650615e+00 1.685029501930e+00 1.555996002321e+00 1.308854222167e+00 1.100253849597e+00 1.129099170455e+00 1.365570170809e+00 1.599703844617e+00 1.690743791681e+00 1.596586198139e+00 1.362631511316e+00 1.132456603454e+00 1.111620558576e+00 1.319096003234e+00 1.557392377776e+00 1.676149332592e+00 1.628434676172e+00 1.455459099574e+00 1.279505111450e+00 1.250754165328e+00 1.385609769562e+00 1.546165229082e+00 1.609551797036e+00 1.538911713450e+00 1.385043919461e+00 1.271569084343e+00 1.308890757959e+00 1.458533007625e+00 1.585431778005e+00 1.593367980870e+00 1.467184494644e+00 1.278187249760e+00 1.172152983239e+00 1.252807353942e+00 1.437102380408e+00 1.573024170854e+00 1.575154952127e+00 1.444555359106e+00 1.267262158089e+00 1.190163335101e+00 1.288934739089e+00 1.462638647236e+00 1.571590939024e+00 1.549544129969e+00 1.418926176451e+00 1.286923703865e+00 1.290434184830e+00 1.443790019625e+00 1.617867054185e+00 1.688663186958e+00 1.607841843743e+00 1.414073058614e+00 1.239381746203e+00 1.250498214787e+00 1.446135729355e+00 1.656792464169e+00 1.742592776648e+00 1.650730383729e+00 1.413925442835e+00 1.160809200185e+00 1.097403339018e+00 1.279762256418e+00 1.518241929252e+00 1.644710278509e+00 1.593960950275e+00 1.387592938697e+00 1.135271053336e+00 1.028887390037e+00 1.163827784103e+00 1.383917083132e+00 1.517325033579e+00 1.491030320833e+00 1.317809335363e+00 1.093470072208e+00 9.898598752855e-01 1.103379933578e+00 1.303709886363e+00 1.428851409443e+00 1.402482540378e+00 1.227368122620e+00 9.847968479480e-01 8.469791762524e-01 9.486676454327e-01 1.164107096363e+00 1.315076004876e+00 1.316875375670e+00 1.161433176212e+00 9.103648137990e-01 7.179244033952e-01 7.696730671890e-01 9.802247121914e-01 1.149582963294e+00 1.182481645697e+00 1.066130839818e+00 8.571837647865e-01 6.981478303060e-01 7.505460798325e-01 9.393135157402e-01 1.087296682729e+00 1.105710521954e+00 9.846486016021e-01 7.878965137979e-01 6.724787938848e-01 7.764692033334e-01 9.817181028946e-01 1.121325728837e+00 1.117726114654e+00 9.646408734639e-01 7.274942402373e-01 5.836755816885e-01 7.090916531243e-01 9.430668050244e-01 1.096891971467e+00 1.095469943038e+00 9.343428377313e-01 6.754040313735e-01 4.963766437020e-01 6.158224514091e-01 8.548575931349e-01 1.008902058425e+00 1.008435191067e+00 8.552218160349e-01 6.174418483638e-01 4.768393161296e-01 6.091799823178e-01 8.266936339270e-01 9.562311387225e-01 9.437868899569e-01 8.033077501818e-01 6.167447649938e-01 5.488621003183e-01 6.753621315677e-01 8.412026698534e-01 9.229262544196e-01 8.847089398270e-01 7.549285730605e-01 6.256485237478e-01 6.195814891472e-01 7.311792901354e-01 8.371667471727e-01 8.565146945269e-01 7.748287477721e-01 6.369587136711e-01 5.463275506879e-01 5.884977979368e-01 6.952863290746e-01 7.555383864772e-01 7.177385863680e-01 5.868370445269e-01 4.244883236989e-01 3.658220361327e-01 4.643144699703e-01 5.764105209802e-01 6.083501272254e-01 5.384544251273e-01 3.925723519799e-01 2.584387433189e-01 2.884887042987e-01 4.084989175392e-01 4.776609266739e-01 4.544954234787e-01 3.491112611195e-01 2.260594335004e-01 2.345821053895e-01 3.502672356603e-01 4.287143407188e-01 4.199740122278e-01 3.259066903540e-01 2.058147158465e-01 2.279517851106e-01 3.669217771207e-01 4.677788476072e-01 4.763891726376e-01 3.890496407272e-01 2.631013473195e-01 2.775469742757e-01 4.464053703152e-01 5.956874247811e-01 6.470481123706e-01 5.760152774220e-01 4.049887563054e-01 2.594680332466e-01 3.879484352861e-01 6.155917044303e-01 7.685013887299e-01 7.903221031581e-01 6.786599010828e-01 4.979264238060e-01 4.373433129831e-01 6.155521396723e-01 8.350351249050e-01 9.545160538880e-01 9.237075030529e-01 7.558268188818e-01 5.514173251573e-01 5.443141443725e-01 7.717728523646e-01 1.000187945832e+00 1.099649598795e+00 1.030094518100e+00 8.198420333757e-01 5.945598714753e-01 6.065135848853e-01 8.468826743464e-01 1.065579175342e+00 1.139269974387e+00 1.040811313184e+00 8.221761246577e-01 6.494643406795e-01 7.405457483008e-01 9.876984136182e-01 1.171606744447e+00 1.192896597051e+00 1.041295387311e+00 7.954916520387e-01 6.700440883776e-01 8.434594924062e-01 1.115967326365e+00 1.285231911345e+00 1.273015046037e+00 1.086019605919e+00 8.235577696602e-01 7.180076298348e-01 9.069139319022e-01 1.164616615321e+00 1.300422305348e+00 1.247812202608e+00 1.028819247591e+00 7.706919143988e-01 7.340103287378e-01 9.701089438255e-01 1.215283817071e+00 1.305514963420e+00 1.191695345858e+00 9.128866493274e-01 6.424262025777e-01 7.207579261977e-01 1.054927108873e+00 1.328111161326e+00 1.406149023464e+00 1.256022163152e+00 9.271122993823e-01 6.146349960040e-01 7.274801819151e-01 1.115303332158e+00 1.422678521444e+00 1.519473731237e+00 1.376230871247e+00 1.043901110897e+00 7.033572733718e-01 7.439814039206e-01 1.107721366086e+00 1.422320467871e+00 1.537261501745e+00 1.418712561423e+00 1.118337304772e+00 8.098493650748e-01 8.193201913009e-01 1.128951725562e+00 1.414467925734e+00 1.516148399897e+00 1.396515075307e+00 1.111501504495e+00 8.479293055834e-01 9.050688076011e-01 1.218819094635e+00 1.493914116119e+00 1.581774347482e+00 1.447617810693e+00 1.152402985234e+00 8.948402365042e-01 9.736245578950e-01 1.304238405861e+00 1.589981924292e+00 1.681147919241e+00 1.542019557737e+00 1.234476029626e+00 9.587340104016e-01 1.021284601767e+00 1.353983809962e+00 1.649855420189e+00 1.748059191188e+00 1.608886733693e+00 1.294693346971e+00 1.008311919285e+00 1.060556798859e+00 1.391552464589e+00 1.687129390119e+00 1.777859622970e+00 1.620838831132e+00 1.279858194383e+00 9.717265926779e-01 1.041759093905e+00 1.402886400615e+00 1.709466632919e+00 1.789423766515e+00 1.600585434309e+00 1.210177007529e+00 8.658344989806e-01 1.000458343614e+00 1.444699780551e+00 1.798638582410e+00 1.895878248524e+00 1.696930080076e+00 1.266592266115e+00 8.473800063174e-01 9.520964170016e-01 1.439624761310e+00 1.841880398009e+00 1.978437034513e+00 1.804901813964e+00 1.377877573733e+00 9.055085784648e-01 8.886755484366e-01 1.341141284482e+00 1.753584307617e+00 1.913707067004e+00 1.767998116011e+00 1.365725065503e+00 8.966516075436e-01 8.346990524606e-01 1.254547775464e+00 1.653814807764e+00 1.812844093165e+00 1.676703264471e+00 1.293248826106e+00 8.515075914287e-01 8.166711035179e-01 1.232222510299e+00 1.618134911299e+00 1.769766891603e+00 1.637204911133e+00 1.272190617808e+00 8.710175778888e-01 8.688840259667e-01 1.269841215486e+00 1.639646627429e+00 1.782361507158e+00 1.646232337690e+00 1.276084701212e+00 8.491470732657e-01 7.993309884632e-01 1.190298113361e+00 1.567351928890e+00 1.725019568365e+00 1.607157787808e+00 1.247645259438e+00 7.918452792466e-01 6.587132356154e-01 1.031240219832e+00 1.414886081165e+00 1.590286696652e+00 1.500479568840e+00 1.175207723468e+00 7.488033353781e-01 6.139082557498e-01 9.634065978705e-01 1.328538575728e+00 1.495940366773e+00 1.408991915497e+00 1.094455125663e+00 6.823162746362e-01 5.748604634212e-01 9.394170415979e-01 1.303248702570e+00 1.471022066041e+00 1.390138676831e+00 1.085523104336e+00 6.766293297069e-01 5.381985283194e-01 8.784155853002e-01 1.232033704827e+00 1.399133140019e+00 1.327877111290e+00 1.042745088518e+00 6.579836960384e-01 5.160054988329e-01 8.171537722315e-01 1.133544797264e+00 1.270659587454e+00 1.179568934808e+00 8.855439016010e-01 5.040556799574e-01 4.367456655357e-01 7.824001887810e-01 1.076289657955e+00 1.174657857476e+00 1.044423906304e+00 7.162694323329e-01 3.132736474731e-01 4.141548510198e-01 8.225876872875e-01 1.104228609135e+00 1.173021543469e+00 1.012001272270e+00 6.612523045288e-01 2.666446231367e-01 4.577104941208e-01 8.632825491456e-01 1.124840931313e+00 1.170898671943e+00 9.919804814940e-01 6.330089370292e-01 2.403717448783e-01 4.413965307094e-01 8.222765409807e-01 1.051756322129e+00 1.069038923938e+00 8.723261384461e-01 5.129887647563e-01 1.886969139066e-01 4.946576449302e-01 8.439974030017e-01 1.030986394411e+00 1.010463155920e+00 7.901753104555e-01 4.337174579175e-01 2.316521730267e-01 5.678541471760e-01 8.841587354099e-01 1.036986858268e+00 9.905662013469e-01 7.605208743765e-01 4.220122441832e-01 2.813087983566e-01 5.839590832706e-01 8.647111726617e-01 9.911988610748e-01 9.333180918855e-01 7.111858021633e-01 4.012860625289e-01 2.762271173558e-01 5.276825086300e-01 7.591859793520e-01 8.494006771426e-01 7.752748135111e-01 5.604386761424e-01 2.824431640715e-01 2.447743366540e-01 4.884569438417e-01 6.695636017102e-01 7.160132297442e-01 6.217689109579e-01 4.293874326719e-01 2.829522506830e-01 4.068999392849e-01 6.167336307628e-01 7.513398860001e-01 7.665190152452e-01 6.698783350852e-01 5.213444080298e-01 4.507947176858e-01 5.454335349684e-01 6.920899835065e-01 7.784747842358e-01 7.636828265584e-01 6.581180693523e-01 5.236679603443e-01 4.757366280246e-01 5.646300175162e-01 6.867921990029e-01 7.489494655522e-01 7.180320008774e-01 6.102077768648e-01 4.981298095365e-01 5.024235958080e-01 6.368253437204e-01 7.884744243561e-01 8.764929287142e-01 8.708780883467e-01 7.828221619894e-01 6.690652654876e-01 6.313508324377e-01 7.283678382965e-01 8.899383612342e-01 1.021779498390e+00 1.070049733127e+00 1.019429858450e+00 8.912646037642e-01 7.505614163436e-01 7.019669268994e-01 7.950834886786e-01 9.491256685038e-01 1.065283084275e+00 1.089880647388e+00 1.012110237602e+00 8.629106272757e-01 7.226743823550e-01 7.016278804601e-01 8.134949843050e-01 9.512198255173e-01 1.023564392247e+00 9.941713021137e-01 8.761842510915e-01 7.348761090608e-01 6.799454116358e-01 7.614041128987e-01 8.900421281624e-01 9.637281432054e-01 9.367933764303e-01 8.206282010712e-01 6.893339351747e-01 6.671841649792e-01 7.876122092795e-01 9.361335824854e-01 1.008438430754e+00 9.623346962375e-01 8.156832831504e-01 6.602647439001e-01 6.534636206997e-01 8.144030818961e-01 9.867547271540e-01 1.055790583110e+00 9.797167562526e-01 7.807371960392e-01 5.721156856558e-01 5.839717858651e-01 8.115069996560e-01 1.022803696018e+00 1.094886342053e+00 9.901363499819e-01 7.393726037039e-01 4.938496019849e-01 5.888716721555e-01 9.126951622783e-01 1.173158520719e+00 1.257062724469e+00 1.133756396429e+00 8.442882698061e-01 5.638606564659e-01 6.713595855605e-01 1.036842094427e+00 1.330793591862e+00 1.427021697413e+00 1.292269858647e+00 9.712591272888e-01 6.449966081908e-01 7.200926360393e-01 1.102344444620e+00 1.418215257286e+00 1.521722300367e+00 1.375457972351e+00 1.027370697442e+00 6.722419001969e-01 7.565028293507e-01 1.170611003595e+00 1.509770310538e+00 1.621941135623e+00 1.470774296428e+00 1.111744825901e+00 7.557359017727e-01 8.431493999131e-01 1.264224508344e+00 1.614123507984e+00 1.731682051888e+00 1.579663016928e+00 1.219817170326e+00 8.721806335764e-01 9.499574705761e-01 1.363008049458e+00 1.719812575676e+00 1.847335141741e+00 1.703406388470e+00 1.347862900754e+00 9.887224559222e-01 1.013121450453e+00 1.397930560194e+00 1.762700167363e+00 1.914706379950e+00 1.800763134965e+00 1.467473920176e+00 1.085552312745e+00 9.956051680214e-01 1.296617729844e+00 1.646171168513e+00 1.821468553819e+00 1.752762365411e+00 1.469130676856e+00 1.103622425909e+00 9.346868136707e-01 1.137411125446e+00 1.450375726903e+00 1.638484876933e+00 1.620052696935e+00 1.411451859635e+00 1.120400169526e+00 9.616142960846e-01 1.092441985578e+00 1.350229997657e+00 1.529314515368e+00 1.540897682698e+00 1.385237324866e+00 1.140699147475e+00 9.704224917491e-01 1.027986608551e+00 1.232869421048e+00 1.402033998254e+00 1.432135482738e+00 1.300715363902e+00 1.056110335851e+00 8.360993804081e-01 8.429497786896e-01 1.060426596843e+00 1.280311090771e+00 1.371881960484e+00 1.290648109236e+00 1.058896243534e+00 7.833088377721e-01 7.018883957652e-01 9.204543388585e-01 1.197762666733e+00 1.357382020269e+00 1.332913193302e+00 1.128671871189e+00 8.264360197219e-01 6.477835737516e-01 8.161644729782e-01 1.111471278256e+00 1.305589317447e+00 1.314086722797e+00 1.136368800145e+00 8.568606500080e-01 6.970272744337e-01 8.615763696432e-01 1.145322789370e+00 1.326073204312e+00 1.318567653724e+00 1.126763650721e+00 8.487274347907e-01 7.243378777383e-01 9.156078335748e-01 1.187626707534e+00 1.332653881992e+00 1.274020275156e+00 1.023123963910e+00 6.945659343948e-01 6.053132943589e-01 8.875016752579e-01 1.187167906240e+00 1.315078715821e+00 1.216197700374e+00 9.187484317428e-01 5.719422049372e-01 5.953288729208e-01 9.663759936070e-01 1.279955001989e+00 1.390269673223e+00 1.262403068261e+00 9.420271466933e-01 6.067424798821e-01 6.684174582025e-01 1.034381381442e+00 1.326535851556e+00 1.408452051413e+00 1.251652086848e+00 9.065199151753e-01 5.513561468635e-01 6.158094046751e-01 9.735978976274e-01 1.238340391358e+00 1.288421959802e+00 1.104253182761e+00 7.374204829210e-01 3.690352213352e-01 5.265039020956e-01 9.040844197746e-01 1.144044929248e+00 1.167020450375e+00 9.704337948568e-01 6.146451223732e-01 3.037995830741e-01 5.201875856099e-01 8.556018453514e-01 1.044480469578e+00 1.032886370162e+00 8.336613080327e-01 5.274049882522e-01 3.649898476146e-01 5.851597895891e-01 8.392128713874e-01 9.545035520408e-01 8.942189047132e-01 6.879109042636e-01 4.531228710861e-01 4.611893950311e-01 6.959989602303e-01 8.939126380674e-01 9.526876062147e-01 8.543988076533e-01 6.411901881260e-01 4.462823491639e-01 4.997962989856e-01 7.150246069492e-01 8.798894983361e-01 9.158497908600e-01 8.155411904047e-01 6.281061764620e-01 4.836069342515e-01 5.462079190835e-01 7.293080373048e-01 8.708492999340e-01 9.036514047089e-01 8.218578253343e-01 6.699388893625e-01 5.539937810772e-01 5.949923507440e-01 7.476818752804e-01 8.842683178017e-01 9.338001687290e-01 8.766655963398e-01 7.343233998626e-01 5.777897653544e-01 5.349688978845e-01 6.532246408377e-01 8.130891855717e-01 9.111292374832e-01 9.024594851668e-01 7.860941890832e-01 6.103602243506e-01 5.036820344868e-01 5.987813207572e-01 7.934236634677e-01 9.401264333796e-01 9.685238683756e-01 8.630691404272e-01 6.637392450409e-01 5.069697452034e-01 5.942749323555e-01 8.285091811335e-01 1.014008432024e+00 1.060293609198e+00 9.424715541271e-01 6.940931089604e-01 4.565101826795e-01 5.396453765925e-01 8.348062326027e-01 1.070419733389e+00 1.145003493767e+00 1.031291451026e+00 7.596195700374e-01 4.541494282041e-01 4.737649837667e-01 7.848372167204e-01 1.041424811023e+00 1.129130248431e+00 1.020279837603e+00 7.454128698322e-01 4.211594803159e-01 4.183632277882e-01 7.235989555858e-01 9.636054018322e-01 1.029153845046e+00 8.992533064996e-01 6.144516722516e-01 3.392202149362e-01 4.925235383238e-01 8.222202811298e-01 1.042960296348e+00 1.077468098077e+00 9.162443126014e-01 6.147497116458e-01 3.866385483086e-01 5.993712960350e-01 9.388280655120e-01 1.160760237516e+00 1.191272673923e+00 1.020564537712e+00 6.955609654698e-01 3.739383524648e-01 4.881787590440e-01 8.238752241461e-01 1.054993743826e+00 1.098715906185e+00 9.417992850970e-01 6.210856533234e-01 2.537921628535e-01 3.769260531946e-01 7.334426059165e-01 9.688796560861e-01 1.018234123148e+00 8.714658360710e-01 5.657128799876e-01 2.359581871518e-01 4.173368115431e-01 7.733115022252e-01 1.010160004592e+00 1.063735551877e+00 9.208277815466e-01 6.134627504572e-01 2.522344590428e-01 3.768122872657e-01 7.457729520449e-01 1.000536716132e+00 1.069953663784e+00 9.354540813164e-01 6.218647969412e-01 2.051338886655e-01 3.216935641087e-01 7.311040731777e-01 1.010241076628e+00 1.095110261466e+00 9.656910607219e-01 6.456384030269e-01 2.055999496576e-01 3.174653737190e-01 7.487954909964e-01 1.040314642862e+00 1.127049095483e+00 9.885150358360e-01 6.517772544680e-01 2.091657964127e-01 3.810088783880e-01 8.211674886736e-01 1.113802074934e+00 1.187856658886e+00 1.023759762461e+00 6.546363281802e-01 2.058460627666e-01 4.658333967451e-01 9.245417118580e-01 1.222028085165e+00 1.285801747093e+00 1.100239195291e+00 7.094431491362e-01 2.856380978678e-01 5.335715668802e-01 9.862330610620e-01 1.274904929408e+00 1.319527815711e+00 1.108696730550e+00 6.991419915891e-01 3.251991221480e-01 6.296543682084e-01 1.074315829446e+00 1.341968218353e+00 1.354422884838e+00 1.107092332969e+00 6.728296415114e-01 3.722931696946e-01 7.527727717808e-01 1.204253331990e+00 1.463175116221e+00 1.456470819843e+00 1.185552736524e+00 7.324115460388e-01 4.216805676329e-01 7.816143124724e-01 1.232779607155e+00 1.493169981913e+00 1.488697587241e+00 1.224035550963e+00 7.844598636058e-01 4.636146857218e-01 7.517546560431e-01 1.167980339103e+00 1.408374849420e+00 1.396692888250e+00 1.140450561540e+00 7.293270669812e-01 4.626580330738e-01 7.434499554933e-01 1.116206737661e+00 1.315815057896e+00 1.274687454814e+00 1.004525413434e+00 5.975733373879e-01 3.983062983007e-01 7.375315075235e-01 1.092091424940e+00 1.261096215061e+00 1.194911720079e+00 9.133321541726e-01 5.192957939168e-01 4.086814172882e-01 7.748927098418e-01 1.110868633352e+00 1.258286004142e+00 1.177174221674e+00 8.927558639876e-01 5.166538659629e-01 4.412192149142e-01 7.919801466147e-01 1.108273024963e+00 1.239723565376e+00 1.147758911557e+00 8.570825563795e-01 4.755043342484e-01 4.117064376980e-01 7.734768740617e-01 1.085918469896e+00 1.211049178862e+00 1.113471622906e+00 8.182512404626e-01 4.341026776871e-01 4.046986376553e-01 7.869949776742e-01 1.103057641524e+00 1.228944023955e+00 1.133335976105e+00 8.475198261824e-01 5.021785102919e-01 5.052755768710e-01 8.628617303979e-01 1.169699025640e+00 1.291942487574e+00 1.195741735193e+00 9.155757222263e-01 5.893080157116e-01 5.757960240270e-01 8.959487960109e-01 1.183136287340e+00 1.290027962453e+00 1.179299638444e+00 8.870969166886e-01 5.621688023676e-01 5.857420881132e-01 9.242186017460e-01 1.210394768201e+00 1.309264222672e+00 1.190022757138e+00 8.969011326863e-01 5.948214590242e-01 6.495504355473e-01 1.001524694898e+00
 1.911664224251e+00 1.896629875166e+00 1.851700229808e+00 1.826348943418e+00 1.857019206450e+00 1.935839479828e+00 1.962253202181e+00 1.910068432139e+00 1.782974220601e+00 1.706220163599e+00 1.760014159836e+00 1.884660481436e+00 1.960035693308e+00 1.924688619236e+00 1.812514252691e+00 1.725790157077e+00 1.743104386622e+00 1.828308429883e+00 1.878149206334e+00 1.830686128606e+00 1.710627836675e+00 1.610664804243e+00 1.607744058542e+00 1.671097004926e+00 1.699993544994e+00 1.630006536514e+00 1.483225362318e+00 1.360912687878e+00 1.362940316694e+00 1.466126819585e+00 1.557479083743e+00 1.561129339166e+00 1.485134139712e+00 1.405147009257e+00 1.399688683992e+00 1.466191318752e+00 1.531034933072e+00 1.535402175800e+00 1.480278642693e+00 1.416000486338e+00 1.393668050424e+00 1.412329915805e+00 1.426047266369e+00 1.399278315705e+00 1.340531019414e+00 1.292043219773e+00 1.286344186302e+00 1.317034853056e+00 1.356894971431e+00 1.349249629821e+00 1.285401716811e+00 1.164069310056e+00 1.082980781356e+00 1.103040314614e+00 1.171077822703e+00 1.194969189913e+00 1.136484315907e+00 1.030371542658e+00 9.593322908850e-01 9.772413275950e-01 1.043202388555e+00 1.081006580980e+00 1.057709728662e+00 9.988071294112e-01 9.638015228304e-01 9.903634133917e-01 1.054987835844e+00 1.108533595684e+00 1.126114803202e+00 1.117569476663e+00 1.109264993257e+00 1.116326154856e+00 1.129831433794e+00 1.131249623821e+00 1.114352961930e+00 1.092226759313e+00 1.085180988730e+00 1.099775579154e+00 1.120371492228e+00 1.122690151443e+00 1.093380964943e+00 1.040774205281e+00 9.932609642090e-01 9.820497396508e-01 1.013461641208e+00 1.060491849295e+00 1.086020719383e+00 1.069014581670e+00 1.016572000802e+00 9.621097765837e-01 9.611193669434e-01 1.021151877974e+00 1.104376288950e+00 1.146946294572e+00 1.120749681050e+00 1.011390454225e+00 8.745144850820e-01 8.364487362805e-01 9.357349059705e-01 1.055214845568e+00 1.087983412957e+00 1.014676829695e+00 9.043652291829e-01 8.771706247467e-01 9.681295669698e-01 1.073390844324e+00 1.090443868999e+00 9.954282625160e-01 8.533254525602e-01 7.966329253934e-01 8.828520689196e-01 9.999208759522e-01 1.029678958312e+00 9.384259788132e-01 7.814981987710e-01 6.924710610555e-01 7.561521637831e-01 8.677133345312e-01 9.014918286848e-01 8.245363830580e-01 7.015626554539e-01 6.732630049609e-01 7.896863679327e-01 9.257615460610e-01 9.729639759881e-01 9.121847365217e-01 8.122314442106e-01 7.977357985950e-01 9.075955740476e-01 1.038708908071e+00 1.094424224276e+00 1.055741254153e+00 9.795019562730e-01 9.594213142570e-01 1.027511709061e+00 1.115829779935e+00 1.155207575478e+00 1.151765099477e+00 1.148403554907e+00 1.128230434515e+00 1.079803463155e+00 1.049878913686e+00 1.054605221734e+00 1.073480589942e+00 1.075110486258e+00 1.049007678269e+00 1.015214411412e+00 1.008204219431e+00 1.042636127323e+00 1.096106015776e+00 1.132487889062e+00 1.134410396411e+00 1.117264371100e+00 1.119753745593e+00 1.169927559995e+00 1.253909144568e+00 1.328295435311e+00 1.357532912365e+00 1.337913014136e+00 1.300330401790e+00 1.289690555062e+00 1.325215029325e+00 1.380557492877e+00 1.411755318922e+00 1.396478625559e+00 1.350231014446e+00 1.314406570284e+00 1.319406807565e+00 1.352795911467e+00 1.374051374942e+00 1.356407000457e+00 1.310553358306e+00 1.275630102627e+00 1.280890764419e+00 1.311450697592e+00 1.323963244897e+00 1.291283704225e+00 1.228332174641e+00 1.183266217729e+00 1.197014922016e+00 1.289437237256e+00 1.369076850174e+00 1.378843621981e+00 1.278171188020e+00 1.165107777737e+00 1.167531735285e+00 1.284796521525e+00 1.391094733015e+00 1.392478155236e+00 1.293020172972e+00 1.189233751861e+00 1.194284133062e+00 1.297356820705e+00 1.380695502888e+00 1.362376849015e+00 1.257087107777e+00 1.167339586848e+00 1.193734262708e+00 1.301039117932e+00 1.367600198043e+00 1.322921823693e+00 1.197121222062e+00 1.108497629211e+00 1.154330835041e+00 1.271124782577e+00 1.324371356019e+00 1.251777694970e+00 1.104522671005e+00 1.032717616669e+00 1.133028862619e+00 1.294252682006e+00 1.362054561566e+00 1.281661905158e+00 1.122879140300e+00 1.062274481704e+00 1.198493609173e+00 1.391973846142e+00 1.474789133853e+00 1.391392306641e+00 1.216523685484e+00 1.140427888252e+00 1.282355408072e+00 1.501595841977e+00 1.675472975645e+00 1.735129343835e+00 1.667644628200e+00 1.535318231980e+00 1.446399378483e+00 1.488036779789e+00 1.599480839019e+00 1.679626153662e+00 1.658061552165e+00 1.549599175025e+00 1.449758675799e+00 1.458941269585e+00 1.563112039837e+00 1.653303118270e+00 1.650099013657e+00 1.564070993762e+00 1.488047619219e+00 1.518144305706e+00 1.639399253275e+00 1.747305632562e+00 1.764392988553e+00 1.695898295755e+00 1.620488690008e+00 1.622518265608e+00 1.698811315386e+00 1.765816995342e+00 1.756201645144e+00 1.678640138531e+00 1.612880579914e+00 1.637824876233e+00 1.737673888609e+00 1.820402689743e+00 1.816550616298e+00 1.734213770259e+00 1.654582595305e+00 1.664395070034e+00 1.757444368753e+00 1.840904612202e+00 1.835165519899e+00 1.736098187202e+00 1.620108871875e+00 1.590838680982e+00 1.670018692198e+00 1.769123302744e+00 1.790203958690e+00 1.702808920137e+00 1.556297441793e+00 1.456105897798e+00 1.478236646220e+00 1.577802324231e+00 1.646257761029e+00 1.618229794353e+00 1.507748174841e+00 1.396507512197e+00 1.374589475492e+00 1.446574776007e+00 1.531179497972e+00 1.556174104811e+00 1.511561245356e+00 1.444993797360e+00 1.419646144716e+00 1.452968026252e+00 1.502821004728e+00 1.520593445172e+00 1.498388369496e+00 1.472182278149e+00 1.485097452532e+00 1.538419994622e+00 1.587407388209e+00 1.585921804492e+00 1.526133403360e+00 1.448318319496e+00 1.415412618632e+00 1.455137063926e+00 1.529015804314e+00 1.575307452801e+00 1.564093612001e+00 1.516206947370e+00 1.486469875587e+00 1.514897404813e+00 1.584375523047e+00 1.640649192077e+00 1.645791699113e+00 1.607953360374e+00 1.574573280778e+00 1.591186362820e+00 1.664506259124e+00 1.798272394783e+00 1.909499782843e+00 1.927325271289e+00 1.847408051584e+00 1.738159569748e+00 1.707636871093e+00 1.781027520608e+00 1.899661817378e+00 1.915017542564e+00 1.825318707609e+00 1.716798344295e+00 1.710184717879e+00 1.828991957377e+00 1.965112511652e+00 2.003566182865e+00 1.916821606780e+00 1.783922415060e+00 1.740823485617e+00 1.838328915449e+00 1.971567326995e+00 2.007363302817e+00 1.901932088310e+00 1.731930923320e+00 1.655160097730e+00 1.750402627589e+00 1.903874586084e+00 1.955188513586e+00 1.841664087819e+00 1.635098935040e+00 1.517007197849e+00 1.607659930037e+00 1.787441893739e+00 1.863252930482e+00 1.750364661680e+00 1.511794052134e+00 1.352130674504e+00 1.446658057348e+00 1.669485954452e+00 1.785803035955e+00 1.683657044274e+00 1.405421412748e+00 1.164463923123e+00 1.232289314169e+00 1.511826987463e+00 1.708638862248e+00 1.674775340366e+00 1.418888619013e+00 1.112764359776e+00 1.085135070838e+00 1.329182554275e+00 1.599412430506e+00 1.682910244317e+00 1.497844435630e+00 1.103102554273e+00 7.975247796242e-01 9.463830696763e-01 1.258675479913e+00 1.394746184232e+00 1.272884104899e+00 9.762927230380e-01 7.754416335043e-01 9.346988018444e-01 1.205190517011e+00 1.320565466721e+00 1.216661432563e+00 9.861541724373e-01 8.828100571360e-01 1.068085150952e+00 1.319327260142e+00 1.422531168413e+00 1.320823713918e+00 1.099344918129e+00 9.864416802217e-01 1.144022120184e+00 1.393127567487e+00 1.520600620371e+00 1.452436876758e+00 1.244662635244e+00 1.078994665172e+00 1.143586592130e+00 1.356860473683e+00 1.510886819970e+00 1.502313381547e+00 1.347057798376e+00 1.161882971800e+00 1.105670229220e+00 1.204783141297e+00 1.322664869715e+00 1.349968709427e+00 1.279996532855e+00 1.177709357474e+00 1.126257218133e+00 1.144158042746e+00 1.206438447319e+00 1.265844575056e+00 1.246086564331e+00 1.156682926864e+00 1.086099771640e+00 1.113907723608e+00 1.202863412557e+00 1.255991228770e+00 1.221405986802e+00 1.125213335508e+00 1.056085902194e+00 1.086958205435e+00 1.181387462640e+00 1.242847364427e+00 1.214429424246e+00 1.112305345127e+00 1.018350056632e+00 1.018999482837e+00 1.100162908176e+00 1.165787119512e+00 1.145412074744e+00 1.039225193522e+00 9.193216380031e-01 8.879199341475e-01 9.596084452039e-01 1.037424458288e+00 1.034084606959e+00 9.325693900984e-01 7.929121532025e-01 7.323677510326e-01 8.023164168591e-01 9.040790795397e-01 9.311109359514e-01 8.516545920711e-01 7.159282927399e-01 6.521297705783e-01 7.444254647862e-01 8.939043116680e-01 9.792813647795e-01 9.556240807695e-01 8.526802376632e-01 7.666424069313e-01 7.947407210150e-01 9.057505062260e-01 9.863017773209e-01 1.012537964882e+00 9.872866745498e-01 9.443982970768e-01 9.249510490858e-01 9.482825664058e-01 9.932650797988e-01 1.022487034348e+00 1.014927840394e+00 9.793484824222e-01 9.492387964638e-01 9.585491626932e-01 1.009218097574e+00 1.068723687130e+00 1.099879263785e+00 1.085500853126e+00 1.036430232210e+00 9.874079276781e-01 9.779271105945e-01 1.020963978830e+00 1.092589586093e+00 1.157159746381e+00 1.192998717236e+00 1.199595309436e+00 1.191802644087e+00 1.186999115024e+00 1.192127495371e+00 1.200686681098e+00 1.202467039861e+00 1.196380217788e+00 1.195039893599e+00 1.215806689446e+00 1.263019631183e+00 1.318542317193e+00 1.351594946320e+00 1.337737909191e+00 1.274303323621e+00 1.188400375367e+00 1.131532304778e+00 1.146410523990e+00 1.222386802255e+00 1.302226532902e+00 1.329750709376e+00 1.281483808231e+00 1.178553963176e+00 1.086544538571e+00 1.081066462016e+00 1.168955563431e+00 1.274519364333e+00 1.315639616525e+00 1.254070117433e+00 1.111891083449e+00 9.815095462432e-01 9.888072262973e-01 1.142836019149e+00 1.316324901040e+00 1.392800229044e+00 1.320442104913e+00 1.118035350616e+00 8.959201213527e-01 8.602949742076e-01 1.065725375632e+00 1.311561042651e+00 1.435564016434e+00 1.371348025527e+00 1.130752138696e+00 8.226088788065e-01 7.180719054003e-01 9.598165555121e-01 1.263407564041e+00 1.425319255207e+00 1.374189144854e+00 1.122925500098e+00 7.829858632226e-01 6.538313926877e-01 9.130714218519e-01 1.226795798299e+00 1.383038926194e+00 1.320844541112e+00 1.075860486496e+00 8.111352362358e-01 8.339027483043e-01 1.135055744104e+00 1.410913694205e+00 1.496831360302e+00 1.350761483392e+00 1.040415709630e+00 8.167967065654e-01 1.014485204571e+00 1.423888393642e+00 1.729473379054e+00 1.792326952765e+00 1.582463332499e+00 1.174764118445e+00 8.338703150685e-01 1.001020043470e+00 1.453240127578e+00 1.793796984916e+00 1.870570115674e+00 1.660028563105e+00 1.255012178367e+00 9.430588707713e-01 1.119727790564e+00 1.550651592833e+00 1.857682406247e+00 1.888759550373e+00 1.628343719375e+00 1.195552837540e+00 9.526343142494e-01 1.258829662163e+00 1.742462819224e+00 2.051986938831e+00 2.056096269060e+00 1.751535071663e+00 1.271385801421e+00 1.002283504341e+00 1.321360414878e+00 1.824331490154e+00 2.141118531195e+00 2.138694116439e+00 1.817622353275e+00 1.316817191365e+00 1.028334367829e+00 1.339271892320e+00 1.840924659513e+00 2.151868903383e+00 2.135793527292e+00 1.790357005783e+00 1.244021817186e+00 8.904157233565e-01 1.208422954447e+00 1.732676014001e+00 2.056183509439e+00 2.050525700532e+00 1.717468705117e+00 1.182046638232e+00 8.237587322916e-01 1.127613947075e+00 1.631452442925e+00 1.938456549462e+00 1.930690808071e+00 1.616924913559e+00 1.128231909846e+00 8.343886376629e-01 1.123070333350e+00 1.570480513304e+00 1.828660866706e+00 1.792459154724e+00 1.478655516968e+00 1.028064304542e+00 8.156803646295e-01 1.119972594442e+00 1.516991772450e+00 1.716108828741e+00 1.631624270033e+00 1.290355094451e+00 8.494833469507e-01 7.417285744154e-01 1.123758811294e+00 1.512370880749e+00 1.678343076255e+00 1.560170938173e+00 1.194195056979e+00 7.447025326234e-01 6.837434433900e-01 1.098805943589e+00 1.479994954973e+00 1.631953831454e+00 1.510051741719e+00 1.165286041764e+00 7.871792486471e-01 7.965818759762e-01 1.176230940619e+00 1.510773069756e+00 1.623860504680e+00 1.475195226138e+00 1.121584200534e+00 7.694459345030e-01 8.355499613112e-01 1.229137779296e+00 1.558479525912e+00 1.663617308125e+00 1.506355511254e+00 1.135146242371e+00 7.233492021101e-01 7.026229859995e-01 1.080549211414e+00 1.414694264691e+00 1.535230243463e+00 1.405016375284e+00 1.070780568043e+00 6.939643148435e-01 6.601471852161e-01 9.910028342435e-01 1.284990350486e+00 1.379888545671e+00 1.242434892828e+00 9.241084436178e-01 6.083397055806e-01 6.799867971377e-01 1.027605771290e+00 1.301632491755e+00 1.375215104025e+00 1.224710233497e+00 9.044224851010e-01 5.968533499538e-01 6.719937771307e-01 1.009095832572e+00 1.273116001305e+00 1.343811682346e+00 1.199157952874e+00 8.887934723573e-01 5.720209372870e-01 5.985652233812e-01 9.028950125019e-01 1.149625675435e+00 1.218766783220e+00 1.090062103245e+00 8.109000703048e-01 5.273634290410e-01 5.456980388415e-01 8.079645738278e-01 1.017878583048e+00 1.069157045531e+00 9.486281254304e-01 7.088992596524e-01 4.999086468839e-01 5.563816181991e-01 7.738385717063e-01 9.298699052076e-01 9.427942719626e-01 8.085055286175e-01 5.856925282874e-01 4.343001574505e-01 5.375422046067e-01 7.365666706348e-01 8.597974546992e-01 8.537729875959e-01 7.288543782981e-01 5.530149254884e-01 4.650550574203e-01 5.498920125842e-01 6.791333508953e-01 7.375441451480e-01 6.944591893086e-01 5.823422556188e-01 4.965139698473e-01 5.360295278898e-01 6.501755026640e-01 7.254600169270e-01 7.033664410417e-01 5.842259592433e-01 4.383888759093e-01 4.308630063751e-01 5.965888875782e-01 7.725305588527e-01 8.590517525950e-01 8.222777790323e-01 6.769330768402e-01 4.998784803477e-01 4.602516351534e-01 6.154764538099e-01 7.957619202051e-01 8.908174273278e-01 8.655211779458e-01 7.345681004078e-01 5.664271955168e-01 4.963939763355e-01 5.962826768195e-01 7.421390897561e-01 8.228960947660e-01 7.997367941564e-01 6.847229262704e-01 5.394633535347e-01 4.782677093793e-01 5.587865021619e-01 6.821185365163e-01 7.554866751032e-01 7.489596568188e-01 6.804947461362e-01 6.081033394938e-01 6.023796672061e-01 6.720494669738e-01 7.561051118786e-01 7.997693896108e-01 7.862566398012e-01 7.354930353417e-01 6.935546582132e-01 7.013942445627e-01 7.534896097459e-01 8.067867115870e-01 8.238850138558e-01 7.940343871983e-01 7.344801509085e-01 6.823699521938e-01 6.718289104500e-01 7.031793542185e-01 7.451457860363e-01 7.665814918586e-01 7.547058651588e-01 7.157358511332e-01 6.689656891198e-01 6.376212373893e-01 6.371224036280e-01 6.669957662551e-01 7.137944496867e-01 7.596461827418e-01 7.879939486096e-01 7.875698355062e-01 7.578326346934e-01 7.154662826816e-01 6.950759493605e-01 7.285251826153e-01 8.101470306788e-01 8.987372659588e-01 9.507078961774e-01 9.416579740202e-01 8.751356629969e-01 7.871985010608e-01 7.393020564314e-01 7.724028265946e-01 8.563813376894e-01 9.257803746099e-01 9.355220718643e-01 8.776822828879e-01 7.828540681544e-01 7.127617709376e-01 7.185939108764e-01 7.805424400026e-01 8.334221487670e-01 8.325120308824e-01 7.767890986744e-01 7.093784360205e-01 6.952671089199e-01 7.543118949322e-01 8.328513065399e-01 8.673488686176e-01 8.316876846485e-01 7.505358313190e-01 6.994780033729e-01 7.503628145514e-01 8.738159112152e-01 9.787768146089e-01 1.000213287133e+00 9.236108299963e-01 7.944537932462e-01 7.252550780385e-01 8.105775674989e-01 9.835336056702e-01 1.118669922564e+00 1.142444430895e+00 1.043039168424e+00 8.764767950532e-01 7.796075719144e-01 8.740224950218e-01 1.077180422172e+00 1.238050610100e+00 1.274498726492e+00 1.177294242331e+00 1.012876174407e+00 9.276916577203e-01 1.036438557507e+00 1.252279889261e+00 1.422463923734e+00 1.461421467724e+00 1.360648890237e+00 1.191266305628e+00 1.101157261638e+00 1.203678574185e+00 1.420024139388e+00 1.596094094866e+00 1.639395240619e+00 1.537660383686e+00 1.360213249255e+00 1.251182022024e+00 1.328652482360e+00 1.530700336707e+00 1.703511897923e+00 1.745827200612e+00 1.639055982316e+00 1.449701123635e+00 1.323422334369e+00 1.388696083310e+00 1.592358519232e+00 1.774214603957e+00 1.822149912110e+00 1.708345566453e+00 1.492535209637e+00 1.324586753018e+00 1.364494543236e+00 1.581344142583e+00 1.799282971037e+00 1.887160907446e+00 1.803637204438e+00 1.596092501866e+00 1.403769055486e+00 1.401207713336e+00 1.600637194232e+00 1.834333074460e+00 1.952858084001e+00 1.895240874265e+00 1.689335483059e+00 1.456129126234e+00 1.382728954487e+00 1.542537889973e+00 1.787321993663e+00 1.944403909798e+00 1.928759060075e+00 1.745536395731e+00 1.489380011268e+00 1.336102942900e+00 1.414479187248e+00 1.627227588781e+00 1.791189892638e+00 1.801875691034e+00 1.651078182870e+00 1.422798963656e+00 1.281840769194e+00 1.351885981239e+00 1.544284407411e+00 1.684226867935e+00 1.670706273802e+00 1.499964471863e+00 1.269285707973e+00 1.168496903568e+00 1.308275940658e+00 1.546544299650e+00 1.696848636558e+00 1.667989728395e+00 1.467616949156e+00 1.210443915820e+00 1.117672667616e+00 1.298829421514e+00 1.566766605629e+00 1.720766489610e+00 1.673193918510e+00 1.439284350564e+00 1.149549973706e+00 1.060993094628e+00 1.282526788239e+00 1.577426192570e+00 1.733159504741e+00 1.666772351059e+00 1.400513221488e+00 1.077547367101e+00 9.888812933549e-01 1.241142205881e+00 1.549673330441e+00 1.697824080061e+00 1.613774935491e+00 1.337158023074e+00 1.043674995005e+00 1.041449672346e+00 1.345959351618e+00 1.651056653616e+00 1.766091837432e+00 1.635893377315e+00 1.318537428508e+00 1.027422904829e+00 1.099357665048e+00 1.466233871251e+00 1.794207280685e+00 1.906559898754e+00 1.757370020129e+00 1.408524825017e+00 1.066989874383e+00 1.079192132528e+00 1.417995303124e+00 1.734049447458e+00 1.838927390078e+00 1.687852930414e+00 1.348192540449e+00 1.033426513235e+00 1.071368099670e+00 1.399104291646e+00 1.684446644402e+00 1.756029369248e+00 1.577760757357e+00 1.222704517427e+00 9.168609044924e-01 9.975509264956e-01 1.343457488776e+00 1.620357736679e+00 1.680573335558e+00 1.503127959750e+00 1.170849928908e+00 9.084254873387e-01 9.994803113986e-01 1.304703164806e+00 1.531751821244e+00 1.552724310282e+00 1.358001280304e+00 1.042691560022e+00 8.478855099442e-01 1.002019737921e+00 1.302208950368e+00 1.495338757852e+00 1.479522979866e+00 1.252346624336e+00 9.025069753290e-01 6.709153500471e-01 8.291914484850e-01 1.133748661135e+00 1.323155335118e+00 1.310991136598e+00 1.102359648340e+00 7.829396003009e-01 5.756971204108e-01 7.216137048903e-01 9.842822697282e-01 1.134304407124e+00 1.102144294875e+00 9.008006777866e-01 6.232128404735e-01 5.071948404026e-01 7.010653495356e-01 9.396496921103e-01 1.055680706610e+00 1.002992002799e+00 8.024492100158e-01 5.504151530742e-01 4.804663824250e-01 6.817201841160e-01 9.022920414486e-01 1.006556084995e+00 9.588531286716e-01 7.811158830139e-01 5.589157998809e-01 4.786146918382e-01 6.285873630017e-01 8.155812352843e-01 9.119547860573e-01 8.820543021002e-01 7.444798942270e-01 5.722366963631e-01 5.034096874444e-01 6.063607877279e-01 7.560440503303e-01 8.454950991464e-01 8.406718140416e-01 7.581648549639e-01 6.589869360153e-01 6.303029213127e-01 7.016458191338e-01 8.059078886275e-01 8.703794667836e-01 8.641067912006e-01 7.979299071141e-01 7.203132552077e-01 6.981690237490e-01 7.560928626924e-01 8.459108178565e-01 9.043450597677e-01 8.958381858443e-01 8.190134433042e-01 7.065746571974e-01 6.225394705114e-01 6.260297367506e-01 6.999162368298e-01 7.740118765622e-01 7.970560377046e-01 7.544741921806e-01 6.658628077290e-01 5.819782431332e-01 5.623807451308e-01 6.127906680488e-01 6.770334668150e-01 7.036772156867e-01 6.764935485427e-01 6.163240073947e-01 5.752543868368e-01 5.998859234209e-01 6.740570001807e-01 7.388179664639e-01 7.481100849283e-01 6.882347828461e-01 5.836752287467e-01 5.045110367214e-01 5.307598688754e-01 6.389667580040e-01 7.374472966437e-01 7.639862258225e-01 6.974346997267e-01 5.561592462465e-01 4.145992302810e-01 4.128963126028e-01 5.524261039133e-01 6.893301523498e-01 7.418110542998e-01 6.846891087749e-01 5.373935835385e-01 3.880676889152e-01 4.168121510554e-01 6.027205339581e-01 7.736574252871e-01 8.475551554949e-01 8.021423931557e-01 6.661732269686e-01 5.429119641863e-01 5.898890503440e-01 7.817852267862e-01 9.647796965572e-01 1.047832305784e+00 1.002452432301e+00 8.569608100298e-01 7.129522322288e-01 7.254640725743e-01 9.005957300183e-01 1.086206086126e+00 1.170996936910e+00 1.113264800824e+00 9.329553478133e-01 7.274667111001e-01 6.846169953909e-01 8.609659920902e-01 1.074726435029e+00 1.188579964639e+00 1.154288758534e+00 9.923317884711e-01 8.004748760910e-01 7.532350892200e-01 9.084435802411e-01 1.106723243828e+00 1.214585350469e+00 1.188560752696e+00 1.063097952879e+00 9.511862402004e-01 9.880875284007e-01 1.161944678966e+00 1.334593412629e+00 1.399647323612e+00 1.324415544770e+00 1.154159948445e+00 1.020546909913e+00 1.073553288778e+00 1.282401210932e+00 1.485965207720e+00 1.570115799601e+00 1.498950728081e+00 1.310609752898e+00 1.120566064919e+00 1.084135729299e+00 1.226309507152e+00 1.405218467583e+00 1.496068850482e+00 1.457519473110e+00 1.325519034124e+00 1.200249144415e+00 1.189377008285e+00 1.292788350185e+00 1.405773462880e+00 1.438152832500e+00 1.369486557670e+00 1.254114585343e+00 1.199162811160e+00 1.273684910954e+00 1.421583199928e+00 1.532525371687e+00 1.536970853123e+00 1.433460489324e+00 1.291126738434e+00 1.226810734196e+00 1.305750321602e+00 1.458331960182e+00 1.568636686117e+00 1.569578766315e+00 1.463853353921e+00 1.321328542747e+00 1.251516631500e+00 1.310391512764e+00 1.431086819139e+00 1.506144257308e+00 1.476617723731e+00 1.355544993751e+00 1.227315693709e+00 1.207396539244e+00 1.323257125559e+00 1.475813452666e+00 1.554776323367e+00 1.510428848563e+00 1.367254982804e+00 1.226413339403e+00 1.222454211129e+00 1.377840611872e+00 1.570616165643e+00 1.677603387867e+00 1.642791218528e+00 1.484121934764e+00 1.296606121778e+00 1.228684909507e+00 1.345740806378e+00 1.537299762876e+00 1.660378484562e+00 1.640269552161e+00 1.480525631969e+00 1.265567165682e+00 1.152396445697e+00 1.245310465038e+00 1.445025999147e+00 1.589374134155e+00 1.587406456914e+00 1.430775620093e+00 1.195565148841e+00 1.049711246360e+00 1.139407356480e+00 1.370729707238e+00 1.558820644201e+00 1.600440023487e+00 1.479403618547e+00 1.261324414845e+00 1.098383096149e+00 1.146275180127e+00 1.354874388913e+00 1.550261145335e+00 1.622873249624e+00 1.551399886572e+00 1.392733825478e+00 1.267892915719e+00 1.286033629233e+00 1.418612191358e+00 1.540779008152e+00 1.561928261435e+00 1.469457443127e+00 1.329605607605e+00 1.261722743933e+00 1.335222328423e+00 1.479404277955e+00 1.571820509643e+00 1.540575168898e+00 1.391186387115e+00 1.212351499778e+00 1.151169831587e+00 1.269636042403e+00 1.452674894913e+00 1.560713245627e+00 1.528891169991e+00 1.376195376402e+00 1.205512701631e+00 1.166642138949e+00 1.299517130205e+00 1.475734845588e+00 1.563830106065e+00 1.513990751968e+00 1.365405462103e+00 1.242064386196e+00 1.279476267428e+00 1.458949774935e+00 1.633363206990e+00 1.684982423958e+00 1.577730200053e+00 1.365317767597e+00 1.199004808397e+00 1.246894345748e+00 1.469531089049e+00 1.679286204159e+00 1.743468435024e+00 1.620554167615e+00 1.356798933434e+00 1.102010198806e+00 1.078139679663e+00 1.298085959499e+00 1.539963402896e+00 1.644019814125e+00 1.558191349518e+00 1.318064343707e+00 1.054265758424e+00 9.824394837282e-01 1.162191741640e+00 1.391091191410e+00 1.502737036133e+00 1.439416184389e+00 1.229559700527e+00 9.907413234519e-01 9.201154939157e-01 1.080753647281e+00 1.291961884894e+00 1.396471079423e+00 1.335711366143e+00 1.130021578857e+00 8.827350306352e-01 7.902392403126e-01 9.430240674638e-01 1.160757031603e+00 1.281676115368e+00 1.244411566464e+00 1.059734276876e+00 8.091846500859e-01 6.688627262155e-01 7.770015264319e-01 9.821463612879e-01 1.112466830271e+00 1.102045221424e+00 9.574925207263e-01 7.529609952327e-01 6.441492655290e-01 7.431551608311e-01 9.224269959172e-01 1.032920239113e+00 1.014053164309e+00 8.737351400096e-01 6.903357102929e-01 6.249879282576e-01 7.592667095196e-01 9.476114402444e-01 1.055005951090e+00 1.027362054519e+00 8.719694873022e-01 6.626416375023e-01 5.680688152187e-01 7.000315528045e-01 8.999673705041e-01 1.019581155450e+00 1.002400227725e+00 8.529384897268e-01 6.363963197222e-01 5.100281383276e-01 6.132617257953e-01 8.002116220106e-01 9.146431265183e-01 9.006924745593e-01 7.657420157143e-01 5.787140560408e-01 4.926723137471e-01 6.054523457379e-01 7.729078185610e-01 8.674693557073e-01 8.485043756872e-01 7.352184182721e-01 6.055676335017e-01 5.799626805526e-01 6.819544565364e-01 8.007254062565e-01 8.499874893636e-01 8.077111447288e-01 7.076434125248e-01 6.321997050401e-01 6.565222721583e-01 7.480995326778e-01 8.160613901768e-01 8.049169757265e-01 7.115693866341e-01 5.859211960759e-01 5.258451876819e-01 5.851022194267e-01 6.837597956230e-01 7.287643191386e-01 6.808738618297e-01 5.490057775781e-01 3.920579809378e-01 3.349732960371e-01 4.240914873511e-01 5.246893316635e-01 5.523084207679e-01 4.897858916439e-01 3.638414464088e-01 2.549481869422e-01 2.788149035217e-01 3.715134465300e-01 4.194085016993e-01 3.866276062251e-01 2.844250968913e-01 1.793287267156e-01 2.127026379010e-01 3.204042630015e-01 3.804243789336e-01 3.563450145171e-01 2.525888008910e-01 1.280513558046e-01 1.872838761254e-01 3.304770137237e-01 4.166319575913e-01 4.106343193086e-01 3.171403867026e-01 2.079074023068e-01 2.712843263579e-01 4.428088301539e-01 5.710126047310e-01 5.967079265644e-01 5.031645047460e-01 3.185316997800e-01 2.087657930046e-01 4.021719247985e-01 6.303305656446e-01 7.647129766658e-01 7.634097216161e-01 6.310522660018e-01 4.415721603292e-01 4.109622546931e-01 6.193351588154e-01 8.390858076476e-01 9.449598955721e-01 8.952024859011e-01 7.081454252383e-01 4.943484707415e-01 5.159092148060e-01 7.692052336073e-01 9.994881657598e-01 1.087973141889e+00 1.000324885112e+00 7.679286036449e-01 5.265067221830e-01 5.679781156376e-01 8.418925661716e-01 1.071117283079e+00 1.140928477943e+00 1.027699597486e+00 7.832031869209e-01 5.820386354987e-01 6.849997218723e-01 9.588057935940e-01 1.158929435496e+00 1.186695320954e+00 1.032097417410e+00 7.709577110740e-01 6.222798278951e-01 7.957176470618e-01 1.077940325705e+00 1.253950383675e+00 1.244572862103e+00 1.056083972085e+00 7.872629546358e-01 6.786097542887e-01 8.758980084102e-01 1.137895479006e+00 1.271812525570e+00 1.212735386985e+00 9.836427608152e-01 7.160316596655e-01 6.917372313665e-01 9.490624516984e-01 1.200415670889e+00 1.285621357836e+00 1.159133634121e+00 8.617217802343e-01 5.770072394596e-01 6.869797558260e-01 1.047203896543e+00 1.324232316876e+00 1.393057185144e+00 1.225054149394e+00 8.719052109305e-01 5.416759614355e-01 6.980668705907e-01 1.112259130826e+00 1.418422969253e+00 1.499195153805e+00 1.331460902648e+00 9.714001170025e-01 6.172751437365e-01 7.118078638093e-01 1.107816220492e+00 1.416421051399e+00 1.506269040052e+00 1.354131416561e+00 1.022305131919e+00 7.125181117221e-01 7.910949173217e-01 1.139859566332e+00 1.415846865678e+00 1.483019885555e+00 1.318728176714e+00 9.945324237005e-01 7.380223656701e-01 8.789654989841e-01 1.234912821256e+00 1.498816585292e+00 1.547816817481e+00 1.365065366638e+00 1.031755400273e+00 7.942840591443e-01 9.649783869988e-01 1.335123410801e+00 1.605338011120e+00 1.653714591037e+00 1.464317566360e+00 1.121112818593e+00 8.694811357829e-01 1.021734324749e+00 1.390293822080e+00 1.666377778867e+00 1.718189518936e+00 1.526425618263e+00 1.175132111253e+00 9.099772034281e-01 1.049893560562e+00 1.417997441593e+00 1.695047465450e+00 1.741139568954e+00 1.533532687745e+00 1.155732761287e+00 8.668287634027e-01 1.025581339648e+00 1.422240739557e+00 1.712346217474e+00 1.754542073827e+00 1.526222892717e+00 1.113297067516e+00 8.039440654281e-01 1.019988302136e+00 1.476621419822e+00 1.803803680873e+00 1.863409701703e+00 1.632698422329e+00 1.193201235781e+00 8.202289111818e-01 9.963418363886e-01 1.476598152592e+00 1.840758057292e+00 1.934570755765e+00 1.727266767756e+00 1.287605381047e+00 8.472003998747e-01 9.067871249075e-01 1.363850398277e+00 1.743740452955e+00 1.866177670378e+00 1.691229737564e+00 1.276948296539e+00 8.255774133664e-01 8.190602343740e-01 1.244720691024e+00 1.617741089509e+00 1.748850496408e+00 1.596504406304e+00 1.217160123197e+00 8.099089209446e-01 8.196452280489e-01 1.219228448174e+00 1.569245780032e+00 1.690455470398e+00 1.543618213222e+00 1.187355098209e+00 8.254198900871e-01 8.648959845028e-01 1.248473907975e+00 1.582510443746e+00 1.696165399803e+00 1.547530987322e+00 1.185310034189e+00 7.868218881586e-01 7.659051954947e-01 1.138654067942e+00 1.482464854670e+00 1.616353155103e+00 1.494256205045e+00 1.154368199973e+00 7.433786536118e-01 6.512513447972e-01 9.937833961400e-01 1.334659944929e+00 1.481926885370e+00 1.387664990136e+00 1.086092469665e+00 7.151244577254e-01 6.310829459921e-01 9.436624690746e-01 1.259536112757e+00 1.393913652468e+00 1.297680822331e+00 1.000517120905e+00 6.345385481573e-01 5.741318581128e-01 9.094835754048e-01 1.231150496682e+00 1.370534254314e+00 1.282905070719e+00 9.961817735096e-01 6.319260259606e-01 5.417028964805e-01 8.556097845887e-01 1.169956432909e+00 1.311433412632e+00 1.235650386074e+00 9.709737796782e-01 6.370387782027e-01 5.493262037997e-01 8.214318143597e-01 1.097116282194e+00 1.207128704554e+00 1.108000537428e+00 8.289399755023e-01 4.977171810516e-01 4.881187786722e-01 8.055412659165e-01 1.068225854321e+00 1.146242781089e+00 1.008916798114e+00 6.880843264532e-01 3.158431073591e-01 4.346731151377e-01 8.231331273340e-01 1.092382203581e+00 1.158083770538e+00 1.003613675554e+00 6.676373192155e-01 2.873334586354e-01 4.339312009047e-01 8.204228567083e-01 1.076973910914e+00 1.129681863246e+00 9.682522116265e-01 6.361563268490e-01 2.752030271816e-01 4.217809244579e-01 7.742501199860e-01 9.937167840582e-01 1.014478858344e+00 8.332102053530e-01 5.006588520632e-01 2.176242099516e-01 4.885459821617e-01 8.166487326370e-01 9.956473813480e-01 9.785134617485e-01 7.708688023004e-01 4.313846232797e-01 2.185339184171e-01 5.292622101773e-01 8.349490723366e-01 9.877284630385e-01 9.518309039576e-01 7.404745379198e-01 4.205317566271e-01 2.524251291584e-01 5.227733293636e-01 7.898455705665e-01 9.152575966979e-01 8.693142707845e-01 6.705102221456e-01 3.901172134001e-01 2.654114322804e-01 4.807024581784e-01 6.891595129997e-01 7.705631627737e-01 7.028154249907e-01 5.089560184961e-01 2.650392538626e-01 2.395258003471e-01 4.492327340369e-01 6.032162992671e-01 6.355036155280e-01 5.427515776893e-01 3.690259252678e-01 2.604305679176e-01 3.905667880018e-01 5.735012274698e-01 6.815809169203e-01 6.811195054984e-01 5.847608107504e-01 4.551306528658e-01 4.146413269296e-01 5.140514012757e-01 6.400928588266e-01 7.031717402203e-01 6.749140234361e-01 5.721433646300e-01 4.591411525799e-01 4.390718978959e-01 5.298284778050e-01 6.332470623439e-01 6.774489487152e-01 6.417324124432e-01 5.477399060603e-01 4.641076807930e-01 4.829214315337e-01 5.984577814394e-01 7.221577618707e-01 7.930202817950e-01 7.896722466311e-01 7.236845324730e-01 6.406792879697e-01 6.140619650673e-01 6.860421432872e-01 8.131824611405e-01 9.252266701949e-01 9.752205453846e-01 9.448705967054e-01 8.451356881873e-01 7.226963148274e-01 6.620947452533e-01 7.241284561592e-01 8.592656073942e-01 9.761725449168e-01 1.015645568137e+00 9.580909422442e-01 8.239685626879e-01 6.828067133067e-01 6.456892710808e-01 7.470031430077e-01 8.854839672821e-01 9.635937229509e-01 9.391518143911e-01 8.205354171213e-01 6.709288655510e-01 6.091506192880e-01 6.968607059824e-01 8.335787689390e-01 9.084111328645e-01 8.735410903697e-01 7.395514110134e-01 5.855286225531e-01 5.629860465210e-01 7.082417233889e-01 8.727366778926e-01 9.452775298900e-01 8.861040421050e-01 7.155675412982e-01 5.367683560316e-01 5.497937313081e-01 7.510634034962e-01 9.401708870094e-01 1.005793766090e+00 9.128621973577e-01 6.869766454855e-01 4.526622278214e-01 5.027351547404e-01 7.741732599597e-01 9.948298277323e-01 1.057546882437e+00 9.334079564174e-01 6.557743324260e-01 3.851919283496e-01 5.307713335207e-01 8.814067238684e-01 1.136631888629e+00 1.202560407909e+00 1.057008835260e+00 7.447340363220e-01 4.555221511148e-01 6.211883019409e-01 1.004890315082e+00 1.283924819106e+00 1.354599222494e+00 1.194241005923e+00 8.546768138306e-01 5.392557942853e-01 6.902818372901e-01 1.090849916438e+00 1.386293480940e+00 1.458412271262e+00 1.282276110529e+00 9.146657820511e-01 5.765246438197e-01 7.425174979097e-01 1.172078046880e+00 1.487566720040e+00 1.564977779391e+00 1.380373263507e+00 9.988215996891e-01 6.602187247506e-01 8.308137050133e-01 1.274346108576e+00 1.606026926976e+00 1.692132115774e+00 1.507667161747e+00 1.123569392517e+00 7.839259219985e-01 9.264417563331e-01 1.365435637605e+00 1.711540484617e+00 1.814250469213e+00 1.642535649402e+00 1.264360734309e+00 9.053976690682e-01 9.777397953165e-01 1.389786726194e+00 1.747712534674e+00 1.877021465894e+00 1.734793543788e+00 1.375323335297e+00 9.851299995968e-01 9.414656953845e-01 1.289343010418e+00 1.644731136590e+00 1.801938320061e+00 1.702640493044e+00 1.383154560050e+00 9.887057333807e-01 8.432313441089e-01 1.109496293073e+00 1.448536001481e+00 1.630519458051e+00 1.586205297410e+00 1.340165364502e+00 1.012348342875e+00 8.570120987478e-01 1.043381070929e+00 1.338277527937e+00 1.523365089172e+00 1.519446047352e+00 1.335581680483e+00 1.060910032584e+00 8.826829695133e-01 9.714526495203e-01 1.204440439186e+00 1.379102094339e+00 1.398899351759e+00 1.250551976319e+00 9.911231510043e-01 7.701775544242e-01 7.969436976872e-01 1.023451681915e+00 1.232926756285e+00 1.307795574653e+00 1.214957596834e+00 9.847591979225e-01 7.284874432421e-01 6.724295689537e-01 8.830853520678e-01 1.131430415775e+00 1.265200061466e+00 1.230715498514e+00 1.038806331801e+00 7.723127106738e-01 6.336856891333e-01 7.898000761597e-01 1.046056075165e+00 1.211528068775e+00 1.214421238744e+00 1.058011549169e+00 8.224299575885e-01 6.971026171302e-01 8.347728312433e-01 1.073468367122e+00 1.227991760464e+00 1.222627146816e+00 1.061855882815e+00 8.335398513571e-01 7.319703618992e-01 8.797518977884e-01 1.102986992412e+00 1.225833214234e+00 1.177994287343e+00 9.703820796690e-01 7.080139268775e-01 6.388165038419e-01 8.579579235939e-01 1.107375948231e+00 1.218687608428e+00 1.138509699809e+00 8.931730183616e-01 6.192000925576e-01 6.292064214798e-01 9.238029050211e-01 1.193986020310e+00 1.297634882679e+00 1.197443670310e+00 9.330402129829e-01 6.568782246179e-01 6.781326076535e-01 9.687316149284e-01 1.225373081561e+00 1.310057009479e+00 1.189349265465e+00 9.051621510270e-01 6.073360300737e-01 6.156002622688e-01 8.974064430981e-01 1.134495584078e+00 1.196560996850e+00 1.056822580595e+00 7.586977922205e-01 4.555775239018e-01 5.179544265790e-01 8.247698490014e-01 1.051190464466e+00 1.100430053559e+00 9.609261849982e-01 6.832280314596e-01 4.217402698369e-01 4.941491157772e-01 7.568560552020e-01 9.385396416347e-01 9.614479816208e-01 8.254324882814e-01 5.921613305211e-01 4.260781914628e-01 5.262949038597e-01 7.250276060498e-01 8.403569480609e-01 8.186360394137e-01 6.746371295139e-01 4.935507121463e-01 4.576167009258e-01 6.158809768132e-01 7.854956129610e-01 8.578355879505e-01 8.036343218120e-01 6.472295537065e-01 4.773646968002e-01 4.598628283558e-01 6.101781329193e-01 7.629397674235e-01 8.265557309230e-01 7.783869501047e-01 6.433522748017e-01 5.009623790352e-01 4.830983995373e-01 6.075094870976e-01 7.469011934965e-01 8.168481022661e-01 7.912407181121e-01 6.866087667682e-01 5.654054747613e-01 5.333635187416e-01 6.310745664062e-01 7.673500386937e-01 8.522018629827e-01 8.425814918161e-01 7.345360983389e-01 5.666961556593e-01 4.482691394424e-01 5.158357985018e-01 6.921321721907e-01 8.336730302026e-01 8.705592469276e-01 7.830210572863e-01 5.968997760151e-01 4.174818855090e-01 4.614510992569e-01 6.809456021832e-01 8.705289846678e-01 9.395148215433e-01 8.610142932313e-01 6.600162298001e-01 4.488868370389e-01 4.848412279957e-01 7.325808484742e-01 9.469857975578e-01 1.022402623827e+00 9.267166579100e-01 6.832936726359e-01 4.095341380828e-01 4.545103332188e-01 7.632589838412e-01 1.017609829527e+00 1.110343234379e+00 1.010239244550e+00 7.398123372430e-01 4.010563482180e-01 3.866796512472e-01 7.232862326804e-01 1.001032891575e+00 1.107382894075e+00 1.013400061658e+00 7.434941472102e-01 3.925237509747e-01 3.376674361291e-01 6.590152442048e-01 9.166968951354e-01 1.000111891724e+00 8.863087987718e-01 6.083673948711e-01 3.005281947489e-01 4.212262321992e-01 7.567594354109e-01 9.853720171843e-01 1.029500190742e+00 8.761784555649e-01 5.705404617155e-01 3.046916786205e-01 5.287740519242e-01 8.824546172444e-01 1.113242387612e+00 1.151841896770e+00 9.864376245968e-01 6.546804578443e-01 2.771375175175e-01 3.897764554244e-01 7.556716312654e-01 1.001436303454e+00 1.057306085716e+00 9.113916808604e-01 5.960566067339e-01 1.957575076637e-01 3.133005398374e-01 6.834341357006e-01 9.219788098977e-01 9.752941058949e-01 8.341317296778e-01 5.313893294726e-01 1.724839907401e-01 3.679922283233e-01 7.260006333834e-01 9.573953767848e-01 1.007525043643e+00 8.650716298409e-01 5.590265217351e-01 1.697170565556e-01 3.238463469441e-01 6.928166893962e-01 9.326077351039e-01 9.891402437940e-01 8.494314858784e-01 5.408938335208e-01 1.424958089353e-01 3.485599616507e-01 7.300655139858e-01 9.761253745820e-01 1.031717271446e+00 8.824717629280e-01 5.564004753336e-01 1.384197294286e-01 3.799070337522e-01 7.806512958490e-01 1.036083748894e+00 1.088356309344e+00 9.232770464789e-01 5.740890572222e-01 1.679796584318e-01 4.533382642844e-01 8.692787946691e-01 1.129662686169e+00 1.170152057818e+00 9.765819690388e-01 5.861641607226e-01 1.483811136150e-01 5.218912408630e-01 9.737644782250e-01 1.251896769308e+00 1.292177729830e+00 1.083217440921e+00 6.702503739353e-01 2.241619751078e-01 5.397937300460e-01 1.001184591204e+00 1.284195244048e+00 1.318701285619e+00 1.096241752760e+00 6.717173740480e-01 2.678891919345e-01 6.060737444533e-01 1.058623605229e+00 1.324702642695e+00 1.333366411337e+00 1.081524600148e+00 6.385184850355e-01 3.235609195153e-01 7.305045006616e-01 1.186091098081e+00 1.443980147127e+00 1.436098018843e+00 1.164314037462e+00 7.063967268161e-01 3.783040009400e-01 7.504159180326e-01 1.204281100858e+00 1.464784226497e+00 1.461638962478e+00 1.199264747492e+00 7.578428360132e-01 4.172280418113e-01 7.075789417546e-01 1.124944933401e+00 1.364864550262e+00 1.354996747215e+00 1.102644238606e+00 6.920669082987e-01 4.121310311208e-01 6.962344080487e-01 1.065754140283e+00 1.260896865405e+00 1.219061204586e+00 9.527303909951e-01 5.502548198411e-01 3.568508571626e-01 7.019679524192e-01 1.043791896632e+00 1.199129183024e+00 1.124284189716e+00 8.410106216868e-01 4.520319384833e-01 3.812155108508e-01 7.569269112648e-01 1.074382878572e+00 1.200946512263e+00 1.104596068763e+00 8.149028102874e-01 4.500335701546e-01 4.304071843938e-01 7.859077435332e-01 1.077878827065e+00 1.182691262610e+00 1.071574193156e+00 7.763420878708e-01 4.193532756223e-01 4.313175651672e-01 7.846659140095e-01 1.062494502921e+00 1.153284722941e+00 1.032203899770e+00 7.337306870067e-01 3.907486404859e-01 4.526820004927e-01 8.118813164822e-01 1.083914450101e+00 1.168727304055e+00 1.045891051785e+00 7.574994485675e-01 4.603622903027e-01 5.458771465089e-01 8.857066762544e-01 1.149096670253e+00 1.230729362880e+00 1.109398974737e+00 8.306794050517e-01 5.523732820634e-01 6.071970197712e-01 9.125869103541e-01 1.160225507676e+00 1.233161011419e+00 1.107340958636e+00 8.295802806402e-01 5.619997487656e-01 6.250705729745e-01 9.241011709750e-01 1.163446401109e+00 1.230739483889e+00 1.106788480299e+00 8.467947344604e-01 6.212862683865e-01 6.952595196102e-01 9.791424487841e-01
 1.935655883424e+00 1.920509086215e+00 1.876856618257e+00 1.854687202892e+00 1.888689318496e+00 1.968987677369e+00 2.005879583847e+00 1.930570110406e+00 1.802995050449e+00 1.743860196278e+00 1.812656005594e+00 1.934505413035e+00 1.994883693864e+00 1.946733973631e+00 1.836939601064e+00 1.769796340535e+00 1.807278232648e+00 1.895588576271e+00 1.932452094384e+00 1.868370779580e+00 1.741546912151e+00 1.650200306812e+00 1.659563387257e+00 1.721366819995e+00 1.732241812688e+00 1.638441682702e+00 1.479220010843e+00 1.371808044188e+00 1.408328475062e+00 1.534615957847e+00 1.623983579320e+00 1.606808216707e+00 1.504998322021e+00 1.411098732306e+00 1.412617789195e+00 1.495367685429e+00 1.568492322283e+00 1.567189734351e+00 1.496562496676e+00 1.416972323112e+00 1.389232493662e+00 1.412469198827e+00 1.432515974403e+00 1.407498552618e+00 1.345347582226e+00 1.291663113212e+00 1.282222566011e+00 1.329656421350e+00 1.366959993876e+00 1.355753211119e+00 1.267478457071e+00 1.127888852239e+00 1.051537214959e+00 1.092007142782e+00 1.169885532345e+00 1.184762102684e+00 1.109086410215e+00 9.975269968274e-01 9.488251635972e-01 1.001527832834e+00 1.083482258905e+00 1.112067590186e+00 1.067748024140e+00 9.971908161783e-01 9.755410845507e-01 1.029310477519e+00 1.108277701634e+00 1.153165181111e+00 1.147666671818e+00 1.118678982800e+00 1.105928132382e+00 1.121603199210e+00 1.141050071674e+00 1.135106974065e+00 1.101397353980e+00 1.067545154633e+00 1.065695118539e+00 1.097360657859e+00 1.130164913334e+00 1.129557676172e+00 1.086087670756e+00 1.022447764467e+00 9.812246743505e-01 9.919400349216e-01 1.041649049661e+00 1.088997638396e+00 1.100057395582e+00 1.067551651701e+00 1.012428902639e+00 9.722993490046e-01 1.001188245182e+00 1.074211531859e+00 1.150463916139e+00 1.173328383507e+00 1.125617607218e+00 1.008640378099e+00 8.827831677576e-01 8.792637674177e-01 9.937936165148e-01 1.098522543636e+00 1.104134339629e+00 1.009819498565e+00 8.998638915560e-01 8.924048523014e-01 9.941502296852e-01 1.089039286358e+00 1.084215371343e+00 9.681212591247e-01 8.158904568638e-01 7.624791149425e-01 8.482813360733e-01 9.490690104228e-01 9.537743163204e-01 8.398984730675e-01 6.751964983232e-01 6.063152207984e-01 6.947523356355e-01 8.030981139051e-01 8.157919575057e-01 7.191149407795e-01 6.007649191380e-01 6.157776701057e-01 7.652672803151e-01 8.982925366394e-01 9.251492942420e-01 8.495653190304e-01 7.643060678328e-01 7.968121830737e-01 9.408070368003e-01 1.073014087016e+00 1.111276947207e+00 1.056154690399e+00 9.830852778973e-01 9.897573962548e-01 1.083994077259e+00 1.176896775088e+00 1.225970024111e+00 1.213102681322e+00 1.187804357743e+00 1.141165475056e+00 1.082510804515e+00 1.062136977046e+00 1.086352151303e+00 1.118580088794e+00 1.122410655469e+00 1.093252042292e+00 1.059522330585e+00 1.058051608948e+00 1.097486437981e+00 1.149755539707e+00 1.180555181797e+00 1.179361786463e+00 1.167069369280e+00 1.179811085744e+00 1.234998321446e+00 1.311741325782e+00 1.370753211354e+00 1.387181804535e+00 1.367875122699e+00 1.347411259414e+00 1.361300269061e+00 1.411512519597e+00 1.463573599321e+00 1.479719655486e+00 1.450184934225e+00 1.401385029212e+00 1.376773095645e+00 1.396511514234e+00 1.435334457959e+00 1.449577215654e+00 1.418804620208e+00 1.363496855840e+00 1.329525221408e+00 1.343613267609e+00 1.381543135408e+00 1.393990835215e+00 1.355227111093e+00 1.286852057748e+00 1.244516895093e+00 1.270360707224e+00 1.364755892779e+00 1.454411252881e+00 1.449169247622e+00 1.328510571356e+00 1.207477804510e+00 1.221579615696e+00 1.354566356173e+00 1.465427325437e+00 1.458456763811e+00 1.342718501476e+00 1.223162984596e+00 1.221256633218e+00 1.325101486203e+00 1.408903095150e+00 1.385989045951e+00 1.270024708290e+00 1.164820156415e+00 1.176115873374e+00 1.272980920175e+00 1.332505986702e+00 1.283007735253e+00 1.155313739065e+00 1.068414005105e+00 1.116199767068e+00 1.230219085568e+00 1.278129703801e+00 1.204118751341e+00 1.065545004913e+00 1.010783751354e+00 1.118311111025e+00 1.269660728045e+00 1.322424965518e+00 1.236633953187e+00 1.096233246402e+00 1.075101597087e+00 1.232861702578e+00 1.416457117135e+00 1.476503971674e+00 1.377325829235e+00 1.212471914681e+00 1.174674254587e+00 1.342503495592e+00 1.564549588843e+00 1.722744034294e+00 1.760012166927e+00 1.675416549005e+00 1.542434240616e+00 1.447430422579e+00 1.498950962895e+00 1.614510306047e+00 1.688678895008e+00 1.657038985638e+00 1.543905148070e+00 1.451376020693e+00 1.473455542686e+00 1.581346076435e+00 1.663237078258e+00 1.648511900268e+00 1.559491154488e+00 1.495413155791e+00 1.542220017246e+00 1.667178635643e+00 1.763709214858e+00 1.765555289430e+00 1.692284480832e+00 1.630896778141e+00 1.656063923920e+00 1.743716737589e+00 1.803631354415e+00 1.778680837871e+00 1.693862046876e+00 1.640060887854e+00 1.687602288734e+00 1.798900236153e+00 1.873398180763e+00 1.849513284158e+00 1.750430841165e+00 1.670978837749e+00 1.696220693051e+00 1.801399870896e+00 1.881871540430e+00 1.862078861994e+00 1.750493112814e+00 1.636083241785e+00 1.621515901951e+00 1.709520911035e+00 1.798559649146e+00 1.795996378335e+00 1.688872868531e+00 1.540480040039e+00 1.459228668428e+00 1.504837451001e+00 1.609808473708e+00 1.663479405292e+00 1.613210967477e+00 1.490469677400e+00 1.390745260242e+00 1.396792824100e+00 1.485136542075e+00 1.560785869192e+00 1.560065295470e+00 1.490998066220e+00 1.419229664334e+00 1.411722183231e+00 1.467321050021e+00 1.524167568235e+00 1.531909091214e+00 1.494494106707e+00 1.462050959258e+00 1.481260335920e+00 1.542047432484e+00 1.588288638132e+00 1.575102939884e+00 1.506693457807e+00 1.436762811790e+00 1.427748810391e+00 1.486816440658e+00 1.558118718757e+00 1.583796530404e+00 1.552235312484e+00 1.504201152106e+00 1.499778699571e+00 1.558608396883e+00 1.637919262432e+00 1.679395923725e+00 1.660823923762e+00 1.611644714161e+00 1.590358724829e+00 1.630130293924e+00 1.722403033887e+00 1.851628871241e+00 1.944198737586e+00 1.941989524056e+00 1.853247385846e+00 1.754083946085e+00 1.747321835577e+00 1.821495528194e+00 1.913101424015e+00 1.904354805852e+00 1.812019313890e+00 1.730175163469e+00 1.757910740505e+00 1.883514684408e+00 1.995102222593e+00 2.000151411034e+00 1.897153497067e+00 1.781565671481e+00 1.775821643365e+00 1.889711323063e+00 2.002925586605e+00 2.001986999062e+00 1.872992822323e+00 1.718331661657e+00 1.691117172312e+00 1.819341836661e+00 1.959591753698e+00 1.968382810349e+00 1.814196144431e+00 1.601667334026e+00 1.526509995744e+00 1.662803365985e+00 1.844617870696e+00 1.888201327642e+00 1.737427360074e+00 1.487813091447e+00 1.366056772001e+00 1.505700489103e+00 1.728484037803e+00 1.809911620396e+00 1.666377364485e+00 1.373781740985e+00 1.180873728994e+00 1.317232669552e+00 1.604733531519e+00 1.764244960872e+00 1.679193770253e+00 1.388781408501e+00 1.107082960225e+00 1.138578968081e+00 1.418149240599e+00 1.678534048141e+00 1.730226814597e+00 1.474140275628e+00 1.050370319301e+00 8.195818918232e-01 1.054201149650e+00 1.356838168781e+00 1.442712050466e+00 1.267091372680e+00 9.516303053783e-01 8.133027843751e-01 1.033144438206e+00 1.294122446007e+00 1.367912436477e+00 1.222587373683e+00 9.878232587029e-01 9.421268924887e-01 1.169555718081e+00 1.408640558580e+00 1.471448182988e+00 1.327634358263e+00 1.094052871154e+00 1.024268965006e+00 1.225566612682e+00 1.472286993847e+00 1.567381824570e+00 1.459494528843e+00 1.229568381367e+00 1.084526485586e+00 1.191140861862e+00 1.415653863568e+00 1.550542431898e+00 1.511031418626e+00 1.332049414515e+00 1.148774027867e+00 1.120455362829e+00 1.240073500440e+00 1.355396650773e+00 1.367654926378e+00 1.284657678627e+00 1.181210318606e+00 1.143722382437e+00 1.196954127722e+00 1.281668308201e+00 1.339177757053e+00 1.295067658963e+00 1.187017081420e+00 1.108859992161e+00 1.138683377577e+00 1.231946952051e+00 1.286964846776e+00 1.252398868801e+00 1.156743568201e+00 1.089218691511e+00 1.119731913183e+00 1.210140460981e+00 1.265459708097e+00 1.230847655524e+00 1.124521671907e+00 1.030064393827e+00 1.033462899127e+00 1.117976500820e+00 1.186284922844e+00 1.167892204792e+00 1.062051962867e+00 9.375176524220e-01 8.934929015739e-01 9.502626924191e-01 1.018117903342e+00 1.010800589461e+00 9.096932737121e-01 7.717360409121e-01 7.097081956805e-01 7.736837354627e-01 8.687746312948e-01 8.923607544360e-01 8.154545147648e-01 6.898347466014e-01 6.395574938145e-01 7.343151316563e-01 8.738424950841e-01 9.458425544413e-01 9.117250347986e-01 8.060801774509e-01 7.289920293227e-01 7.717432004614e-01 8.908532664909e-01 9.757851645943e-01 1.010973744444e+00 9.881124662922e-01 9.456266792110e-01 9.282269007331e-01 9.546381610870e-01 1.000343463029e+00 1.026097204011e+00 1.012240205366e+00 9.717386661162e-01 9.432869614724e-01 9.616894649766e-01 1.022063748408e+00 1.084088560553e+00 1.108344433759e+00 1.081206224155e+00 1.021684921614e+00 9.745612096769e-01 9.824957014558e-01 1.047344190593e+00 1.130803759854e+00 1.192667456394e+00 1.216054620507e+00 1.209954158451e+00 1.198354921107e+00 1.201338911121e+00 1.219645911827e+00 1.237583549134e+00 1.240934365368e+00 1.232133622608e+00 1.230871830171e+00 1.257796316861e+00 1.312328574720e+00 1.368004016961e+00 1.390623635744e+00 1.360331108235e+00 1.285305349738e+00 1.204537050856e+00 1.171233115387e+00 1.209756299631e+00 1.287431156289e+00 1.344518750891e+00 1.338533352844e+00 1.265870618531e+00 1.167381781465e+00 1.114798918348e+00 1.154905926720e+00 1.253315034094e+00 1.329341672730e+00 1.322048003742e+00 1.220029604791e+00 1.074101109656e+00 9.960989735878e-01 1.074162944607e+00 1.249128490876e+00 1.391749640515e+00 1.413838231960e+00 1.290998295785e+00 1.071363314902e+00 8.993507325142e-01 9.557384920433e-01 1.189487638839e+00 1.401979441124e+00 1.468052705095e+00 1.347137491097e+00 1.076868428432e+00 8.069233245908e-01 8.147107518885e-01 1.095136619318e+00 1.366988750566e+00 1.472790174481e+00 1.363811588061e+00 1.073612716010e+00 7.497027816510e-01 7.221671240005e-01 1.024996192198e+00 1.317379655508e+00 1.430423972025e+00 1.323257548508e+00 1.051105348922e+00 8.079518170611e-01 8.923142675153e-01 1.208381019875e+00 1.461701823265e+00 1.511537962653e+00 1.334424373865e+00 1.024638277902e+00 8.693152204497e-01 1.126428456994e+00 1.528103689460e+00 1.795836211756e+00 1.810514978236e+00 1.559251687230e+00 1.145211168762e+00 8.882287097000e-01 1.147262998947e+00 1.599860839437e+00 1.904054159000e+00 1.931465814405e+00 1.676153204490e+00 1.258230988018e+00 1.008533478090e+00 1.255080182268e+00 1.687214205829e+00 1.962341943243e+00 1.948918863927e+00 1.650284958123e+00 1.218157793742e+00 1.053056337879e+00 1.410285647723e+00 1.881529562600e+00 2.150537876772e+00 2.102661491661e+00 1.754118905324e+00 1.275705597426e+00 1.104724626972e+00 1.493470254438e+00 1.986873594186e+00 2.257582659483e+00 2.191820985596e+00 1.810442054256e+00 1.291777415898e+00 1.098967225243e+00 1.505424516641e+00 2.015126771576e+00 2.287598288050e+00 2.207865008087e+00 1.793380501995e+00 1.208104831440e+00 9.355152221923e-01 1.360269625661e+00 1.898874204220e+00 2.189083128256e+00 2.123222078136e+00 1.722685842773e+00 1.148303002476e+00 8.731118948089e-01 1.285001620642e+00 1.801444492371e+00 2.072924297090e+00 2.001435326685e+00 1.614986538686e+00 1.081518895144e+00 8.679146625534e-01 1.270384455723e+00 1.740345562537e+00 1.968790335887e+00 1.870813107928e+00 1.481640486483e+00 9.765206243764e-01 8.271089323981e-01 1.233233168577e+00 1.656491259218e+00 1.832597962448e+00 1.693792863338e+00 1.284533202204e+00 7.978816500164e-01 7.676074072747e-01 1.228459598622e+00 1.628147871807e+00 1.763683291723e+00 1.589184162508e+00 1.159586892165e+00 6.855476264603e-01 7.454206343004e-01 1.228752505820e+00 1.605695911550e+00 1.713275281451e+00 1.523155898827e+00 1.108048124771e+00 7.194147447844e-01 8.627782599443e-01 1.316664141840e+00 1.649485458835e+00 1.715847754775e+00 1.493648167669e+00 1.063136121521e+00 7.017923372492e-01 9.063154354120e-01 1.374875718247e+00 1.706412178155e+00 1.768729458417e+00 1.541130925539e+00 1.093188123748e+00 6.543559874103e-01 7.671376330857e-01 1.223641460876e+00 1.561070285969e+00 1.642222047306e+00 1.447535703500e+00 1.044413608050e+00 6.441946729710e-01 7.197786190704e-01 1.116535748342e+00 1.409501225430e+00 1.465360963214e+00 1.268243188074e+00 8.923801953798e-01 5.837739237322e-01 7.662275004714e-01 1.156295835384e+00 1.417605865372e+00 1.445664319408e+00 1.232452526433e+00 8.546605437348e-01 5.617128462543e-01 7.585625678585e-01 1.141014559304e+00 1.394228005239e+00 1.422937561910e+00 1.221486955597e+00 8.606998706221e-01 5.530131812131e-01 6.808587726913e-01 1.021318243563e+00 1.255412780352e+00 1.287577880521e+00 1.113883055853e+00 8.032946038642e-01 5.459542383476e-01 6.387210745923e-01 9.094040384379e-01 1.090091780332e+00 1.094963058349e+00 9.254519641764e-01 6.553453276460e-01 4.827197805827e-01 6.192472561385e-01 8.498960245633e-01 9.779845675756e-01 9.450567082406e-01 7.632537498362e-01 5.134119258807e-01 4.091095856481e-01 5.829759601074e-01 7.871738992233e-01 8.818088258663e-01 8.356757671367e-01 6.776849368622e-01 5.022803281866e-01 4.717118205938e-01 5.979643269729e-01 7.161144597897e-01 7.365207082557e-01 6.498637803034e-01 5.132328178870e-01 4.582327810137e-01 5.585855203836e-01 6.933471685853e-01 7.508993285154e-01 6.905433789280e-01 5.287462262815e-01 3.647858160493e-01 4.125404044866e-01 6.203075251243e-01 7.938053815644e-01 8.543496655707e-01 7.840983447007e-01 6.141395104060e-01 4.481301424585e-01 4.700654265802e-01 6.501829123734e-01 8.097085212737e-01 8.660903847802e-01 8.032537012229e-01 6.556243177531e-01 5.195098275592e-01 5.296601345915e-01 6.651195050760e-01 7.889341894513e-01 8.240911514765e-01 7.541188749693e-01 6.107972685451e-01 4.831290123913e-01 4.937982734207e-01 6.216144592268e-01 7.430835326513e-01 7.915855102242e-01 7.563752512009e-01 6.693266493010e-01 5.993404938460e-01 6.141241166286e-01 7.017448446075e-01 7.936395213857e-01 8.413091512731e-01 8.336951443532e-01 7.905799575092e-01 7.504681386827e-01 7.463730262521e-01 7.784439939943e-01 8.178677205785e-01 8.359584110291e-01 8.220304798090e-01 7.851051437923e-01 7.472266317156e-01 7.302660200647e-01 7.405832446130e-01 7.652529169552e-01 7.837889911130e-01 7.809887349307e-01 7.528336067970e-01 7.083355302996e-01 6.692646273361e-01 6.625689572409e-01 7.002919574842e-01 7.654159689031e-01 8.245589339791e-01 8.486840069632e-01 8.252685895803e-01 7.656000434842e-01 7.092720067341e-01 7.105972732161e-01 7.878457343905e-01 8.986560168893e-01 9.847444214601e-01 1.008101567764e+00 9.606497884942e-01 8.676348246368e-01 7.869216623912e-01 7.812047912020e-01 8.532207404169e-01 9.411972040548e-01 9.842479564737e-01 9.561655225510e-01 8.699422196296e-01 7.755165114650e-01 7.388225041576e-01 7.801897887679e-01 8.473902704980e-01 8.774872586002e-01 8.435290022285e-01 7.640764372180e-01 6.995858373774e-01 7.133719730746e-01 7.951379418399e-01 8.732956286950e-01 8.905753473408e-01 8.347491051022e-01 7.460112761400e-01 7.101763325230e-01 7.836208365585e-01 9.123712233623e-01 1.004871812422e+00 1.006999233488e+00 9.176383657470e-01 7.974956532413e-01 7.633466705928e-01 8.754909572521e-01 1.044368154931e+00 1.156529045160e+00 1.153459100412e+00 1.038177605084e+00 8.842086992412e-01 8.335570158311e-01 9.617953775890e-01 1.158500590754e+00 1.289839318899e+00 1.291324970258e+00 1.170578230751e+00 1.014735574154e+00 9.785394714237e-01 1.130327795343e+00 1.347537766540e+00 1.488724901307e+00 1.485529775815e+00 1.347525781147e+00 1.170213323904e+00 1.121581506698e+00 1.280762716660e+00 1.519730718615e+00 1.682484502345e+00 1.690827873625e+00 1.549905809125e+00 1.352428539484e+00 1.266399637499e+00 1.393477067015e+00 1.625311153667e+00 1.795834351856e+00 1.813308676686e+00 1.674799604311e+00 1.467975350429e+00 1.359098581088e+00 1.463612840175e+00 1.688806651193e+00 1.863110940278e+00 1.883215151284e+00 1.736757751608e+00 1.505168851626e+00 1.360678410779e+00 1.448389302456e+00 1.689295389893e+00 1.896365093121e+00 1.950866454701e+00 1.828659738303e+00 1.598937493728e+00 1.424187156365e+00 1.470289004623e+00 1.698708065785e+00 1.924125725529e+00 2.010389216198e+00 1.915157603579e+00 1.687340290035e+00 1.469143492878e+00 1.442757455154e+00 1.630577796647e+00 1.862431722437e+00 1.982163395953e+00 1.926044544878e+00 1.720589799070e+00 1.481376302254e+00 1.384128444006e+00 1.503891663470e+00 1.707692002777e+00 1.831022116864e+00 1.795264565724e+00 1.615066487868e+00 1.396192517391e+00 1.307633325593e+00 1.424564746853e+00 1.618749839286e+00 1.729132147167e+00 1.678526704174e+00 1.484419303040e+00 1.264254737730e+00 1.208684060330e+00 1.379975270068e+00 1.612414710595e+00 1.737505632084e+00 1.683587268707e+00 1.475491496597e+00 1.242664868060e+00 1.193296378166e+00 1.384434706696e+00 1.627036273706e+00 1.744803907070e+00 1.667266094098e+00 1.425291429533e+00 1.166181514978e+00 1.132849268320e+00 1.368251037322e+00 1.637308498837e+00 1.754619793447e+00 1.653556968053e+00 1.371074666280e+00 1.070328261849e+00 1.039602558385e+00 1.314565252719e+00 1.607401034123e+00 1.726941314824e+00 1.616875726193e+00 1.331723709160e+00 1.065634542822e+00 1.109631272049e+00 1.422251681633e+00 1.708598759102e+00 1.797224464121e+00 1.645809747463e+00 1.327860932834e+00 1.075159337343e+00 1.190190454646e+00 1.555220603829e+00 1.858927206770e+00 1.940821166632e+00 1.765830760802e+00 1.410102261244e+00 1.101414394007e+00 1.163842007153e+00 1.509157834424e+00 1.804756530385e+00 1.879979573940e+00 1.701104656569e+00 1.349435620203e+00 1.059291344354e+00 1.141454189957e+00 1.478522099830e+00 1.748492416292e+00 1.794905758274e+00 1.592805413768e+00 1.230518541400e+00 9.566944795701e-01 1.079848156009e+00 1.427415027681e+00 1.683758707523e+00 1.714638578873e+00 1.509788090271e+00 1.168736628637e+00 9.420177239186e-01 1.083641666190e+00 1.398805121041e+00 1.609335373351e+00 1.600870811211e+00 1.374105397966e+00 1.039492624022e+00 8.645693339436e-01 1.058430403667e+00 1.372891405898e+00 1.559855198958e+00 1.526721902906e+00 1.279999180409e+00 9.208440621738e-01 7.067652137327e-01 8.823891142161e-01 1.182839552054e+00 1.357990221429e+00 1.328320622910e+00 1.107287482418e+00 7.943761662257e-01 6.255374379770e-01 7.867016700322e-01 1.031793258017e+00 1.155295940950e+00 1.096491025597e+00 8.770585835812e-01 6.047211129271e-01 5.303406755138e-01 7.378185490014e-01 9.569490122882e-01 1.042768541155e+00 9.602731677881e-01 7.408853615963e-01 4.995891901737e-01 4.865947127310e-01 7.052035678257e-01 9.029870504609e-01 9.725790906457e-01 8.934447990082e-01 7.017925807257e-01 5.060883961158e-01 4.991698909483e-01 6.730726887732e-01 8.358591078071e-01 8.954782720416e-01 8.351380873013e-01 6.890768526472e-01 5.470931248889e-01 5.356616107603e-01 6.540255111360e-01 7.791740961122e-01 8.359366991293e-01 8.095630520675e-01 7.295236885492e-01 6.599681548522e-01 6.641868453402e-01 7.371676737370e-01 8.172079231098e-01 8.544125487011e-01 8.341704236093e-01 7.751987075408e-01 7.218297436230e-01 7.195518250979e-01 7.730782945480e-01 8.425191893361e-01 8.833949393449e-01 8.714654629900e-01 8.072813356827e-01 7.160460407415e-01 6.441632930426e-01 6.357845101944e-01 6.877206434918e-01 7.522194890417e-01 7.840364777724e-01 7.626462080780e-01 6.946869543028e-01 6.135629157881e-01 5.704379075722e-01 5.940725184196e-01 6.547293429539e-01 7.009568853713e-01 7.030118616310e-01 6.634719080134e-01 6.158941539851e-01 6.076814734569e-01 6.539385663969e-01 7.167015154220e-01 7.458789115817e-01 7.141123634464e-01 6.283382944720e-01 5.370547801197e-01 5.193895760712e-01 5.969210382406e-01 6.956430565203e-01 7.412580969968e-01 6.988324098656e-01 5.732115554473e-01 4.199600635737e-01 3.735222186442e-01 4.934678242868e-01 6.376133844921e-01 7.054074081336e-01 6.615251857932e-01 5.164010135205e-01 3.476046830377e-01 3.609719723283e-01 5.605543653166e-01 7.457438973384e-01 8.284478433235e-01 7.834433535520e-01 6.371695994158e-01 4.982404734459e-01 5.522437809754e-01 7.652645604442e-01 9.606071890446e-01 1.043588046348e+00 9.858299970457e-01 8.192502378529e-01 6.616424896228e-01 6.981304827039e-01 9.100477148555e-01 1.112647881284e+00 1.191560750980e+00 1.107664121487e+00 8.867386835216e-01 6.474037181843e-01 6.383545530277e-01 8.828032097467e-01 1.130333213442e+00 1.243112026442e+00 1.179806454023e+00 9.698754780303e-01 7.343231416136e-01 7.057837720051e-01 9.242535901822e-01 1.159002516087e+00 1.267209868311e+00 1.212198059542e+00 1.042351760084e+00 9.032955653437e-01 9.678968102555e-01 1.190664860216e+00 1.388489816587e+00 1.445901997390e+00 1.336043751578e+00 1.122043902092e+00 9.772000780389e-01 1.083164416158e+00 1.352971055801e+00 1.582279509558e+00 1.653738873427e+00 1.540119433140e+00 1.297869944881e+00 1.080087679018e+00 1.083645813664e+00 1.292250364100e+00 1.504933500542e+00 1.587924769850e+00 1.510109317222e+00 1.327913691395e+00 1.175687912107e+00 1.188252287901e+00 1.336087966483e+00 1.471549974134e+00 1.493870105756e+00 1.392896423934e+00 1.247402480762e+00 1.195916276314e+00 1.306319013974e+00 1.481929882032e+00 1.588797056449e+00 1.559354026813e+00 1.410461225041e+00 1.246263640731e+00 1.219194226660e+00 1.368067627638e+00 1.561150402472e+00 1.661988099415e+00 1.612714565335e+00 1.440242303649e+00 1.256537901401e+00 1.216955688148e+00 1.354612541560e+00 1.530913763166e+00 1.609879055354e+00 1.539509271416e+00 1.356660474550e+00 1.187837681727e+00 1.191242582806e+00 1.366883272137e+00 1.556220269642e+00 1.630663634926e+00 1.549549038687e+00 1.361200802266e+00 1.205382311057e+00 1.241882192155e+00 1.449705393271e+00 1.660491408689e+00 1.747032645805e+00 1.668146412185e+00 1.466389837652e+00 1.270971059798e+00 1.249842224913e+00 1.421185608454e+00 1.626084418052e+00 1.723520595410e+00 1.658752843722e+00 1.460551785267e+00 1.242966782215e+00 1.176856805452e+00 1.316770782206e+00 1.517235109393e+00 1.626600827305e+00 1.578851292179e+00 1.392062432831e+00 1.171091983281e+00 1.092678840410e+00 1.235249595391e+00 1.457307398893e+00 1.600017470434e+00 1.591654804226e+00 1.443304777018e+00 1.246893785490e+00 1.159463272548e+00 1.269762958179e+00 1.474496240658e+00 1.626302499371e+00 1.650633278752e+00 1.553153392838e+00 1.411060249101e+00 1.342547531595e+00 1.408637946662e+00 1.540509857249e+00 1.625554087533e+00 1.601735446110e+00 1.482754345279e+00 1.355262110221e+00 1.333687058554e+00 1.443138667678e+00 1.584001566089e+00 1.643648480388e+00 1.571194371828e+00 1.394841443575e+00 1.226284330778e+00 1.212411832181e+00 1.367477880762e+00 1.549137496954e+00 1.628720506461e+00 1.559597229716e+00 1.381411838972e+00 1.220293698613e+00 1.227200685109e+00 1.397295865679e+00 1.576560288755e+00 1.641372082077e+00 1.557689399993e+00 1.385169575546e+00 1.271362339725e+00 1.349201679067e+00 1.560439650512e+00 1.738401601037e+00 1.769483836745e+00 1.629715809641e+00 1.392253792084e+00 1.235227682485e+00 1.326085350757e+00 1.580555444687e+00 1.792082917475e+00 1.832282895076e+00 1.670290201460e+00 1.370397339257e+00 1.114512978888e+00 1.141788859187e+00 1.406520865827e+00 1.655525218123e+00 1.735340770462e+00 1.605314538328e+00 1.317874028704e+00 1.035063624327e+00 1.006737380784e+00 1.240884736146e+00 1.485060349364e+00 1.576586764896e+00 1.470441533432e+00 1.212393865350e+00 9.512014050987e-01 9.211853215903e-01 1.137018686738e+00 1.364248099771e+00 1.449563082429e+00 1.348971603692e+00 1.101641748984e+00 8.425736918569e-01 8.028605241135e-01 1.010946603537e+00 1.235603770082e+00 1.328938968377e+00 1.247627249022e+00 1.021777228159e+00 7.618723539476e-01 6.782459740398e-01 8.443861758881e-01 1.049924054735e+00 1.145840085878e+00 1.088328873756e+00 9.037739930539e-01 6.926860520268e-01 6.361678666157e-01 7.851564676082e-01 9.628746768417e-01 1.042215597005e+00 9.849126700296e-01 8.178381874696e-01 6.417918638473e-01 6.262585632312e-01 7.895340786709e-01 9.658215551520e-01 1.045171805256e+00 9.933050718060e-01 8.334450849809e-01 6.539364012547e-01 6.102027834165e-01 7.458410500822e-01 9.125996551549e-01 9.966466400446e-01 9.591559065014e-01 8.169123632516e-01 6.439188127652e-01 5.740270328397e-01 6.683858596926e-01 8.067053023666e-01 8.777504992207e-01 8.426923227052e-01 7.192441191275e-01 5.819415607010e-01 5.505845068129e-01 6.518455165915e-01 7.741259612166e-01 8.310165295859e-01 7.994481014726e-01 7.088460171327e-01 6.341366766139e-01 6.495650970783e-01 7.362031920690e-01 8.125501801660e-01 8.251126471048e-01 7.711049197026e-01 6.965150715282e-01 6.751100518054e-01 7.347700722403e-01 8.181488546261e-01 8.536498700711e-01 8.065860452304e-01 6.884919540669e-01 5.627323488966e-01 5.314958081061e-01 6.160316599352e-01 7.167263601476e-01 7.507483549531e-01 6.891197748971e-01 5.471546608614e-01 3.873463646293e-01 3.326260159577e-01 4.176801614604e-01 5.085943220411e-01 5.270194358512e-01 4.605560883543e-01 3.409385214230e-01 2.539676995201e-01 2.918631148786e-01 3.742557006690e-01 4.051621549954e-01 3.562021068733e-01 2.424695961352e-01 1.444092846304e-01 2.144001970979e-01 3.276920026611e-01 3.787824673340e-01 3.408535472237e-01 2.202930250287e-01 7.105024879701e-02 1.770509494589e-01 3.296034373413e-01 4.095800342025e-01 3.917398883989e-01 2.848213394715e-01 1.737240813506e-01 2.718060480380e-01 4.531703814342e-01 5.748593251399e-01 5.857308850868e-01 4.730190156469e-01 2.701678516231e-01 1.991329802107e-01 4.413621332303e-01 6.761314807936e-01 8.018003845423e-01 7.818480233986e-01 6.250155271692e-01 4.160439388015e-01 4.110392018134e-01 6.561296888685e-01 8.899328427154e-01 9.936677279020e-01 9.289978935129e-01 7.177330972283e-01 4.809720338487e-01 5.191672621664e-01 8.027534544558e-01 1.047780012568e+00 1.135667772168e+00 1.033172009767e+00 7.740290962804e-01 5.056412767757e-01 5.691862604523e-01 8.803028012423e-01 1.129315159340e+00 1.201391206287e+00 1.072837977344e+00 7.955312638818e-01 5.548897067837e-01 6.703266777995e-01 9.817981621306e-01 1.208143877392e+00 1.246449830741e+00 1.085771200674e+00 8.015993190015e-01 6.209691067597e-01 7.946123086791e-01 1.097150722561e+00 1.289481978366e+00 1.286187590673e+00 1.092693961958e+00 8.108563066313e-01 6.932741636332e-01 8.991006050186e-01 1.172796461141e+00 1.310715626573e+00 1.244715777590e+00 9.986600327545e-01 7.125131988845e-01 6.967429214075e-01 9.805066929176e-01 1.247186678077e+00 1.332589286698e+00 1.191357111689e+00 8.670095813364e-01 5.589005474987e-01 6.993594570211e-01 1.093804072127e+00 1.385654273094e+00 1.451251652851e+00 1.264120989729e+00 8.812450990659e-01 5.326971580279e-01 7.295676219588e-01 1.174077911645e+00 1.488746280052e+00 1.558862602442e+00 1.364793532286e+00 9.706591288014e-01 6.025108794673e-01 7.499362807171e-01 1.178882764938e+00 1.490617880889e+00 1.561162276120e+00 1.373611259958e+00 1.002081864915e+00 6.854682760369e-01 8.303221994112e-01 1.218476101651e+00 1.494866614555e+00 1.535245213668e+00 1.326502365685e+00 9.560925571837e-01 7.023778079091e-01 9.221852774958e-01 1.319199102877e+00 1.581376443100e+00 1.599634005001e+00 1.369605002740e+00 9.938924904609e-01 7.773658012858e-01 1.032367086413e+00 1.440119438122e+00 1.704449451637e+00 1.718334991803e+00 1.479865610329e+00 1.096121668289e+00 8.660833292551e-01 1.096872025781e+00 1.499508985794e+00 1.766646405066e+00 1.781523367342e+00 1.538803680892e+00 1.143971039599e+00 8.921376335202e-01 1.105464716696e+00 1.507169057119e+00 1.775545061837e+00 1.786589098771e+00 1.532101158633e+00 1.117017665175e+00 8.511659054373e-01 1.087517816891e+00 1.512258988213e+00 1.790297755604e+00 1.798490492682e+00 1.529837432219e+00 1.094244773007e+00 8.322048385386e-01 1.120902621393e+00 1.588864822989e+00 1.895225391645e+00 1.918289857066e+00 1.649508186865e+00 1.192692294624e+00 8.683639886200e-01 1.109792622780e+00 1.590957373322e+00 1.928439625149e+00 1.983193244561e+00 1.736184305376e+00 1.273057087224e+00 8.622229703667e-01 9.917595583430e-01 1.456399562812e+00 1.813716989351e+00 1.902496240979e+00 1.694298634178e+00 1.261237717152e+00 8.332539161743e-01 8.860905093710e-01 1.313713536511e+00 1.662662376144e+00 1.763208594299e+00 1.585042983629e+00 1.198695706301e+00 8.288898143686e-01 8.949407111297e-01 1.287277862776e+00 1.607494557022e+00 1.695954134832e+00 1.523923694354e+00 1.162707226402e+00 8.373364584001e-01 9.258932851854e-01 1.303437364847e+00 1.610830174859e+00 1.696170860071e+00 1.527264143679e+00 1.161914076938e+00 7.899353752747e-01 8.022501433780e-01 1.159873567091e+00 1.475358591324e+00 1.584969308656e+00 1.451514044185e+00 1.122048335639e+00 7.565415634260e-01 7.127564676832e-01 1.028112953338e+00 1.329492316024e+00 1.446721081666e+00 1.339706993553e+00 1.050929246693e+00 7.312678279258e-01 7.009529743721e-01 9.878163033986e-01 1.263402339108e+00 1.366899260536e+00 1.256346844673e+00 9.677366024252e-01 6.436349945206e-01 6.249052461692e-01 9.337116877068e-01 1.221663971572e+00 1.337726390823e+00 1.243139700666e+00 9.715388244733e-01 6.535353183585e-01 6.036385426419e-01 8.838728471096e-01 1.161337669697e+00 1.279117800848e+00 1.197587518532e+00 9.514644249703e-01 6.716712377889e-01 6.346731532382e-01 8.775823466287e-01 1.114012754961e+00 1.194878180127e+00 1.081376795565e+00 8.101985916453e-01 5.308813892283e-01 5.778926120681e-01 8.771136453435e-01 1.114755101273e+00 1.171743860895e+00 1.020168049684e+00 6.970895852792e-01 3.579696516482e-01 4.951116105057e-01 8.699426745921e-01 1.132238802903e+00 1.194285903966e+00 1.039927603701e+00 7.113669163898e-01 3.571583854310e-01 4.662239017028e-01 8.296342089168e-01 1.080666609714e+00 1.134388412512e+00 9.794279960408e-01 6.627040436580e-01 3.402566774050e-01 4.592975064737e-01 7.840034383114e-01 9.910674975522e-01 1.005688734991e+00 8.240313850596e-01 5.028583964813e-01 2.729289901994e-01 5.362022294238e-01 8.518062129133e-01 1.022462833866e+00 9.985579205175e-01 7.860763938392e-01 4.474356706125e-01 2.491249663365e-01 5.498953101682e-01 8.542300455784e-01 1.007618517784e+00 9.727851051012e-01 7.629773526955e-01 4.450771957497e-01 2.614579687498e-01 5.104978536459e-01 7.732503271612e-01 8.986743197457e-01 8.560549776656e-01 6.646129126888e-01 3.975092598875e-01 2.804832332889e-01 4.758762759921e-01 6.696187334930e-01 7.414233811281e-01 6.699544051581e-01 4.804879821865e-01 2.566903656503e-01 2.592731770303e-01 4.543803439479e-01 5.903691269074e-01 6.080910465854e-01 5.081157082807e-01 3.408203115096e-01 2.639481202382e-01 4.037842821731e-01 5.705743200167e-01 6.580776911085e-01 6.403534623094e-01 5.364497243658e-01 4.173254963772e-01 4.049328934429e-01 5.139535189217e-01 6.266510946368e-01 6.692558632989e-01 6.239594655430e-01 5.159529681525e-01 4.178289732608e-01 4.254041648945e-01 5.232817908785e-01 6.146822710303e-01 6.444775167087e-01 6.040287126606e-01 5.227423157121e-01 4.662994709900e-01 4.976059674950e-01 5.955627983527e-01 6.934299231569e-01 7.487333432250e-01 7.495375471334e-01 7.082748265795e-01 6.580619843657e-01 6.431895381604e-01 6.894477862590e-01 7.786062199128e-01 8.680064038217e-01 9.197155280043e-01 9.118906389476e-01 8.440506379867e-01 7.446051649286e-01 6.766076476166e-01 7.048740851406e-01 8.154456186915e-01 9.306740897749e-01 9.847678718501e-01 9.479478357510e-01 8.307064818396e-01 6.929061214316e-01 6.423050688775e-01 7.309747710658e-01 8.690404630511e-01 9.530470541466e-01 9.338131801256e-01 8.150335591908e-01 6.584667937003e-01 5.902720854156e-01 6.831596893455e-01 8.287423421508e-01 9.073178654095e-01 8.673705425736e-01 7.176246364873e-01 5.397529617580e-01 5.115042060498e-01 6.778996740256e-01 8.581268043284e-01 9.335326160766e-01 8.646310892918e-01 6.727599505244e-01 4.700167470666e-01 5.019018967659e-01 7.384990771751e-01 9.423996079334e-01 1.005927470459e+00 8.979457055135e-01 6.466290397366e-01 3.876883759794e-01 4.787283035551e-01 7.865432543745e-01 1.016341054317e+00 1.072364256923e+00 9.310074899681e-01 6.292086663949e-01 3.405187308329e-01 5.298711117092e-01 8.998678148204e-01 1.153563737030e+00 1.206542897275e+00 1.042142725728e+00 7.115665602784e-01 4.274669037412e-01 6.381412292619e-01 1.029177260059e+00 1.295237456128e+00 1.342901683732e+00 1.156513250988e+00 7.978086069821e-01 5.069086418916e-01 7.296478995901e-01 1.141653221688e+00 1.420687124539e+00 1.464013155386e+00 1.255485509601e+00 8.631215492659e-01 5.476461176811e-01 7.886190522293e-01 1.232252135525e+00 1.532767288202e+00 1.581739495591e+00 1.364526398750e+00 9.589668446766e-01 6.446264509256e-01 8.850301394380e-01 1.344701369220e+00 1.664306362465e+00 1.724436000962e+00 1.509252810820e+00 1.102811358938e+00 7.826510430892e-01 9.834814113443e-01 1.439986369480e+00 1.776896212585e+00 1.855875487163e+00 1.654137065494e+00 1.251449948352e+00 9.011047103444e-01 1.025206982484e+00 1.460467326410e+00 1.813066658401e+00 1.919894955886e+00 1.745705758692e+00 1.355319415136e+00 9.602246926186e-01 9.701790481074e-01 1.359340804446e+00 1.719820319572e+00 1.858918000952e+00 1.726390015800e+00 1.367287810070e+00 9.456341011883e-01 8.352410792769e-01 1.160210921928e+00 1.520108562298e+00 1.694473888955e+00 1.622983752611e+00 1.338500084434e+00 9.762023926648e-01 8.315624693148e-01 1.069708634496e+00 1.393886871169e+00 1.581748220439e+00 1.561789105073e+00 1.351293106564e+00 1.051330871501e+00 8.712849908664e-01 9.869317611708e-01 1.238829372191e+00 1.414713799688e+00 1.424009535614e+00 1.261535449612e+00 9.939846893502e-01 7.809998230856e-01 8.219057398748e-01 1.045113183534e+00 1.239910019468e+00 1.298920182608e+00 1.197611726616e+00 9.743512969412e-01 7.450623021016e-01 7.097856695907e-01 8.998728632067e-01 1.116431586784e+00 1.226791725837e+00 1.185730485915e+00 1.009488050838e+00 7.823716504954e-01 6.807796448906e-01 8.175573834498e-01 1.036314702781e+00 1.178580889395e+00 1.180308467663e+00 1.046162295563e+00 8.503845092042e-01 7.494611757824e-01 8.577147396576e-01 1.058170759657e+00 1.196031619914e+00 1.199848457502e+00 1.070944581811e+00 8.835708630431e-01 7.891497227939e-01 8.889220458671e-01 1.069132917139e+00 1.179930871220e+00 1.151751833903e+00 9.910701927210e-01 7.872658550164e-01 7.222544986743e-01 8.760361198733e-01 1.079413822931e+00 1.182020893672e+00 1.127416552419e+00 9.367960448058e-01 7.265815240855e-01 7.165051788153e-01 9.344976703132e-01 1.163998845840e+00 1.265692255663e+00 1.195460778894e+00 9.842254406124e-01 7.573624999861e-01 7.403067697194e-01 9.557709874637e-01 1.179308000432e+00 1.269993444215e+00 1.185147974160e+00 9.558231111252e-01 7.033490495074e-01 6.619119564457e-01 8.674998912270e-01 1.080105677626e+00 1.158785055808e+00 1.065267109943e+00 8.319543623346e-01 5.805233213543e-01 5.617369885644e-01 7.852205001523e-01 9.957666953995e-01 1.072973297496e+00 9.909276990846e-01 7.858419283274e-01 5.684405043175e-01 5.375665236996e-01 7.047483240676e-01 8.669711548468e-01 9.190472631952e-01 8.424143547359e-01 6.776078681847e-01 5.301099019774e-01 5.367053590560e-01 6.628180943377e-01 7.664587812162e-01 7.772891054090e-01 6.929643424744e-01 5.690630452449e-01 5.166711998434e-01 5.984564431496e-01 7.258649875400e-01 8.011993332894e-01 7.836162476974e-01 6.800933727051e-01 5.453750705164e-01 4.855802093744e-01 5.624648306154e-01 6.891719851419e-01 7.707514536399e-01 7.666820560835e-01 6.790020123261e-01 5.508463758959e-01 4.750607289377e-01 5.322853768828e-01 6.628176818496e-01 7.678144768306e-01 7.959743359009e-01 7.376042105557e-01 6.226326186955e-01 5.307715792187e-01 5.591830629059e-01 6.863311899688e-01 8.063498015533e-01 8.463985202551e-01 7.783716126213e-01 6.164599849513e-01 4.389060395178e-01 4.285939624911e-01 6.102616087827e-01 7.945853336606e-01 8.776193990205e-01 8.222382451277e-01 6.379759557944e-01 4.016977953758e-01 3.678012624800e-01 6.084680157306e-01 8.421772739316e-01 9.515015596975e-01 8.990708494937e-01 6.989827795154e-01 4.419984068776e-01 4.138553469043e-01 6.784371800098e-01 9.279238998826e-01 1.035198124588e+00 9.604183545282e-01 7.195830955060e-01 4.121209068209e-01 4.054286897644e-01 7.318627232399e-01 1.013194342606e+00 1.128943044580e+00 1.042389985385e+00 7.706684832119e-01 4.016313791184e-01 3.385727430473e-01 7.018697646484e-01 1.006927799985e+00 1.134833178635e+00 1.053351516127e+00 7.830443136445e-01 4.075243645516e-01 2.939378652961e-01 6.343282778515e-01 9.158543073159e-01 1.018882627962e+00 9.173885870699e-01 6.405453812712e-01 3.051854925137e-01 3.843919848386e-01 7.314498096973e-01 9.742873811943e-01 1.029734687168e+00 8.818288243437e-01 5.716921399759e-01 2.801741050353e-01 5.089969694089e-01 8.768482281793e-01 1.117599490682e+00 1.161324005642e+00 9.945305553116e-01 6.516740414391e-01 2.340062431046e-01 3.588617283194e-01 7.525258965203e-01 1.011876943720e+00 1.074579221245e+00 9.294303548522e-01 6.085471026780e-01 1.876803125714e-01 2.994314347744e-01 6.839085255827e-01 9.302227531899e-01 9.872995247976e-01 8.460733158568e-01 5.393150827482e-01 1.634305347464e-01 3.552391757490e-01 7.184418824917e-01 9.509944306021e-01 1.000097575586e+00 8.556177614216e-01 5.477664842037e-01 1.563067493426e-01 3.247688607669e-01 6.883003798110e-01 9.185149465979e-01 9.644372410198e-01 8.160845001208e-01 5.055369425380e-01 1.471818027375e-01 3.987856319167e-01 7.619240765555e-01 9.879539094910e-01 1.022310077527e+00 8.542466965242e-01 5.180720163722e-01 1.506506527559e-01 4.491523680349e-01 8.326202010192e-01 1.066334665263e+00 1.093068480095e+00 9.028611332836e-01 5.367674594705e-01 1.870836806743e-01 5.338675006023e-01 9.408102152505e-01 1.182749573571e+00 1.196965030945e+00 9.730279368728e-01 5.540068103039e-01 1.516906827056e-01 6.005453969993e-01 1.059036742514e+00 1.330891690032e+00 1.353612977586e+00 1.118372618579e+00 6.734973697565e-01 1.994231134520e-01 5.749547740332e-01 1.058052285261e+00 1.348750580465e+00 1.379339439058e+00 1.142992870835e+00 6.965134931001e-01 2.611836259157e-01 6.150310909998e-01 1.086075968973e+00 1.362124866117e+00 1.372152078956e+00 1.114102302056e+00 6.604946825192e-01 3.388250258205e-01 7.508314558347e-01 1.216222258721e+00 1.479583908521e+00 1.470955879782e+00 1.192893458717e+00 7.269746451244e-01 4.009549165206e-01 7.774105421121e-01 1.237910134255e+00 1.501450700195e+00 1.495553137864e+00 1.224822963801e+00 7.711778222100e-01 4.208059055877e-01 7.200242868373e-01 1.146415206991e+00 1.390216123499e+00 1.378738834070e+00 1.120029092271e+00 6.994641257516e-01 4.083104900051e-01 6.964341151883e-01 1.069783713995e+00 1.264443199317e+00 1.218968308528e+00 9.481551034377e-01 5.449785659244e-01 3.668472472053e-01 7.132836558087e-01 1.046502169603e+00 1.189199720988e+00 1.100439638169e+00 8.061559077780e-01 4.210304993668e-01 4.082820768144e-01 7.922261861852e-01 1.096524364365e+00 1.203404351750e+00 1.086643786951e+00 7.828199391170e-01 4.290029020755e-01 4.691406952701e-01 8.273642679453e-01 1.101389809702e+00 1.182351953416e+00 1.049050401396e+00 7.430061286955e-01 4.131865737349e-01 4.889750764609e-01 8.314409605981e-01 1.081524846802e+00 1.141654500129e+00 9.960755058583e-01 6.927800777228e-01 4.051147474381e-01 5.384897818860e-01 8.741027737791e-01 1.107980801090e+00 1.154129147472e+00 1.002535405956e+00 7.113832156242e-01 4.776159870640e-01 6.316966815299e-01 9.526320136153e-01 1.177299521749e+00 1.219709735869e+00 1.071083185930e+00 7.934953018445e-01 5.746771679550e-01 6.910859374349e-01 9.813965091112e-01 1.193876062771e+00 1.234121937705e+00 1.091302758462e+00 8.275067227882e-01 6.203224231776e-01 7.131064936313e-01 9.752431167886e-01 1.171477635998e+00 1.208349753189e+00 1.079887585018e+00 8.573486419577e-01 7.118114427179e-01 8.047464340937e-01 1.010916197445e+00
 1.953301796027e+00 1.940308089102e+00 1.900843168769e+00 1.884460331923e+00 1.922346986977e+00 1.998902589640e+00 2.028275059697e+00 1.938925602821e+00 1.817378537498e+00 1.780230033931e+00 1.863667991112e+00 1.979726544492e+00 2.022208681292e+00 1.959575847932e+00 1.851493553620e+00 1.802762840578e+00 1.858327553157e+00 1.949122057325e+00 1.975177377636e+00 1.898806134198e+00 1.769753762156e+00 1.688540293716e+00 1.707486179374e+00 1.764930914788e+00 1.759123861799e+00 1.648423393133e+00 1.488052076836e+00 1.404465827977e+00 1.472041744876e+00 1.609645161468e+00 1.687039928250e+00 1.644719894481e+00 1.518542008433e+00 1.415624066629e+00 1.427109014151e+00 1.523420652960e+00 1.599296227681e+00 1.588342020958e+00 1.502162294283e+00 1.411147358337e+00 1.383136791805e+00 1.413650221601e+00 1.439656811778e+00 1.415236601401e+00 1.350025758458e+00 1.293114210333e+00 1.280774166697e+00 1.336869690123e+00 1.374857027670e+00 1.363588211447e+00 1.244957450378e+00 1.088878963038e+00 1.024541684871e+00 1.089098046626e+00 1.173683366438e+00 1.174847575121e+00 1.080132427084e+00 9.674913299764e-01 9.493729795144e-01 1.038028469050e+00 1.130779997756e+00 1.145187610370e+00 1.078230581382e+00 9.994439488998e-01 9.971340501288e-01 1.078763877094e+00 1.167142108145e+00 1.197664354663e+00 1.165263836533e+00 1.115621501320e+00 1.102411903569e+00 1.131784882921e+00 1.160301457018e+00 1.148645059068e+00 1.099618306889e+00 1.056170342847e+00 1.061808207505e+00 1.110750290612e+00 1.153888097177e+00 1.149063690684e+00 1.092408856610e+00 1.020742743198e+00 9.883802543862e-01 1.018702166136e+00 1.079673490426e+00 1.120908535177e+00 1.115044875067e+00 1.069385573160e+00 1.018179886329e+00 1.000184807053e+00 1.050101430069e+00 1.137057261548e+00 1.206702980021e+00 1.214447245796e+00 1.138377912851e+00 1.008758517194e+00 9.043500517289e-01 9.376094547344e-01 1.062113293176e+00 1.147554073392e+00 1.122864318810e+00 1.005638135767e+00 8.955141887954e-01 9.066736205496e-01 1.017189181605e+00 1.101221067730e+00 1.075451951126e+00 9.402124078495e-01 7.808864064328e-01 7.340918883395e-01 8.209480511341e-01 9.067228748877e-01 8.886909059950e-01 7.554889813190e-01 5.877125847602e-01 5.442264392742e-01 6.539962542755e-01 7.551369906602e-01 7.475923249376e-01 6.359449153020e-01 5.302631527810e-01 5.876777514707e-01 7.550047535822e-01 8.759228132752e-01 8.819578416816e-01 7.979712084442e-01 7.371844034425e-01 8.143338323289e-01 9.782674850391e-01 1.101725225855e+00 1.120162683771e+00 1.053083510870e+00 9.919623888209e-01 1.029590709654e+00 1.145273704645e+00 1.235890440758e+00 1.276358904286e+00 1.259731185921e+00 1.207710007086e+00 1.138010929039e+00 1.078849301293e+00 1.079149726541e+00 1.126633096210e+00 1.169494520987e+00 1.171872918095e+00 1.138470192989e+00 1.106093707746e+00 1.111429395617e+00 1.155352463869e+00 1.205187609040e+00 1.230131711919e+00 1.226661780859e+00 1.219125334386e+00 1.238422777353e+00 1.291896817963e+00 1.355453608393e+00 1.397091764141e+00 1.403913190271e+00 1.392127111013e+00 1.395400000694e+00 1.434687195233e+00 1.495192734460e+00 1.538849411770e+00 1.537282244915e+00 1.494607408731e+00 1.447844160453e+00 1.439849560386e+00 1.477441259907e+00 1.522279776739e+00 1.528745230270e+00 1.483253155033e+00 1.416177973780e+00 1.380570456353e+00 1.401624054905e+00 1.446892832192e+00 1.461360937650e+00 1.419760680705e+00 1.348476003733e+00 1.309101975651e+00 1.347054191428e+00 1.448619767631e+00 1.536069716051e+00 1.512033224241e+00 1.372341738858e+00 1.247074166783e+00 1.275123544182e+00 1.422059848454e+00 1.534289051459e+00 1.516815454137e+00 1.384930821071e+00 1.252314589641e+00 1.246964572348e+00 1.352982120334e+00 1.436332494248e+00 1.407023502947e+00 1.279065137998e+00 1.158761194673e+00 1.157179630844e+00 1.246027038405e+00 1.299564384082e+00 1.244367724244e+00 1.111976997528e+00 1.023663366054e+00 1.073271290240e+00 1.187670581091e+00 1.234376674271e+00 1.161771117153e+00 1.030844038261e+00 9.868863392780e-01 1.095901782486e+00 1.237783629754e+00 1.280755048141e+00 1.196610111848e+00 1.078217508877e+00 1.088572470488e+00 1.254936089336e+00 1.423218021090e+00 1.462745980756e+00 1.355404312920e+00 1.209241859588e+00 1.208520897235e+00 1.390335670034e+00 1.612777667092e+00 1.747492128910e+00 1.761093754057e+00 1.660776193224e+00 1.527194367575e+00 1.443665083266e+00 1.501896072397e+00 1.619048436051e+00 1.686019803760e+00 1.645567695220e+00 1.532117777037e+00 1.452701931425e+00 1.490772559446e+00 1.601983783847e+00 1.674674193265e+00 1.649074817501e+00 1.559058159632e+00 1.507177417122e+00 1.565970235529e+00 1.687535076989e+00 1.767453248487e+00 1.752521232116e+00 1.676604172818e+00 1.632433313674e+00 1.680785356198e+00 1.777074108354e+00 1.828182220466e+00 1.789287463748e+00 1.701303805061e+00 1.662511002209e+00 1.729986589321e+00 1.846279888127e+00 1.907883810719e+00 1.864319752547e+00 1.754192433827e+00 1.682301788859e+00 1.724839900061e+00 1.836778497505e+00 1.907306048475e+00 1.870208989524e+00 1.748788003162e+00 1.642534365987e+00 1.645993688028e+00 1.738819660159e+00 1.810226505626e+00 1.776470292595e+00 1.654558400999e+00 1.517929317638e+00 1.463725904903e+00 1.529547120023e+00 1.629668669730e+00 1.659906046957e+00 1.585551199554e+00 1.457643888777e+00 1.381725503218e+00 1.421473253207e+00 1.521147785824e+00 1.579205418214e+00 1.546599037071e+00 1.452778832052e+00 1.382307912782e+00 1.400693453298e+00 1.481079412123e+00 1.542799698021e+00 1.537756825215e+00 1.483673664438e+00 1.444856742441e+00 1.470184726194e+00 1.537569287876e+00 1.581263951672e+00 1.559474823642e+00 1.488263990326e+00 1.431616517104e+00 1.446118412302e+00 1.518252361757e+00 1.581340919713e+00 1.585635038251e+00 1.537798457506e+00 1.495366705544e+00 1.517248715498e+00 1.599726933860e+00 1.680650411803e+00 1.703863086394e+00 1.663873709494e+00 1.609170001354e+00 1.604609374780e+00 1.667611025915e+00 1.765392802254e+00 1.889463237415e+00 1.964332278933e+00 1.945104056452e+00 1.850931678684e+00 1.761697771897e+00 1.771576257274e+00 1.855528520717e+00 1.912712245409e+00 1.882343682646e+00 1.794396602954e+00 1.742480380233e+00 1.798341447811e+00 1.922256660912e+00 2.006656426650e+00 1.982374407390e+00 1.871488225748e+00 1.779595842788e+00 1.807389957379e+00 1.927751186846e+00 2.015469916042e+00 1.979873575493e+00 1.835875713135e+00 1.706212086576e+00 1.726852798516e+00 1.875127046813e+00 1.992338057012e+00 1.957180196977e+00 1.769577822318e+00 1.565493041981e+00 1.542471775463e+00 1.716216618631e+00 1.888136300686e+00 1.893400761078e+00 1.706759051632e+00 1.457300029357e+00 1.385538870765e+00 1.566732155823e+00 1.780657716429e+00 1.822469874216e+00 1.639807970965e+00 1.345002130826e+00 1.214649610135e+00 1.410004982629e+00 1.690716720337e+00 1.804312778638e+00 1.666080884604e+00 1.347915684258e+00 1.120777123580e+00 1.225294838756e+00 1.531838739094e+00 1.768715505457e+00 1.755505011404e+00 1.434775315815e+00 1.002975518034e+00 8.852805272408e-01 1.191899608061e+00 1.470262184979e+00 1.496703053825e+00 1.264515714184e+00 9.411893823481e-01 8.814601516716e-01 1.149766499752e+00 1.391602240449e+00 1.418635956905e+00 1.232367884694e+00 1.003669557906e+00 1.021762865927e+00 1.280890370722e+00 1.499237463688e+00 1.516274039964e+00 1.329667644410e+00 1.092192355826e+00 1.075798413565e+00 1.316160236758e+00 1.552960526507e+00 1.609994485042e+00 1.460221859774e+00 1.212463323975e+00 1.097749410548e+00 1.245963295645e+00 1.473716362632e+00 1.582304753529e+00 1.508732404730e+00 1.310362296080e+00 1.142510299702e+00 1.153330755271e+00 1.291122081243e+00 1.395068517355e+00 1.383758013991e+00 1.284188923295e+00 1.183212730918e+00 1.163962167624e+00 1.257119914484e+00 1.365538127626e+00 1.410881714436e+00 1.347416996924e+00 1.219566842312e+00 1.136913625293e+00 1.173868403868e+00 1.274012791298e+00 1.330538360525e+00 1.294287756507e+00 1.197598100832e+00 1.130887181945e+00 1.160804825003e+00 1.247125250081e+00 1.296550858366e+00 1.256881696673e+00 1.148849447373e+00 1.057031331927e+00 1.064517379102e+00 1.151196489196e+00 1.220263639280e+00 1.202564333154e+00 1.097034188924e+00 9.691764530504e-01 9.139539136120e-01 9.558049137639e-01 1.013403345857e+00 1.002834297433e+00 9.042258350869e-01 7.709267868246e-01 7.086940365707e-01 7.648803151560e-01 8.518998715011e-01 8.727140831309e-01 8.005207043812e-01 6.866395225913e-01 6.464601551388e-01 7.368596631387e-01 8.633926213266e-01 9.231700248324e-01 8.823052639105e-01 7.783209810155e-01 7.115920918522e-01 7.645018955998e-01 8.869512493784e-01 9.908872671391e-01 1.025784531268e+00 1.000641188070e+00 9.561566068656e-01 9.401106625932e-01 9.702358463676e-01 1.018439576281e+00 1.042888372455e+00 1.024022875737e+00 9.777117677636e-01 9.473897357925e-01 9.702987246682e-01 1.037675351954e+00 1.103114058892e+00 1.124372344004e+00 1.089240472917e+00 1.022043008003e+00 9.750914335832e-01 9.938981406952e-01 1.072720532747e+00 1.163684650997e+00 1.223553428078e+00 1.238479759053e+00 1.224020127423e+00 1.210837774321e+00 1.220810491366e+00 1.249674832182e+00 1.275002256810e+00 1.280014678689e+00 1.269812952993e+00 1.268927122832e+00 1.299855499915e+00 1.358229529972e+00 1.412066531830e+00 1.425490165304e+00 1.382720565602e+00 1.300691811691e+00 1.227348511478e+00 1.214811708873e+00 1.271056457813e+00 1.348083322788e+00 1.385751291642e+00 1.352246609393e+00 1.260268203382e+00 1.167663669781e+00 1.148863097128e+00 1.223790103280e+00 1.329695648557e+00 1.384379907350e+00 1.341559395290e+00 1.210693989921e+00 1.067409003406e+00 1.034887122621e+00 1.161209998122e+00 1.345565527737e+00 1.462921813623e+00 1.443675862364e+00 1.284196214513e+00 1.058811034477e+00 9.373468257932e-01 1.058204726995e+00 1.303817615460e+00 1.487365007145e+00 1.506794508914e+00 1.340539142522e+00 1.049539094624e+00 8.210135141786e-01 9.119474843914e-01 1.213843566299e+00 1.461519003098e+00 1.524370013792e+00 1.370073589607e+00 1.050520276897e+00 7.481962536914e-01 7.991485619129e-01 1.126900223435e+00 1.402830108803e+00 1.483353976959e+00 1.341911170982e+00 1.050686409140e+00 8.299641241650e-01 9.590995553758e-01 1.283044123253e+00 1.518733030968e+00 1.540536845565e+00 1.338708326387e+00 1.029517903376e+00 9.240052489440e-01 1.218878679540e+00 1.616263895747e+00 1.858542163754e+00 1.839166735872e+00 1.558854821245e+00 1.145764119000e+00 9.569268377383e-01 1.271007338893e+00 1.721588065436e+00 1.999556877086e+00 1.991056791852e+00 1.704292733587e+00 1.283652185691e+00 1.088898744482e+00 1.380578288075e+00 1.809941065585e+00 2.059129486229e+00 2.010285714247e+00 1.682495258429e+00 1.256658815906e+00 1.155498717146e+00 1.547655415587e+00 2.009100220199e+00 2.245863234653e+00 2.155305852363e+00 1.770288560352e+00 1.295731305219e+00 1.202385622527e+00 1.639923317503e+00 2.127640187205e+00 2.363372614234e+00 2.246871363944e+00 1.816183005041e+00 1.286111373117e+00 1.174367755723e+00 1.647704171629e+00 2.162399375899e+00 2.404009336077e+00 2.272067293709e+00 1.800582849342e+00 1.187566471447e+00 9.950606954106e-01 1.498048094901e+00 2.045387702380e+00 2.306755892423e+00 2.189043664400e+00 1.730268856911e+00 1.125814436212e+00 9.331487283410e-01 1.426141493216e+00 1.951366881489e+00 2.192637233374e+00 2.066346860673e+00 1.617203323081e+00 1.049777341819e+00 9.212850946183e-01 1.410160438918e+00 1.895069961419e+00 2.097032358150e+00 1.945464505043e+00 1.491364300989e+00 9.440959821233e-01 8.664411429147e-01 1.351196651554e+00 1.791268445313e+00 1.945213193432e+00 1.758266930174e+00 1.290362739254e+00 7.717851123957e-01 8.228649243905e-01 1.341114911468e+00 1.745945614914e+00 1.852973315682e+00 1.627610024093e+00 1.141063032450e+00 6.536949345448e-01 8.259299052570e-01 1.358028957473e+00 1.731065293532e+00 1.801602303475e+00 1.553096079668e+00 1.077089083504e+00 6.896958379648e-01 9.486388459392e-01 1.453401207084e+00 1.783600880924e+00 1.811973711831e+00 1.529068306963e+00 1.035092553196e+00 6.797411751990e-01 9.980806864012e-01 1.515541855915e+00 1.845603963380e+00 1.871547735884e+00 1.584455311391e+00 1.071127904761e+00 6.186269357905e-01 8.493282134022e-01 1.359014305606e+00 1.697366927234e+00 1.745994254218e+00 1.497556752503e+00 1.037140935221e+00 6.275364690193e-01 7.995487738584e-01 1.240913500151e+00 1.531932561163e+00 1.556152179483e+00 1.310226292128e+00 8.891472191665e-01 6.008780543571e-01 8.658577678107e-01 1.281979234640e+00 1.531679680995e+00 1.521906823202e+00 1.255876716038e+00 8.306368484108e-01 5.652960486328e-01 8.560142158397e-01 1.267198069484e+00 1.509718970541e+00 1.502115900367e+00 1.250882860786e+00 8.465588105943e-01 5.590746447909e-01 7.722842707771e-01 1.138395974389e+00 1.360923641175e+00 1.359294172724e+00 1.142422428459e+00 7.997677186285e-01 5.682032212347e-01 7.262879075411e-01 1.010335740609e+00 1.170971233692e+00 1.136310462978e+00 9.201769951589e-01 6.177633910119e-01 4.837029446845e-01 6.892084347839e-01 9.332580517892e-01 1.040769315823e+00 9.681177056241e-01 7.403003313214e-01 4.612993008786e-01 4.115036247124e-01 6.451321561969e-01 8.547586339322e-01 9.259008783371e-01 8.417904159832e-01 6.468482623290e-01 4.661455715961e-01 4.909211879471e-01 6.556674474086e-01 7.709071079133e-01 7.629574093241e-01 6.366072178885e-01 4.714199395878e-01 4.436721974951e-01 5.963783901294e-01 7.509232292721e-01 7.991835681323e-01 7.104068582492e-01 5.112734989997e-01 3.264796114004e-01 4.204355475028e-01 6.593222327418e-01 8.336304676421e-01 8.760165347587e-01 7.778558064554e-01 5.824175535169e-01 4.197335224841e-01 4.879676609722e-01 6.873653517231e-01 8.355376602977e-01 8.650143490053e-01 7.725359565698e-01 6.099893863694e-01 5.016775959655e-01 5.695336736730e-01 7.252339975247e-01 8.334780586778e-01 8.356354891701e-01 7.301376489702e-01 5.673336953052e-01 4.662870703219e-01 5.380097792573e-01 6.921437397650e-01 8.060173929977e-01 8.306478719703e-01 7.683555927583e-01 6.636805865001e-01 5.978855078102e-01 6.349029406606e-01 7.406223248279e-01 8.396140971832e-01 8.887278921621e-01 8.821609525008e-01 8.410753065497e-01 8.005190537356e-01 7.891210591912e-01 8.095140297714e-01 8.412476674620e-01 8.617394408422e-01 8.602097037040e-01 8.392961648020e-01 8.108862868427e-01 7.896623115162e-01 7.854340740737e-01 7.969632270495e-01 8.120914391345e-01 8.146720295934e-01 7.938239660454e-01 7.520959831079e-01 7.104546780537e-01 7.022045490993e-01 7.458457540036e-01 8.212658777000e-01 8.859615785598e-01 9.045371652810e-01 8.648610006630e-01 7.868874984745e-01 7.267489471202e-01 7.494539196241e-01 8.564071923763e-01 9.821075860914e-01 1.061940772598e+00 1.062998168013e+00 9.888282014179e-01 8.815584030927e-01 8.150677176577e-01 8.445389014713e-01 9.403323404525e-01 1.025637489083e+00 1.045845676014e+00 9.881968288883e-01 8.822345073874e-01 7.940158212805e-01 7.879633125112e-01 8.551785964141e-01 9.242461047940e-01 9.364999276928e-01 8.773789557185e-01 7.802498333985e-01 7.191236608757e-01 7.532220622557e-01 8.495294043609e-01 9.268936032515e-01 9.328820458747e-01 8.645284039084e-01 7.723745729975e-01 7.465772452796e-01 8.307242126767e-01 9.588140571297e-01 1.041315418133e+00 1.031252581006e+00 9.366415713778e-01 8.276863246807e-01 8.175015103939e-01 9.411768928544e-01 1.102010951153e+00 1.196143053957e+00 1.174893509059e+00 1.052008023987e+00 9.129280904278e-01 8.957389855669e-01 1.041210921146e+00 1.228754626452e+00 1.336786045064e+00 1.312308900545e+00 1.175555574223e+00 1.029725622307e+00 1.031296432145e+00 1.211803210408e+00 1.429250694135e+00 1.549838442695e+00 1.515806424720e+00 1.349478123202e+00 1.165723871966e+00 1.147920903359e+00 1.347210512180e+00 1.603479074565e+00 1.759791611403e+00 1.745993659846e+00 1.578230914952e+00 1.365548163865e+00 1.293125724541e+00 1.450975885693e+00 1.701795728745e+00 1.872184110567e+00 1.875400583394e+00 1.718214360908e+00 1.502415855258e+00 1.406586136433e+00 1.534579451920e+00 1.770448386095e+00 1.937691518171e+00 1.938626424254e+00 1.771351902258e+00 1.532923387824e+00 1.409438864260e+00 1.529517544633e+00 1.783502887278e+00 1.980845521903e+00 2.011569816503e+00 1.863719433273e+00 1.622695686251e+00 1.465954721549e+00 1.545592433857e+00 1.788370189112e+00 2.002833855131e+00 2.063301139020e+00 1.941188203591e+00 1.701947542471e+00 1.502937402234e+00 1.514542979489e+00 1.718829085738e+00 1.936089194057e+00 2.024010900074e+00 1.935026448710e+00 1.712939784365e+00 1.490131863860e+00 1.437479307198e+00 1.586331822666e+00 1.783044734838e+00 1.877236230487e+00 1.808595704960e+00 1.609175690186e+00 1.400755333048e+00 1.349649670714e+00 1.492959377216e+00 1.683233196209e+00 1.771904358628e+00 1.698449231977e+00 1.496051673894e+00 1.294934188443e+00 1.274635764521e+00 1.458763116149e+00 1.677340645667e+00 1.779169882607e+00 1.707751182856e+00 1.501684328033e+00 1.299438839185e+00 1.287357576320e+00 1.480785202433e+00 1.697959420314e+00 1.783806746172e+00 1.682438626885e+00 1.438463079207e+00 1.211113300360e+00 1.220391801766e+00 1.460380679127e+00 1.705515462959e+00 1.790852411299e+00 1.662500514015e+00 1.370083842153e+00 1.092609802935e+00 1.105045761150e+00 1.390601471523e+00 1.668614962698e+00 1.765925852051e+00 1.637671553372e+00 1.350685657158e+00 1.111540152732e+00 1.187131221766e+00 1.499670989388e+00 1.768866945125e+00 1.836859002603e+00 1.671277800829e+00 1.358622160769e+00 1.141319938051e+00 1.284375338099e+00 1.642208654378e+00 1.923823937811e+00 1.980279617410e+00 1.785243710122e+00 1.427535883715e+00 1.150606922041e+00 1.250424246817e+00 1.597143555982e+00 1.874672736887e+00 1.925403495489e+00 1.724933403488e+00 1.367530222902e+00 1.103986029479e+00 1.220142228241e+00 1.560111996320e+00 1.814716019498e+00 1.839006135276e+00 1.617834905884e+00 1.254479969654e+00 1.015463295932e+00 1.172053111403e+00 1.517132342993e+00 1.753591401553e+00 1.757970210917e+00 1.529989391898e+00 1.185993877265e+00 9.970738689872e-01 1.178435011119e+00 1.497984442686e+00 1.692324469056e+00 1.657721110213e+00 1.404554735139e+00 1.058890448219e+00 9.081527823978e-01 1.130769165832e+00 1.450297624870e+00 1.626745364687e+00 1.575144923890e+00 1.310896965211e+00 9.493548499681e-01 7.620217515601e-01 9.526655253300e-01 1.243480741083e+00 1.398950758165e+00 1.346707866800e+00 1.109700100985e+00 8.046804079943e-01 6.820702576584e-01 8.661575752550e-01 1.098086955656e+00 1.194684579608e+00 1.105421907012e+00 8.625527194449e-01 5.939174514240e-01 5.670622864059e-01 7.944807887610e-01 1.000860296312e+00 1.059979986929e+00 9.473129857076e-01 7.057283490198e-01 4.735577168919e-01 5.131462818760e-01 7.454119074346e-01 9.250856835476e-01 9.644251822599e-01 8.553244919896e-01 6.491004309177e-01 4.822120571025e-01 5.394457537384e-01 7.283944722462e-01 8.706804217805e-01 8.981766313445e-01 8.096136269057e-01 6.558834057665e-01 5.452138907970e-01 5.826183447164e-01 7.116800177729e-01 8.171732378373e-01 8.462706862174e-01 8.007823697244e-01 7.230869709074e-01 6.788118740067e-01 7.072560815061e-01 7.790890467578e-01 8.384360525150e-01 8.527142757425e-01 8.218194952376e-01 7.717254659830e-01 7.404310910279e-01 7.522536288691e-01 7.976527082534e-01 8.456867444344e-01 8.689373150227e-01 8.544265147662e-01 8.044519645801e-01 7.356599546040e-01 6.769891358852e-01 6.587577958873e-01 6.885451966789e-01 7.409185246931e-01 7.788065625085e-01 7.759875810994e-01 7.267311737126e-01 6.501801266380e-01 5.899874758298e-01 5.905700363198e-01 6.475842649364e-01 7.116693316819e-01 7.394749502687e-01 7.174500067202e-01 6.650983289757e-01 6.283623277820e-01 6.461862835960e-01 7.046688751283e-01 7.521763789325e-01 7.473394330524e-01 6.812681593467e-01 5.854175632069e-01 5.312854379867e-01 5.730313081165e-01 6.651844396359e-01 7.251189622801e-01 7.035699432626e-01 5.932359795334e-01 4.354582853290e-01 3.528197642159e-01 4.514275614065e-01 6.021151930491e-01 6.846862380510e-01 6.538062657938e-01 5.120214916721e-01 3.255570590682e-01 3.178805884000e-01 5.307585970124e-01 7.320872069083e-01 8.268701063035e-01 7.863076325017e-01 6.329969643294e-01 4.749165351641e-01 5.239162861995e-01 7.525686067026e-01 9.621011825452e-01 1.051348669104e+00 9.893312370857e-01 8.073451424427e-01 6.310986062065e-01 6.750136586604e-01 9.122963800687e-01 1.131868963533e+00 1.213836681863e+00 1.118229434320e+00 8.721749790363e-01 6.055924913933e-01 6.165409614312e-01 9.056605921588e-01 1.177187092740e+00 1.292780964600e+00 1.213180923274e+00 9.715469186027e-01 7.027040225836e-01 6.864129106455e-01 9.493261139641e-01 1.209997829718e+00 1.320191455504e+00 1.245490026710e+00 1.040902005745e+00 8.745722947964e-01 9.555521436122e-01 1.214863264279e+00 1.434540391739e+00 1.491634639309e+00 1.361570277933e+00 1.117843860437e+00 9.626971861468e-01 1.102030800541e+00 1.409668873075e+00 1.654744902845e+00 1.717327235698e+00 1.574771012026e+00 1.295761079278e+00 1.062414200017e+00 1.101808597288e+00 1.357561260445e+00 1.590375130086e+00 1.663647069297e+00 1.553123732665e+00 1.329665499375e+00 1.155972479860e+00 1.191293583179e+00 1.377395291874e+00 1.531982575222e+00 1.547750571648e+00 1.422099893685e+00 1.251911097901e+00 1.201156211245e+00 1.337162006083e+00 1.532172485665e+00 1.635726117463e+00 1.581675563866e+00 1.400457421906e+00 1.224714110575e+00 1.233488917867e+00 1.434826346157e+00 1.652803247957e+00 1.742064068107e+00 1.652312428142e+00 1.428363814828e+00 1.217790739217e+00 1.214570022620e+00 1.417891196611e+00 1.632126845606e+00 1.708977757028e+00 1.604471176278e+00 1.373603135314e+00 1.176975381114e+00 1.206237948348e+00 1.429002457484e+00 1.641907308136e+00 1.708190783951e+00 1.595991343228e+00 1.373197222653e+00 1.211637880463e+00 1.285385686022e+00 1.530608084188e+00 1.748749471221e+00 1.813631463961e+00 1.696799101405e+00 1.462338838579e+00 1.270295401847e+00 1.297300963659e+00 1.510517719630e+00 1.719456941711e+00 1.789954547538e+00 1.684441556834e+00 1.454439912394e+00 1.242198748223e+00 1.224478709936e+00 1.402579593776e+00 1.599700593766e+00 1.676411732823e+00 1.587744909103e+00 1.376220962858e+00 1.174074180550e+00 1.156303114073e+00 1.336220778123e+00 1.545969793579e+00 1.648586319775e+00 1.597652484309e+00 1.429725750060e+00 1.261005589998e+00 1.241047447811e+00 1.394416942975e+00 1.589531065690e+00 1.701862478971e+00 1.684316251809e+00 1.567185769332e+00 1.445893486930e+00 1.429186364546e+00 1.532616491549e+00 1.661106107703e+00 1.713721913475e+00 1.651187440906e+00 1.510449306316e+00 1.396004464548e+00 1.413191328310e+00 1.548616712079e+00 1.684038923362e+00 1.715606803813e+00 1.609334757137e+00 1.413376283413e+00 1.258953508997e+00 1.285624003768e+00 1.465850979300e+00 1.642015590671e+00 1.695774264818e+00 1.595644397269e+00 1.399856322959e+00 1.254311975795e+00 1.302783180039e+00 1.499761014656e+00 1.676874079837e+00 1.718995273123e+00 1.605532718448e+00 1.414348386300e+00 1.312678218221e+00 1.425361713297e+00 1.659867390541e+00 1.837226109286e+00 1.848459572391e+00 1.680311268603e+00 1.423643621474e+00 1.279574525363e+00 1.408211353186e+00 1.686506500461e+00 1.896297236840e+00 1.913804210780e+00 1.717829032062e+00 1.389880665562e+00 1.142038244543e+00 1.218856674389e+00 1.518308571046e+00 1.769424786340e+00 1.825560912966e+00 1.655773860563e+00 1.327911430949e+00 1.034457082433e+00 1.051002772387e+00 1.328853165532e+00 1.581962676288e+00 1.653461544872e+00 1.508671833340e+00 1.208794456596e+00 9.333890079305e-01 9.477947400305e-01 1.209639720553e+00 1.446875967188e+00 1.512804334493e+00 1.375038182389e+00 1.089221572204e+00 8.223984129316e-01 8.356386740122e-01 1.089449114633e+00 1.319200683232e+00 1.388909205323e+00 1.268405820958e+00 1.004054879092e+00 7.352576408042e-01 7.037672913658e-01 9.151297208721e-01 1.121516441609e+00 1.190422024426e+00 1.093154100838e+00 8.723994692894e-01 6.552705662414e-01 6.460753670287e-01 8.325355370244e-01 1.007744140703e+00 1.061422271758e+00 9.711911050466e-01 7.802059707896e-01 6.120586056566e-01 6.396186782539e-01 8.227968213126e-01 9.872044685092e-01 1.041954633662e+00 9.688165616911e-01 8.063683733369e-01 6.568603306239e-01 6.559566647083e-01 7.931803501653e-01 9.314936207608e-01 9.833089459556e-01 9.267464177846e-01 7.923203688058e-01 6.619000975097e-01 6.398182526146e-01 7.297379434308e-01 8.288979070678e-01 8.600728731060e-01 8.036338861651e-01 6.909146752130e-01 6.003746100843e-01 6.124908008315e-01 7.047607387751e-01 7.883276395082e-01 8.082815112401e-01 7.611684004273e-01 6.894518300746e-01 6.623281625942e-01 7.113783301073e-01 7.895726495641e-01 8.323946905440e-01 8.105937735769e-01 7.418025180459e-01 6.873553204828e-01 7.110081014832e-01 8.003056347972e-01 8.814085102948e-01 8.936000324717e-01 8.165382138205e-01 6.752849501766e-01 5.489185411154e-01 5.445682987839e-01 6.506619248833e-01 7.523068089014e-01 7.747496043697e-01 6.976250152676e-01 5.435536310954e-01 3.829834131918e-01 3.414285148470e-01 4.296195577845e-01 5.101369549385e-01 5.126013502637e-01 4.301016308290e-01 3.013943823233e-01 2.310389569261e-01 3.002887418743e-01 3.894410298851e-01 4.120594564992e-01 3.478809961187e-01 2.162620076423e-01 1.173253217615e-01 2.263918601330e-01 3.506306298500e-01 3.998755737072e-01 3.533383313887e-01 2.203541736528e-01 5.741985855414e-02 1.888525709478e-01 3.468721254733e-01 4.241371596529e-01 3.959910852559e-01 2.693349143449e-01 1.272202828200e-01 2.564007982103e-01 4.577076009240e-01 5.851277787570e-01 5.922858120274e-01 4.677819956337e-01 2.449504274135e-01 1.882587191329e-01 4.650850609902e-01 7.118117569449e-01 8.385468049487e-01 8.100638083559e-01 6.364292582438e-01 4.082650452160e-01 4.148138989969e-01 6.876583625848e-01 9.377713179271e-01 1.046299256295e+00 9.749695744436e-01 7.465585368785e-01 4.867467048675e-01 5.253879989011e-01 8.307563192199e-01 1.091740382003e+00 1.184630030440e+00 1.074681290987e+00 7.958861301501e-01 5.010927430400e-01 5.722546438208e-01 9.116932481926e-01 1.179638984482e+00 1.257580460144e+00 1.120250031062e+00 8.188274736559e-01 5.442100230319e-01 6.655051914313e-01 1.007351208267e+00 1.256377805434e+00 1.304895687184e+00 1.140681127185e+00 8.393839169929e-01 6.334708115328e-01 8.052598260645e-01 1.124559584631e+00 1.331151871025e+00 1.333107601955e+00 1.134625252901e+00 8.400837947470e-01 7.123671347345e-01 9.246932128072e-01 1.209988395932e+00 1.353271172979e+00 1.282520570108e+00 1.021659792036e+00 7.166638618380e-01 7.031447325173e-01 1.008258065881e+00 1.289467699524e+00 1.377202683183e+00 1.225559111595e+00 8.804965733880e-01 5.548228422793e-01 7.193288303056e-01 1.139989974831e+00 1.443736914432e+00 1.506495481607e+00 1.303006529871e+00 8.950678717613e-01 5.339985841646e-01 7.667008882551e-01 1.236696493517e+00 1.559617198155e+00 1.621648961589e+00 1.405661990370e+00 9.829250300546e-01 6.055006870197e-01 7.960090919781e-01 1.251446500611e+00 1.568163462023e+00 1.625480582288e+00 1.410871219665e+00 1.008664561694e+00 6.901751451363e-01 8.835407933954e-01 1.298649554826e+00 1.576138741479e+00 1.596883163992e+00 1.353597493077e+00 9.460939255899e-01 6.961353110988e-01 9.741410876462e-01 1.400634616364e+00 1.662971767299e+00 1.659021861172e+00 1.392408518479e+00 9.823741694309e-01 7.833137218292e-01 1.099569431480e+00 1.535757874793e+00 1.798981692002e+00 1.790005056918e+00 1.516242361719e+00 1.102692165089e+00 8.894828175840e-01 1.171351279351e+00 1.596522474031e+00 1.858960719923e+00 1.848940353741e+00 1.569807386743e+00 1.142560516277e+00 8.989614392049e-01 1.157927702384e+00 1.579496390847e+00 1.841260288847e+00 1.827487579384e+00 1.539696896637e+00 1.099889120655e+00 8.584289369213e-01 1.148147817023e+00 1.588327609427e+00 1.855188581659e+00 1.837126343673e+00 1.539082702045e+00 1.092443910758e+00 8.783181809278e-01 1.216213130896e+00 1.687915007294e+00 1.975561738470e+00 1.968443136060e+00 1.669505610426e+00 1.202639106582e+00 9.238982866038e-01 1.211100480189e+00 1.690365056473e+00 2.005061713765e+00 2.027014306737e+00 1.747108772502e+00 1.266463233658e+00 8.859732168832e-01 1.068452972721e+00 1.535627394870e+00 1.872236211117e+00 1.931144849910e+00 1.693963318156e+00 1.246346783545e+00 8.453738560883e-01 9.503517627790e-01 1.378050889659e+00 1.704239994474e+00 1.775632274426e+00 1.572498635113e+00 1.179458218301e+00 8.464838245367e-01 9.631735570031e-01 1.351959763146e+00 1.646937809097e+00 1.705936817875e+00 1.511049952830e+00 1.147220114947e+00 8.599611364714e-01 9.902949758220e-01 1.360662807509e+00 1.642699287966e+00 1.700692507384e+00 1.512067235644e+00 1.144822352301e+00 8.028867841217e-01 8.484613092412e-01 1.191607683529e+00 1.478897659853e+00 1.562919290262e+00 1.415432867405e+00 1.092955020911e+00 7.686659371726e-01 7.682570522707e-01 1.065528770953e+00 1.333484003963e+00 1.422925790752e+00 1.302772990368e+00 1.024582103443e+00 7.505173557291e-01 7.631054842516e-01 1.032077764804e+00 1.275193763450e+00 1.352680161793e+00 1.230557918686e+00 9.517519243091e-01 6.670409743864e-01 6.774221822008e-01 9.609363701681e-01 1.219120003708e+00 1.315619625385e+00 1.217258996545e+00 9.629755978181e-01 6.881108345037e-01 6.636399321527e-01 9.107536673990e-01 1.153739213857e+00 1.250300823258e+00 1.165429486860e+00 9.395249559439e-01 7.090602040645e-01 7.069920380157e-01 9.249290069885e-01 1.126680151475e+00 1.181460896967e+00 1.056395210677e+00 7.964804815369e-01 5.684025518638e-01 6.566349306799e-01 9.405642673918e-01 1.155337964124e+00 1.192717534661e+00 1.028769663228e+00 7.070812669822e-01 4.046559846971e-01 5.562073120366e-01 9.155191623147e-01 1.167012263923e+00 1.221668842916e+00 1.064592853007e+00 7.423027316653e-01 4.142256510934e-01 5.088882741952e-01 8.485254912707e-01 1.087919757212e+00 1.135377207936e+00 9.797474705803e-01 6.726865256478e-01 3.851897355964e-01 5.054835118957e-01 8.082279770148e-01 9.988503657343e-01 1.000117845857e+00 8.099807470409e-01 4.941893262429e-01 3.189374423137e-01 5.944019228130e-01 9.004756432938e-01 1.058580317079e+00 1.020111901825e+00 7.937020259794e-01 4.493958956067e-01 2.846779368831e-01 5.948660655449e-01 8.983541081914e-01 1.046576863916e+00 1.002699967865e+00 7.816403778649e-01 4.527031680347e-01 2.644302600698e-01 5.181270334757e-01 7.818665249761e-01 9.041170125775e-01 8.554775655408e-01 6.572069830383e-01 3.855277223364e-01 2.775649689625e-01 4.800585641664e-01 6.689693692818e-01 7.310799444765e-01 6.483390360032e-01 4.493995958647e-01 2.282710092726e-01 2.730949423103e-01 4.756694536270e-01 6.032274230076e-01 6.072920349527e-01 4.931297198381e-01 3.177694970509e-01 2.598413564214e-01 4.180974187642e-01 5.818267343839e-01 6.567085606817e-01 6.225392727398e-01 5.037292685153e-01 3.810611595159e-01 3.875930638119e-01 5.106197013868e-01 6.196274748228e-01 6.487289137769e-01 5.874066184738e-01 4.683031500863e-01 3.757848649271e-01 4.070061454557e-01 5.162096782932e-01 6.030152187963e-01 6.235572409406e-01 5.792471031627e-01 5.071904677720e-01 4.708721959214e-01 5.109668483299e-01 5.956892864959e-01 6.723713649869e-01 7.136159074179e-01 7.170625332870e-01 6.962475843370e-01 6.723793733164e-01 6.668206739708e-01 6.928688738719e-01 7.484197624604e-01 8.154701091145e-01 8.675659048819e-01 8.802545531224e-01 8.418410652640e-01 7.645977206895e-01 6.941057060412e-01 6.943543024195e-01 7.797891973720e-01 8.901256029110e-01 9.553540775368e-01 9.364504829787e-01 8.352007650347e-01 7.034008282134e-01 6.443527346980e-01 7.219533058408e-01 8.581471971663e-01 9.463556343412e-01 9.319015103490e-01 8.146878403287e-01 6.550689520000e-01 5.834782928378e-01 6.801769788068e-01 8.323881260915e-01 9.145891734932e-01 8.723783901465e-01 7.126072249304e-01 5.169589067271e-01 4.811539337827e-01 6.612814418263e-01 8.526769043348e-01 9.310532259503e-01 8.564519756616e-01 6.497072806451e-01 4.262060099699e-01 4.698292582939e-01 7.310182497516e-01 9.453743428117e-01 1.008539937080e+00 8.916279026082e-01 6.239361428557e-01 3.471455735445e-01 4.688578496770e-01 7.989890779609e-01 1.034327186180e+00 1.086515276401e+00 9.352951300286e-01 6.208878535175e-01 3.282909284872e-01 5.421394479727e-01 9.191229897912e-01 1.169728744977e+00 1.213602256081e+00 1.037501515919e+00 6.979802366515e-01 4.253343128441e-01 6.596222772462e-01 1.049185286708e+00 1.303191093445e+00 1.333267731610e+00 1.128326249295e+00 7.579964554299e-01 4.945789672157e-01 7.664646590393e-01 1.182492373194e+00 1.448231670392e+00 1.470506490385e+00 1.239386931719e+00 8.319783191471e-01 5.419186429174e-01 8.308860565048e-01 1.279577948448e+00 1.568272183067e+00 1.597842397823e+00 1.360503358922e+00 9.450460836133e-01 6.598078182154e-01 9.379459887695e-01 1.398738762813e+00 1.705140520282e+00 1.745602218186e+00 1.511166447646e+00 1.097762892817e+00 8.082072338064e-01 1.046442645786e+00 1.504134057169e+00 1.826474684692e+00 1.883174842664e+00 1.657789445719e+00 1.240472535263e+00 9.081620916251e-01 1.075180817667e+00 1.522095212385e+00 1.865289751928e+00 1.951359615213e+00 1.751588350922e+00 1.340002368967e+00 9.496608177920e-01 1.005557627808e+00 1.419406094238e+00 1.778178254487e+00 1.900617709211e+00 1.743339644315e+00 1.359501674010e+00 9.304003718407e-01 8.588731765550e-01 1.217121888638e+00 1.581710999201e+00 1.744156595723e+00 1.651023811124e+00 1.342386999598e+00 9.664361308001e-01 8.424081489577e-01 1.110601413841e+00 1.443506702438e+00 1.624953348426e+00 1.590145165208e+00 1.363252157569e+00 1.054675739671e+00 8.846176305674e-01 1.016214459232e+00 1.270182200144e+00 1.438168803268e+00 1.436764675969e+00 1.268024924453e+00 1.006339688487e+00 8.134919552348e-01 8.625447478547e-01 1.069618012264e+00 1.242854858034e+00 1.286059584221e+00 1.182061035988e+00 9.750317132197e-01 7.791642751897e-01 7.586072671726e-01 9.209229041657e-01 1.103241350800e+00 1.192248185275e+00 1.149637333253e+00 9.942628063446e-01 8.060395286156e-01 7.299707586078e-01 8.437267820647e-01 1.028821402913e+00 1.154354436363e+00 1.161659496971e+00 1.053108678480e+00 8.916148824984e-01 8.020759039173e-01 8.786961541563e-01 1.046323102704e+00 1.175718707337e+00 1.196160222606e+00 1.100973753215e+00 9.458344220952e-01 8.460588885412e-01 8.958875852336e-01 1.036676867523e+00 1.143484678840e+00 1.143681014670e+00 1.032928122038e+00 8.768672064117e-01 8.050811429314e-01 8.958392595627e-01 1.054495270939e+00 1.153074378921e+00 1.130046045097e+00 9.952510233604e-01 8.364927884317e-01 8.064605328293e-01 9.529373038630e-01 1.139319994718e+00 1.238164324732e+00 1.197485974841e+00 1.035333331227e+00 8.480370240112e-01 8.021304186353e-01 9.499650905224e-01 1.139236472611e+00 1.234696003215e+00 1.183733298048e+00 1.003571823599e+00 7.871566868431e-01 7.098170501334e-01 8.460007222206e-01 1.032599544477e+00 1.127137879321e+00 1.078413184011e+00 9.038854716906e-01 6.931249856913e-01 6.205831695751e-01 7.596640031224e-01 9.446482929358e-01 1.043267836585e+00 1.012122666172e+00 8.686108322702e-01 6.872187051524e-01 5.991665975241e-01 6.746871016003e-01 8.045428113953e-01 8.761312718898e-01 8.501255923184e-01 7.432462129807e-01 6.194863497545e-01 5.711195719991e-01 6.264912431550e-01 7.085647547227e-01 7.444156314041e-01 7.128799945725e-01 6.397922821051e-01 5.873506849219e-01 6.099001718641e-01 6.870899771237e-01 7.534507288429e-01 7.629800271000e-01 7.055787668502e-01 6.078577741443e-01 5.335599418265e-01 5.489778397512e-01 6.374965828601e-01 7.235690795588e-01 7.521002147613e-01 7.040310937556e-01 5.960734370744e-01 4.902893013685e-01 4.864287366962e-01 5.982436317816e-01 7.284622500958e-01 7.997690951484e-01 7.798303129892e-01 6.764567507162e-01 5.475063710252e-01 5.099852512984e-01 6.186089449270e-01 7.668713900988e-01 8.501163227547e-01 8.194320759437e-01 6.728101428711e-01 4.664873262793e-01 3.811579392115e-01 5.517633652670e-01 7.677535418450e-01 8.877336817544e-01 8.601818369025e-01 6.835555940226e-01 4.144473653389e-01 2.977796618733e-01 5.506505394098e-01 8.204004332945e-01 9.623015782056e-01 9.313004932863e-01 7.335892801342e-01 4.429574059699e-01 3.504857822871e-01 6.328950689080e-01 9.147423536532e-01 1.049922865735e+00 9.931222366084e-01 7.546328903126e-01 4.190193464935e-01 3.569807953819e-01 7.018121711453e-01 1.009024197157e+00 1.146520210100e+00 1.073391855279e+00 8.027256055936e-01 4.118455891624e-01 2.960934075318e-01 6.816193396166e-01 1.009613893441e+00 1.155490101933e+00 1.084261204985e+00 8.134750739523e-01 4.186460051623e-01 2.529719756527e-01 6.149609649500e-01 9.170428579556e-01 1.035526560234e+00 9.424465747955e-01 6.638160655456e-01 3.017276250787e-01 3.461806399142e-01 7.094368036141e-01 9.660515294659e-01 1.031295670402e+00 8.876659400726e-01 5.737473577448e-01 2.607590694955e-01 4.940244997961e-01 8.730553096772e-01 1.120794227234e+00 1.167367507814e+00 9.987075171438e-01 6.486582801170e-01 2.127260691173e-01 3.596467428709e-01 7.676639679804e-01 1.033427806931e+00 1.097534244835e+00 9.491233496006e-01 6.209201026782e-01 1.876885772947e-01 3.012973876774e-01 6.954224807325e-01 9.472694409262e-01 1.005961938265e+00 8.623950485910e-01 5.490359580284e-01 1.499622142137e-01 3.406551731050e-01 7.124471001696e-01 9.480577683235e-01 9.972711637526e-01 8.509416059292e-01 5.401511492440e-01 1.429584410572e-01 3.280881671476e-01 6.911513092323e-01 9.170131156493e-01 9.566164547778e-01 8.012787169387e-01 4.842341637591e-01 1.264406149526e-01 4.153509166355e-01 7.773326833536e-01 9.969767430084e-01 1.022581498874e+00 8.456174915279e-01 5.036406744469e-01 1.589086294412e-01 4.771258752115e-01 8.550850692173e-01 1.079357725398e+00 1.093609226507e+00 8.898361438088e-01 5.125678409638e-01 1.914859599403e-01 5.738721995456e-01 9.805683326046e-01 1.214665334806e+00 1.215164989553e+00 9.736083827524e-01 5.362901090704e-01 1.621318590504e-01 6.504330680100e-01 1.117113242058e+00 1.388878546381e+00 1.403558469450e+00 1.153469753772e+00 6.892704406264e-01 2.011453835043e-01 6.005827463058e-01 1.099393383520e+00 1.398892131837e+00 1.430356409959e+00 1.186990406217e+00 7.262967577908e-01 2.629185946262e-01 6.156127971689e-01 1.101911071460e+00 1.388668961184e+00 1.403265729300e+00 1.143522603417e+00 6.831246346990e-01 3.475634305873e-01 7.572187029299e-01 1.230435925471e+00 1.499293154616e+00 1.491771387041e+00 1.210660152385e+00 7.404260062953e-01 4.182819697910e-01 7.983278572961e-01 1.262863627879e+00 1.527626430818e+00 1.518645438198e+00 1.241072353060e+00 7.795603074252e-01 4.310006966465e-01 7.402408815887e-01 1.171653962047e+00 1.416208939031e+00 1.401074882233e+00 1.135303803576e+00 7.062476497400e-01 4.101298542656e-01 7.025189403176e-01 1.077455641782e+00 1.269501810098e+00 1.218178941715e+00 9.400875706432e-01 5.309117796484e-01 3.631669439502e-01 7.185349324263e-01 1.046623660139e+00 1.178660314529e+00 1.077392783502e+00 7.731820218011e-01 3.943309546880e-01 4.376667007861e-01 8.273740452994e-01 1.119963603362e+00 1.209467330326e+00 1.075024435373e+00 7.603571020692e-01 4.234243105144e-01 5.120691006823e-01 8.678988262046e-01 1.125059825511e+00 1.184599594578e+00 1.031421543800e+00 7.153560640533e-01 4.088321311864e-01 5.301848095165e-01 8.646596882140e-01 1.092620773311e+00 1.127992238340e+00 9.634879806056e-01 6.602569665514e-01 4.266018409022e-01 6.049341145246e-01 9.210959623406e-01 1.123254359493e+00 1.137748162406e+00 9.647991387660e-01 6.793544888212e-01 5.102843068559e-01 7.059986385373e-01 1.006546346284e+00 1.196485465340e+00 1.205222838245e+00 1.036068612088e+00 7.686092362389e-01 6.131098110487e-01 7.722393218236e-01 1.045254494748e+00 1.225180632116e+00 1.236290092639e+00 1.080748963235e+00 8.357230306472e-01 6.844895612872e-01 7.972561993455e-01 1.027187214688e+00 1.183710585609e+00 1.191901498870e+00 1.059637550259e+00 8.725157484438e-01 7.916359989390e-01 9.040417515628e-01 1.086538589489e+00
 1.965685253715e+00 1.956684192558e+00 1.923538118197e+00 1.915720441229e+00 1.964674416997e+00 2.020534925889e+00 2.031674381963e+00 1.934702057982e+00 1.826305499940e+00 1.814601133706e+00 1.910904272988e+00 2.017813525327e+00 2.040109726340e+00 1.962282702034e+00 1.855898778145e+00 1.824390544597e+00 1.895610965777e+00 1.988003566252e+00 2.005388369430e+00 1.921150363836e+00 1.794162295255e+00 1.723871340082e+00 1.749463262724e+00 1.800526451608e+00 1.780783289672e+00 1.661525600116e+00 1.511143406200e+00 1.456096267581e+00 1.546107640805e+00 1.681767801527e+00 1.738132922075e+00 1.668516048723e+00 1.522613479782e+00 1.418849999119e+00 1.444463550252e+00 1.550897813666e+00 1.623133148991e+00 1.598325731310e+00 1.497250857557e+00 1.400254735711e+00 1.378396823077e+00 1.418784761991e+00 1.449303013918e+00 1.423117697959e+00 1.354638900575e+00 1.298136496235e+00 1.288743551612e+00 1.342174731037e+00 1.388601762982e+00 1.364416236429e+00 1.217593274167e+00 1.050649925369e+00 1.007340187539e+00 1.098234883818e+00 1.185209778373e+00 1.168000311877e+00 1.053044477260e+00 9.443482403183e-01 9.629327192830e-01 1.084691808745e+00 1.181551283101e+00 1.177052554927e+00 1.086802419806e+00 1.004255926597e+00 1.026512540511e+00 1.134482442181e+00 1.226615766305e+00 1.237865811118e+00 1.176720571836e+00 1.109221130464e+00 1.102366112312e+00 1.151136382873e+00 1.190740035741e+00 1.173890566235e+00 1.110785243590e+00 1.060284679593e+00 1.075589763408e+00 1.140970692471e+00 1.191603044965e+00 1.180806153977e+00 1.111948383614e+00 1.035477380428e+00 1.014014134612e+00 1.060628642236e+00 1.126115099058e+00 1.155920104658e+00 1.131672990887e+00 1.075785644662e+00 1.034153010133e+00 1.041104880580e+00 1.111498107290e+00 1.206924588091e+00 1.266931799344e+00 1.260377937633e+00 1.157213827664e+00 1.013553439583e+00 9.362726632390e-01 1.005601044917e+00 1.134943322055e+00 1.197364968526e+00 1.140155457590e+00 9.993895507603e-01 8.901698330191e-01 9.198370689821e-01 1.037100003067e+00 1.109184780658e+00 1.063122359813e+00 9.116589400723e-01 7.513900558032e-01 7.181670242196e-01 8.086444382210e-01 8.803513391204e-01 8.414938518045e-01 6.928684180094e-01 5.294776867433e-01 5.168909057471e-01 6.418066369481e-01 7.321168729795e-01 7.061519691328e-01 5.851563567180e-01 4.978127144248e-01 5.868425259963e-01 7.565684195508e-01 8.600411956834e-01 8.476114917781e-01 7.626242459275e-01 7.317381374886e-01 8.435874635501e-01 1.013462521896e+00 1.121261173527e+00 1.120023422600e+00 1.046812927875e+00 1.004798855023e+00 1.072827420616e+00 1.203138956854e+00 1.287220978887e+00 1.303222346516e+00 1.278366820808e+00 1.210014195193e+00 1.122623021042e+00 1.075235726372e+00 1.104942301107e+00 1.174607071795e+00 1.222023713816e+00 1.218011397816e+00 1.179256440477e+00 1.150253281693e+00 1.164406551618e+00 1.212843752023e+00 1.259222584654e+00 1.277705623280e+00 1.271906609859e+00 1.268086928693e+00 1.290470966092e+00 1.337632780427e+00 1.385171083027e+00 1.410372952963e+00 1.412610058864e+00 1.415002669264e+00 1.445052458131e+00 1.506276947868e+00 1.570587860202e+00 1.601115480016e+00 1.581064624435e+00 1.528624444081e+00 1.489669529433e+00 1.502680264181e+00 1.558921290523e+00 1.608646318090e+00 1.606312514529e+00 1.545564026639e+00 1.466095804062e+00 1.427667718887e+00 1.454387752599e+00 1.506767515878e+00 1.524783337153e+00 1.482854427009e+00 1.409502940990e+00 1.367801832468e+00 1.424585308469e+00 1.533026112188e+00 1.607116017081e+00 1.563918023388e+00 1.407617326396e+00 1.282979984859e+00 1.326990931776e+00 1.484779913859e+00 1.593911922425e+00 1.563150517651e+00 1.415688817641e+00 1.274394850633e+00 1.270983277134e+00 1.381117413429e+00 1.462650338256e+00 1.424736704637e+00 1.284022308723e+00 1.151102528974e+00 1.141743100525e+00 1.226720281285e+00 1.275710642707e+00 1.213832446282e+00 1.073989755577e+00 9.813820958559e-01 1.032574870484e+00 1.149670480653e+00 1.197938871976e+00 1.128008284822e+00 1.002532365675e+00 9.635593375462e-01 1.070155123617e+00 1.204044710280e+00 1.242054393192e+00 1.164336236356e+00 1.067204870351e+00 1.098406900180e+00 1.262902163149e+00 1.413346204542e+00 1.436281228920e+00 1.328372258402e+00 1.206824245657e+00 1.238809394634e+00 1.427048801297e+00 1.630786800677e+00 1.744411740781e+00 1.736675065133e+00 1.623187842886e+00 1.489455972691e+00 1.432618748906e+00 1.498148371424e+00 1.615044134195e+00 1.673093705155e+00 1.624293241241e+00 1.514074057531e+00 1.452785957703e+00 1.509517978081e+00 1.624042539085e+00 1.687212091601e+00 1.651387655854e+00 1.561451284931e+00 1.520630916398e+00 1.586590299415e+00 1.699312683188e+00 1.759457291843e+00 1.727692027334e+00 1.651510460896e+00 1.626347312090e+00 1.695862927295e+00 1.797082446137e+00 1.837828155963e+00 1.786933099634e+00 1.699924390493e+00 1.678001489282e+00 1.761354386798e+00 1.876078260738e+00 1.921010963883e+00 1.859479383329e+00 1.745345961746e+00 1.688598072012e+00 1.749076822920e+00 1.861555201447e+00 1.915298713866e+00 1.858329939571e+00 1.730744578220e+00 1.639822873017e+00 1.664356531874e+00 1.758570578233e+00 1.807398148125e+00 1.738018459744e+00 1.613706961628e+00 1.493327606643e+00 1.469389192992e+00 1.550444301924e+00 1.636747680511e+00 1.637026841566e+00 1.538482219672e+00 1.413303380066e+00 1.371543899047e+00 1.446325272069e+00 1.550514870468e+00 1.583786590473e+00 1.515988609984e+00 1.400313402455e+00 1.339765797196e+00 1.390659747940e+00 1.494775361549e+00 1.556955185788e+00 1.536058669366e+00 1.465083033412e+00 1.421705705186e+00 1.454470958283e+00 1.528132653711e+00 1.569391469665e+00 1.541580520305e+00 1.472334023643e+00 1.432315841884e+00 1.467795622556e+00 1.546650106140e+00 1.597513153316e+00 1.581518873841e+00 1.522574443513e+00 1.490543689886e+00 1.536716953754e+00 1.634258734932e+00 1.709224218655e+00 1.712591395674e+00 1.655700343440e+00 1.602601829580e+00 1.618031662206e+00 1.700228401800e+00 1.797677910770e+00 1.911593685653e+00 1.968853289377e+00 1.935913133296e+00 1.840497554461e+00 1.762210551857e+00 1.783068696830e+00 1.867326760214e+00 1.896591609274e+00 1.851671656451e+00 1.775121102907e+00 1.753188505196e+00 1.828663782463e+00 1.943204638363e+00 1.999962692145e+00 1.952844685699e+00 1.843687057522e+00 1.780155584869e+00 1.834869242654e+00 1.951596815451e+00 2.009875831432e+00 1.943792603468e+00 1.794888877743e+00 1.698244227720e+00 1.760779801029e+00 1.915350880231e+00 2.001549088139e+00 1.923957811408e+00 1.713903505333e+00 1.534684386731e+00 1.568129535692e+00 1.766109389635e+00 1.915265234787e+00 1.877276121216e+00 1.659746119162e+00 1.425788517132e+00 1.415589165093e+00 1.631398121884e+00 1.826686858269e+00 1.824388909444e+00 1.606016347716e+00 1.322480941151e+00 1.264266275838e+00 1.505009027941e+00 1.766066987003e+00 1.828301162970e+00 1.640256883629e+00 1.309560906009e+00 1.156933812177e+00 1.343292407755e+00 1.671067853569e+00 1.857715261805e+00 1.761698372594e+00 1.380151961508e+00 9.730444350473e-01 9.976286496494e-01 1.353384139362e+00 1.592963389888e+00 1.551536732160e+00 1.262418162928e+00 9.472452469791e-01 9.771869952886e-01 1.280513367145e+00 1.494538406975e+00 1.470447178223e+00 1.245270783042e+00 1.034176072617e+00 1.117690334631e+00 1.397646069457e+00 1.587424489574e+00 1.554313532821e+00 1.326159955578e+00 1.095876169441e+00 1.141121151413e+00 1.413218878086e+00 1.631965994624e+00 1.645525259835e+00 1.453165943810e+00 1.195129643084e+00 1.122375151554e+00 1.309858712088e+00 1.532045466065e+00 1.607165524183e+00 1.497311145184e+00 1.286285951620e+00 1.149475946896e+00 1.207340100399e+00 1.357783056288e+00 1.441311226066e+00 1.399281952570e+00 1.282096183245e+00 1.191214186802e+00 1.201351230015e+00 1.316108438912e+00 1.418074936410e+00 1.453450044306e+00 1.386378484149e+00 1.248705380843e+00 1.170416740448e+00 1.221114424157e+00 1.329262433375e+00 1.384757928409e+00 1.343405336265e+00 1.243378052243e+00 1.177152919991e+00 1.207431581527e+00 1.290652288698e+00 1.335104536175e+00 1.292017063817e+00 1.185152417552e+00 1.098929859232e+00 1.110796460613e+00 1.196991232960e+00 1.263497719500e+00 1.244251695427e+00 1.138891691867e+00 1.010226563461e+00 9.479319559772e-01 9.775881672622e-01 1.025934196144e+00 1.013180091616e+00 9.193096875392e-01 7.939925526900e-01 7.334501217886e-01 7.801909341772e-01 8.568328253915e-01 8.740762783850e-01 8.070714499737e-01 7.048947249172e-01 6.714034989373e-01 7.530404326775e-01 8.652794822694e-01 9.146298691832e-01 8.707342908227e-01 7.722942417335e-01 7.161477964758e-01 7.730344651175e-01 8.870987751653e-01 9.889944417651e-01 1.010780602226e+00 9.814826117590e-01 9.371306038537e-01 9.236145797329e-01 9.567051686877e-01 1.006517775651e+00 1.030652844749e+00 1.009910002215e+00 9.610975915285e-01 9.290661750476e-01 9.518558709811e-01 1.019425907860e+00 1.083477126018e+00 1.101284572775e+00 1.061890998800e+00 9.924966481758e-01 9.487902683740e-01 9.756991213351e-01 1.061116795371e+00 1.152182774432e+00 1.205682722938e+00 1.211116098832e+00 1.189166492977e+00 1.175215935347e+00 1.191628054321e+00 1.229398106197e+00 1.260888544031e+00 1.267795347605e+00 1.257132762776e+00 1.256167931401e+00 1.287736876845e+00 1.344685115383e+00 1.392535641020e+00 1.396451295187e+00 1.345696312877e+00 1.264631649470e+00 1.206023239893e+00 1.215131795825e+00 1.282970023649e+00 1.352396636569e+00 1.368033178887e+00 1.310510145206e+00 1.208362206656e+00 1.132684938593e+00 1.151010077628e+00 1.252236430328e+00 1.355376533825e+00 1.384830878423e+00 1.311127674511e+00 1.164370396104e+00 1.040993997641e+00 1.058871626297e+00 1.217029128144e+00 1.392694125909e+00 1.475822723836e+00 1.417463662326e+00 1.235268235282e+00 1.027815627856e+00 9.709335555566e-01 1.136142412924e+00 1.369523587948e+00 1.510745175227e+00 1.482581667067e+00 1.283629098057e+00 9.985632311550e-01 8.393668892268e-01 9.946998188588e-01 1.288194827418e+00 1.494269035008e+00 1.510270935217e+00 1.321368025315e+00 9.979906550949e-01 7.508293424926e-01 8.691150774358e-01 1.190965353665e+00 1.432197006764e+00 1.476509443292e+00 1.312495515038e+00 1.027424364857e+00 8.519607195688e-01 1.010120604037e+00 1.315390057133e+00 1.518045126985e+00 1.512135680541e+00 1.302488422527e+00 1.022343654128e+00 9.738429540611e-01 1.275323132894e+00 1.639546325053e+00 1.841732474219e+00 1.791663313839e+00 1.504452477550e+00 1.128870282778e+00 1.021002793304e+00 1.351920010671e+00 1.766632678478e+00 2.000478147981e+00 1.957573295988e+00 1.660583776775e+00 1.272651900563e+00 1.149649523208e+00 1.458549827192e+00 1.854447349170e+00 2.060540391264e+00 1.978016884561e+00 1.642183247086e+00 1.255937412404e+00 1.226384518370e+00 1.624741451118e+00 2.048374834037e+00 2.238774226466e+00 2.110675970106e+00 1.713844692584e+00 1.279794845435e+00 1.268949024388e+00 1.719280591260e+00 2.170416165946e+00 2.356967172330e+00 2.196520372240e+00 1.744154377083e+00 1.245085848437e+00 1.225661932694e+00 1.724178952449e+00 2.208252916667e+00 2.402213717635e+00 2.223809135989e+00 1.723338675688e+00 1.129700937743e+00 1.042076257423e+00 1.578906041865e+00 2.097008097050e+00 2.310895729920e+00 2.145455601241e+00 1.655126626975e+00 1.067750111296e+00 9.848840854576e-01 1.514172312190e+00 2.010599673722e+00 2.203106925841e+00 2.025667562830e+00 1.539650150968e+00 9.859344865947e-01 9.720747355813e-01 1.503621225044e+00 1.966773541226e+00 2.124375813866e+00 1.922927998335e+00 1.429188497290e+00 8.872047752330e-01 9.112345638273e-01 1.433454853139e+00 1.855897521730e+00 1.971588457793e+00 1.741214060922e+00 1.240498329008e+00 7.397326522247e-01 8.858553904794e-01 1.419377230389e+00 1.799463052414e+00 1.865970778298e+00 1.597358690664e+00 1.081510614071e+00 6.339383108736e-01 9.092110145240e-01 1.446892719333e+00 1.790472580107e+00 1.816704925806e+00 1.521639302810e+00 1.015496179189e+00 6.782985459885e-01 1.029373837958e+00 1.542470422190e+00 1.846214951424e+00 1.831999813908e+00 1.503289978090e+00 9.797254482413e-01 6.781285337594e-01 1.078507554562e+00 1.601561193669e+00 1.905476507340e+00 1.889687908498e+00 1.557368378068e+00 1.012301906621e+00 6.039033237450e-01 9.334249781315e-01 1.450750085036e+00 1.763615238130e+00 1.771720855397e+00 1.479928540938e+00 9.906126991609e-01 6.207967825962e-01 8.807631879485e-01 1.330665832212e+00 1.598361750589e+00 1.585551784694e+00 1.301640421883e+00 8.619336618050e-01 6.275404190361e-01 9.494194650159e-01 1.362359258796e+00 1.584516308492e+00 1.535689901650e+00 1.230587793411e+00 7.863405928618e-01 5.836355955210e-01 9.359512443927e-01 1.344250104009e+00 1.558897717891e+00 1.512237688922e+00 1.222716688963e+00 8.002421011021e-01 5.699041991351e-01 8.500389357898e-01 1.214465043183e+00 1.408936566681e+00 1.368828450399e+00 1.115957852919e+00 7.602207660586e-01 5.825365144813e-01 7.983733856113e-01 1.079361105786e+00 1.210014109686e+00 1.134523169078e+00 8.794150750683e-01 5.625163857490e-01 4.932038426298e-01 7.511647607513e-01 9.918368507780e-01 1.071297541733e+00 9.603815589756e-01 6.966367692671e-01 4.109074590049e-01 4.384414015236e-01 7.062732149567e-01 9.049179931858e-01 9.459212803579e-01 8.252635207151e-01 6.026696617011e-01 4.379962275900e-01 5.261066185400e-01 7.134608590392e-01 8.161232164737e-01 7.776233520486e-01 6.152361211536e-01 4.310422279906e-01 4.437872331095e-01 6.390268159256e-01 8.025986998485e-01 8.383699675022e-01 7.253229974722e-01 5.000530208336e-01 3.122045705855e-01 4.453171826584e-01 6.960272334736e-01 8.618007221234e-01 8.845172379775e-01 7.637278873595e-01 5.547718945013e-01 4.126880325506e-01 5.201181139965e-01 7.217884388228e-01 8.501580747888e-01 8.511711601269e-01 7.332533382279e-01 5.661443371341e-01 4.983958386315e-01 6.132716945819e-01 7.741907654733e-01 8.607976893813e-01 8.304238797120e-01 6.948991979482e-01 5.234956616159e-01 4.621144578053e-01 5.822824791059e-01 7.448859376614e-01 8.422114648994e-01 8.404528022631e-01 7.533173942801e-01 6.367753665520e-01 5.813385812922e-01 6.393040803688e-01 7.548703475109e-01 8.526489438093e-01 8.980594870655e-01 8.915798571160e-01 8.554539524634e-01 8.196463318171e-01 8.056621339621e-01 8.158539166824e-01 8.379919852519e-01 8.580085792112e-01 8.671758848459e-01 8.625738779262e-01 8.462263706095e-01 8.250999303975e-01 8.095869819815e-01 8.073691963165e-01 8.155051456540e-01 8.199270515081e-01 8.054957587511e-01 7.695506989597e-01 7.309279928885e-01 7.246069333414e-01 7.711730709777e-01 8.489024963698e-01 9.115486097012e-01 9.218076199619e-01 8.697274246024e-01 7.828908037918e-01 7.291064815876e-01 7.741668051465e-01 8.999014549488e-01 1.027863993004e+00 1.094492414811e+00 1.074069473234e+00 9.813258053154e-01 8.728380451504e-01 8.307907923124e-01 8.917052756397e-01 9.990358038703e-01 1.072968848843e+00 1.069180892031e+00 9.884237378755e-01 8.752275440553e-01 8.059189419698e-01 8.314750501996e-01 9.144339881951e-01 9.768603918692e-01 9.699984044481e-01 8.921077421919e-01 7.891025288193e-01 7.408980979134e-01 7.923083694495e-01 8.922797890622e-01 9.606918199917e-01 9.542263424539e-01 8.792447397480e-01 7.925619612597e-01 7.788824510844e-01 8.647563872009e-01 9.810651211700e-01 1.047576441150e+00 1.027069798688e+00 9.358606580008e-01 8.470602296650e-01 8.576368808970e-01 9.788309971444e-01 1.118881408548e+00 1.189361311024e+00 1.153463441885e+00 1.034564435921e+00 9.225172821872e-01 9.358668654354e-01 1.082502500096e+00 1.246547754501e+00 1.324637702130e+00 1.277106892023e+00 1.135628137637e+00 1.012637737856e+00 1.050849147330e+00 1.244651032607e+00 1.448411117101e+00 1.543034651332e+00 1.482944106890e+00 1.301201262752e+00 1.124919546176e+00 1.138084117938e+00 1.360102631091e+00 1.616349645313e+00 1.759142655981e+00 1.728496856830e+00 1.549054748187e+00 1.337750479951e+00 1.281211572055e+00 1.451963674083e+00 1.700731436167e+00 1.859921605496e+00 1.851617436174e+00 1.690592582555e+00 1.484867446871e+00 1.409269217974e+00 1.546768455713e+00 1.772429213688e+00 1.919430098054e+00 1.901498942865e+00 1.727127065312e+00 1.502800863730e+00 1.412259094392e+00 1.553569005445e+00 1.799485921086e+00 1.972149773720e+00 1.977331989576e+00 1.816514212313e+00 1.586868712176e+00 1.465861604405e+00 1.573013823502e+00 1.808895672395e+00 1.994163362562e+00 2.022594172009e+00 1.882242174267e+00 1.652966640566e+00 1.495609033002e+00 1.547525620676e+00 1.751526792435e+00 1.936371315721e+00 1.983866583764e+00 1.866585906463e+00 1.645055107463e+00 1.460080220862e+00 1.457572851019e+00 1.620886154596e+00 1.793932575196e+00 1.851324430552e+00 1.754766463795e+00 1.552811122867e+00 1.374531799893e+00 1.363912753916e+00 1.516287781879e+00 1.683991429654e+00 1.742578309339e+00 1.652128279872e+00 1.460267085133e+00 1.299074147519e+00 1.314848065065e+00 1.492658656972e+00 1.677450710906e+00 1.746300740325e+00 1.662354393647e+00 1.476930499715e+00 1.325897819796e+00 1.352755817071e+00 1.533629470646e+00 1.709528241586e+00 1.756435687176e+00 1.638057751103e+00 1.412194480759e+00 1.237505237243e+00 1.286245392575e+00 1.511120473781e+00 1.715170617928e+00 1.762703367442e+00 1.616269809468e+00 1.337105064946e+00 1.107337504056e+00 1.156641000595e+00 1.426175108197e+00 1.668832803021e+00 1.737637673862e+00 1.601104191646e+00 1.335007861030e+00 1.141633522912e+00 1.237378107756e+00 1.524265850646e+00 1.757733483633e+00 1.801213563164e+00 1.634004878111e+00 1.351020493464e+00 1.184846877999e+00 1.340314944371e+00 1.664891366446e+00 1.906060970400e+00 1.933845568353e+00 1.732547064426e+00 1.400016527047e+00 1.177123666763e+00 1.302305109629e+00 1.623870387021e+00 1.864307229859e+00 1.886827781801e+00 1.678285693204e+00 1.342613923037e+00 1.129264350190e+00 1.268575104285e+00 1.585307862347e+00 1.805682205805e+00 1.803925426750e+00 1.576560632157e+00 1.238736279190e+00 1.055841525507e+00 1.233805037388e+00 1.553159405978e+00 1.753728380671e+00 1.729465458745e+00 1.491596444895e+00 1.169792872942e+00 1.035224278575e+00 1.240595307964e+00 1.542294791733e+00 1.707318185822e+00 1.647601013689e+00 1.384191023443e+00 1.054842828450e+00 9.435725272113e-01 1.174968148244e+00 1.473924315071e+00 1.624305730116e+00 1.553284878706e+00 1.286262852938e+00 9.507608291604e-01 8.123188480465e-01 1.005439807092e+00 1.263878537130e+00 1.383240642633e+00 1.303665127245e+00 1.059430003547e+00 7.847265252293e-01 7.268767334784e-01 9.272508951104e-01 1.133293275746e+00 1.193756172875e+00 1.072905610392e+00 8.160732930189e-01 5.743171751952e-01 6.085736420551e-01 8.441435878461e-01 1.026413588701e+00 1.053277350747e+00 9.130547134933e-01 6.626272439192e-01 4.672053051193e-01 5.605393666273e-01 7.874066491792e-01 9.366510421589e-01 9.401858482605e-01 8.026555082916e-01 5.925187614753e-01 4.747371498333e-01 5.886532003979e-01 7.765903254795e-01 8.899084090827e-01 8.819243930823e-01 7.667389159854e-01 6.133976012823e-01 5.451675915696e-01 6.261786007740e-01 7.566746514772e-01 8.376050930250e-01 8.368698215992e-01 7.730646592688e-01 7.018391487029e-01 6.859612488313e-01 7.359553998875e-01 8.029466521629e-01 8.390450389738e-01 8.289579637036e-01 7.885059480266e-01 7.512966894103e-01 7.452796875766e-01 7.707393831488e-01 8.054421190462e-01 8.278708633338e-01 8.292514945647e-01 8.112084187621e-01 7.790493305441e-01 7.384850877824e-01 6.980996565254e-01 6.725676557646e-01 6.766652047297e-01 7.093103952578e-01 7.478746880065e-01 7.626838463487e-01 7.351469680049e-01 6.695461111366e-01 5.991981395205e-01 5.765174517547e-01 6.233740639182e-01 6.995072445522e-01 7.501639259542e-01 7.466124845799e-01 6.948071035035e-01 6.345636166952e-01 6.204446673771e-01 6.673513381480e-01 7.296631661948e-01 7.533184011185e-01 7.139203702153e-01 6.264646474668e-01 5.475837961701e-01 5.464879275038e-01 6.172194675645e-01 6.828044414137e-01 6.818604757557e-01 5.953935159493e-01 4.516624355614e-01 3.511992376050e-01 4.168876021481e-01 5.592075005145e-01 6.493298078325e-01 6.331730258538e-01 5.066125399825e-01 3.253459219686e-01 2.967031141676e-01 4.993453638901e-01 7.026382126710e-01 8.052394744342e-01 7.748586942104e-01 6.294974567139e-01 4.684829952240e-01 5.019309412045e-01 7.232284946092e-01 9.325366494157e-01 1.024595066076e+00 9.656125425168e-01 7.835460582135e-01 6.012432399219e-01 6.421570348196e-01 8.830887446966e-01 1.105435236122e+00 1.188354444908e+00 1.091503721625e+00 8.411754083974e-01 5.689914180696e-01 5.922614412932e-01 8.966179003718e-01 1.172665318266e+00 1.286213533645e+00 1.199799868597e+00 9.476775187664e-01 6.695407344668e-01 6.657205063897e-01 9.476289176696e-01 1.214469614728e+00 1.320659041022e+00 1.233670632665e+00 1.010252932465e+00 8.281833158296e-01 9.180860013253e-01 1.194991723068e+00 1.422924269325e+00 1.478335199760e+00 1.338999760106e+00 1.082769429146e+00 9.249122984397e-01 1.080726482643e+00 1.400422485558e+00 1.644199102264e+00 1.694854676230e+00 1.534216627196e+00 1.238860674878e+00 1.009739601744e+00 1.085139019491e+00 1.367622431874e+00 1.601967508396e+00 1.658213728749e+00 1.519572962183e+00 1.267259250285e+00 1.085590116968e+00 1.149104133786e+00 1.365902655368e+00 1.530554124814e+00 1.537819923332e+00 1.393366498375e+00 1.207294981834e+00 1.160954596221e+00 1.315799670134e+00 1.519322545044e+00 1.613979133708e+00 1.538776164822e+00 1.336386756344e+00 1.162704597794e+00 1.211398297109e+00 1.451844212271e+00 1.679014025129e+00 1.749894221942e+00 1.623923802904e+00 1.361126243703e+00 1.139935843182e+00 1.182642303339e+00 1.440424643069e+00 1.676368817110e+00 1.743916785523e+00 1.609843182347e+00 1.344088326951e+00 1.133808818009e+00 1.191692939461e+00 1.447806440485e+00 1.669521728326e+00 1.722199376667e+00 1.584643388934e+00 1.341263741051e+00 1.187290458269e+00 1.295269162206e+00 1.560045548770e+00 1.769938954554e+00 1.807712406040e+00 1.659184865916e+00 1.408311068979e+00 1.239040252412e+00 1.316649439278e+00 1.554302578177e+00 1.750060076260e+00 1.785969524344e+00 1.644005171414e+00 1.398363282819e+00 1.214456552509e+00 1.253156136805e+00 1.454607114879e+00 1.631236514751e+00 1.666009729666e+00 1.538445937482e+00 1.317246395003e+00 1.157552001859e+00 1.206829437560e+00 1.407264674204e+00 1.586728714529e+00 1.638091097603e+00 1.543646630249e+00 1.367991620435e+00 1.246927345694e+00 1.298820824587e+00 1.479320390123e+00 1.647939524569e+00 1.709412658908e+00 1.646790153651e+00 1.517024031498e+00 1.429896052799e+00 1.469945312204e+00 1.602486042254e+00 1.717385674080e+00 1.731902212743e+00 1.631937323235e+00 1.478204303200e+00 1.388079519602e+00 1.445320079167e+00 1.596609384207e+00 1.715758784100e+00 1.714619137608e+00 1.579205420959e+00 1.377885023962e+00 1.254590315802e+00 1.323991295450e+00 1.516010073426e+00 1.672308768558e+00 1.692917398410e+00 1.564693494721e+00 1.364268245839e+00 1.249902871509e+00 1.340798968423e+00 1.551203248520e+00 1.712745707254e+00 1.726340601215e+00 1.587094774111e+00 1.388949065086e+00 1.309273896524e+00 1.451061572199e+00 1.692385229784e+00 1.855161325637e+00 1.842105192316e+00 1.652879941271e+00 1.393905980428e+00 1.278363340971e+00 1.440377676903e+00 1.723933506589e+00 1.915432065858e+00 1.903918942926e+00 1.680915873525e+00 1.344842079314e+00 1.130963770197e+00 1.261658693372e+00 1.577329309228e+00 1.811968098467e+00 1.835532292124e+00 1.630037843353e+00 1.278732452102e+00 1.001140613477e+00 1.073963673946e+00 1.378658157995e+00 1.621841809398e+00 1.663770281895e+00 1.483310844871e+00 1.157406481098e+00 8.944613726423e-01 9.662013353462e-01 1.256773100522e+00 1.484743559535e+00 1.520974554814e+00 1.347358176399e+00 1.036698270487e+00 7.884367861933e-01 8.675220787808e-01 1.149636172906e+00 1.366677570319e+00 1.402882718907e+00 1.242732324767e+00 9.490382341274e-01 6.918856867603e-01 7.270826877425e-01 9.703091850950e-01 1.164203858254e+00 1.199497545517e+00 1.063275269193e+00 8.143817572011e-01 6.075793052107e-01 6.543803404735e-01 8.645041403820e-01 1.025130868240e+00 1.048067521304e+00 9.275141666380e-01 7.235906424934e-01 5.814095755031e-01 6.533228324861e-01 8.395048307111e-01 9.775602580452e-01 9.998215487391e-01 9.062685825338e-01 7.530749077146e-01 6.521503026314e-01 6.965767343139e-01 8.251449285157e-01 9.234119900260e-01 9.341296913137e-01 8.572599613411e-01 7.409830755355e-01 6.693402338214e-01 6.978316131856e-01 7.804133806250e-01 8.357076186761e-01 8.210597413371e-01 7.419925120000e-01 6.480856546824e-01 6.133566877848e-01 6.638197149101e-01 7.415685817630e-01 7.814965994493e-01 7.595015315177e-01 6.965846601006e-01 6.505904748633e-01 6.739696697736e-01 7.499863255473e-01 8.147576246504e-01 8.212070101242e-01 7.632079855575e-01 6.814079043111e-01 6.534683966761e-01 7.223512815443e-01 8.341848991800e-01 9.080726349865e-01 8.959443338296e-01 7.912797680773e-01 6.325076862069e-01 5.146572611198e-01 5.422618522184e-01 6.645993869510e-01 7.608348756821e-01 7.683526262294e-01 6.764499366873e-01 5.153195957636e-01 3.637421634703e-01 3.446501243912e-01 4.356449282207e-01 5.027363238290e-01 4.876955306193e-01 3.901412816555e-01 2.564121325599e-01 2.129457514159e-01 3.101883314516e-01 4.005218904677e-01 4.139771512325e-01 3.383042010532e-01 1.985979480288e-01 1.201516452467e-01 2.506468965529e-01 3.751312254206e-01 4.195503859848e-01 3.667757295919e-01 2.303401491111e-01 8.787924596237e-02 2.097452141196e-01 3.633256195915e-01 4.364747301261e-01 4.021446754424e-01 2.651992005263e-01 9.622395757010e-02 2.409476466207e-01 4.512204549560e-01 5.815051817601e-01 5.887129848628e-01 4.622149679893e-01 2.343687594480e-01 1.814236272683e-01 4.669432569529e-01 7.153672596416e-01 8.413495140938e-01 8.099482872200e-01 6.305899364991e-01 3.927357307155e-01 4.012683701067e-01 6.861537224237e-01 9.436887798715e-01 1.056668532379e+00 9.869630222254e-01 7.561306435018e-01 4.855066394533e-01 5.112257786416e-01 8.194410039276e-01 1.086194006447e+00 1.184181659800e+00 1.077079818955e+00 7.965841058318e-01 4.904093859718e-01 5.536970638224e-01 8.999771232568e-01 1.175127775536e+00 1.258667047755e+00 1.123469534174e+00 8.169796168331e-01 5.230277441039e-01 6.365767390564e-01 9.894743137426e-01 1.250297988447e+00 1.309452683702e+00 1.152983362017e+00 8.526621362498e-01 6.317927997396e-01 7.864791494870e-01 1.105122618078e+00 1.317998302857e+00 1.328832842839e+00 1.139436008786e+00 8.506928396784e-01 7.168113190278e-01 9.164132823625e-01 1.196135943155e+00 1.338925709077e+00 1.270270417570e+00 1.012180713492e+00 7.080635845715e-01 6.922718687531e-01 9.952883869032e-01 1.274773176431e+00 1.361575045383e+00 1.210065663185e+00 8.663790792097e-01 5.452288991243e-01 7.167998871067e-01 1.136222292964e+00 1.435784274797e+00 1.494140502926e+00 1.287743652130e+00 8.811950603483e-01 5.357780466594e-01 7.825927629455e-01 1.247931389589e+00 1.562157998681e+00 1.614775574981e+00 1.391514349821e+00 9.690298699815e-01 6.153159994584e-01 8.292752365193e-01 1.279228871063e+00 1.583441374863e+00 1.626289690476e+00 1.399334289038e+00 9.943610462824e-01 7.007106616568e-01 9.211582396533e-01 1.333510905955e+00 1.597189677082e+00 1.599795270982e+00 1.338926569706e+00 9.224488937893e-01 6.942737520443e-01 1.000261809825e+00 1.426879599906e+00 1.676544455657e+00 1.654694517663e+00 1.371255106887e+00 9.559911119371e-01 7.860378485656e-01 1.129443260687e+00 1.564282898285e+00 1.813820938307e+00 1.787368099323e+00 1.499771799148e+00 1.087091119562e+00 9.033619497258e-01 1.204548194728e+00 1.621816370223e+00 1.865959153284e+00 1.836095903645e+00 1.542759310120e+00 1.116106491495e+00 8.985732058179e-01 1.173036283052e+00 1.581535051912e+00 1.820568675644e+00 1.785239175517e+00 1.485831845983e+00 1.056415248650e+00 8.615057012700e-01 1.172746636288e+00 1.593855169437e+00 1.831747871339e+00 1.789207634136e+00 1.482842882623e+00 1.061346633526e+00 9.149615180653e-01 1.268740168668e+00 1.710267393918e+00 1.960037965784e+00 1.922333713321e+00 1.612141761306e+00 1.170008385804e+00 9.619911656082e-01 1.269733506746e+00 1.714491829543e+00 1.985375963093e+00 1.971109321401e+00 1.674164889421e+00 1.209441390115e+00 8.953345564298e-01 1.114924845341e+00 1.550222415581e+00 1.841399991502e+00 1.862402569852e+00 1.607285010707e+00 1.174947822260e+00 8.414317758710e-01 9.954461957664e-01 1.392567720212e+00 1.671036053572e+00 1.702876374982e+00 1.482287718649e+00 1.108759515409e+00 8.487797769134e-01 1.013350793239e+00 1.372636596794e+00 1.620135966757e+00 1.640161293017e+00 1.429561746442e+00 1.088014975075e+00 8.705395089067e-01 1.037716807955e+00 1.375784162120e+00 1.610595820191e+00 1.631486290475e+00 1.429665095610e+00 1.085038025951e+00 8.093584279463e-01 8.921716692876e-01 1.196060703199e+00 1.431209187105e+00 1.477170056542e+00 1.318944390890e+00 1.024046822867e+00 7.722338056295e-01 8.182244511608e-01 1.076951993502e+00 1.290504104773e+00 1.341237524116e+00 1.211891266387e+00 9.644763793426e-01 7.631954962467e-01 8.176763667888e-01 1.050160984579e+00 1.242670640003e+00 1.286097742857e+00 1.159190151426e+00 9.130230630764e-01 6.970401045647e-01 7.340234176079e-01 9.683136328907e-01 1.175277677660e+00 1.243211923198e+00 1.147733842443e+00 9.322193395892e-01 7.245735177404e-01 7.214333069375e-01 9.128044023909e-01 1.099596051991e+00 1.165529415666e+00 1.083369372081e+00 8.973498666625e-01 7.349384738565e-01 7.600989843411e-01 9.353384180612e-01 1.086148670365e+00 1.109121144222e+00 9.814260899131e-01 7.564584929412e-01 6.021662589229e-01 7.163599923658e-01 9.631463546999e-01 1.138445246767e+00 1.151610934863e+00 9.856886857902e-01 6.916850767868e-01 4.573858268148e-01 6.090643377850e-01 9.242540641147e-01 1.143829139743e+00 1.183272315784e+00 1.030700338500e+00 7.367428432608e-01 4.652431238753e-01 5.508442272892e-01 8.412361957198e-01 1.047921291808e+00 1.080197463865e+00 9.290626470402e-01 6.514244016341e-01 4.270948117106e-01 5.497609618407e-01 8.106991042248e-01 9.683637671878e-01 9.503549600619e-01 7.589919175984e-01 4.726939979132e-01 3.761876766781e-01 6.447179567833e-01 9.203959258014e-01 1.051539768248e+00 9.941840999703e-01 7.615999479221e-01 4.360112537600e-01 3.387903494892e-01 6.403408515594e-01 9.225029219955e-01 1.051671387847e+00 9.938514796617e-01 7.668707344852e-01 4.450116415479e-01 2.859814776138e-01 5.319580270443e-01 7.797069685826e-01 8.878984246248e-01 8.297009785950e-01 6.288574421659e-01 3.655838162044e-01 2.827409919926e-01 4.823723731873e-01 6.561016103077e-01 7.031877122454e-01 6.099601358472e-01 4.095964342168e-01 2.138562345239e-01 3.024792062062e-01 4.979912999999e-01 6.102966300822e-01 5.998517269714e-01 4.770125950650e-01 3.073108033911e-01 2.772640098683e-01 4.381549865820e-01 5.891757116927e-01 6.481188116971e-01 5.995928521208e-01 4.725080533502e-01 3.545700024119e-01 3.775729638110e-01 5.021200461956e-01 5.990031204299e-01 6.119691082073e-01 5.374106636897e-01 4.149883510958e-01 3.387800054423e-01 3.927120980001e-01 5.018010046445e-01 5.748573855754e-01 5.821254497910e-01 5.363190494053e-01 4.820554780463e-01 4.734536840504e-01 5.210957818585e-01 5.853680820541e-01 6.313123218404e-01 6.513377455934e-01 6.571240646853e-01 6.629103656866e-01 6.721284529228e-01 6.793214649972e-01 6.836217309705e-01 6.959918932860e-01 7.287139436563e-01 7.763112369612e-01 8.133799345871e-01 8.129314023255e-01 7.668803489079e-01 6.998971687618e-01 6.684456824345e-01 7.150210089613e-01 8.097496848179e-01 8.839595613614e-01 8.884616292086e-01 8.138748721251e-01 6.994378650610e-01 6.350976253361e-01 6.916126665253e-01 8.139577382312e-01 9.007868889234e-01 8.937369562918e-01 7.880234207074e-01 6.385682785488e-01 5.691323165309e-01 6.604439681104e-01 8.080658351765e-01 8.893869252833e-01 8.494643784187e-01 6.930162781800e-01 4.974242948493e-01 4.563436656263e-01 6.329629496801e-01 8.220342386998e-01 8.998394876792e-01 8.268326080809e-01 6.224847156322e-01 3.980159168760e-01 4.413707181278e-01 7.006463548990e-01 9.102245019545e-01 9.703496840468e-01 8.541895711443e-01 5.912036551521e-01 3.227715138495e-01 4.550910385980e-01 7.781300624891e-01 1.003816013987e+00 1.050580021634e+00 9.015262277070e-01 5.999302569655e-01 3.367193942661e-01 5.465057433444e-01 9.010707389144e-01 1.133708993380e+00 1.168219185791e+00 9.951262270365e-01 6.759684025195e-01 4.450176964669e-01 6.704333245794e-01 1.026914743891e+00 1.252911756716e+00 1.265708043464e+00 1.059106074973e+00 7.104018939973e-01 5.066295947222e-01 7.887429934474e-01 1.173958842620e+00 1.408630230750e+00 1.409449462791e+00 1.172591459544e+00 7.826055488163e-01 5.478842867558e-01 8.492640831191e-01 1.269081008456e+00 1.528457718611e+00 1.539130070464e+00 1.300111887918e+00 9.078085165544e-01 6.746914017612e-01 9.555270875804e-01 1.382076019628e+00 1.655972624077e+00 1.676551700407e+00 1.442131149763e+00 1.057137775668e+00 8.263578671422e-01 1.075090275010e+00 1.497108310604e+00 1.781687988803e+00 1.811887217310e+00 1.578663334222e+00 1.179826112502e+00 8.998913230366e-01 1.095881347740e+00 1.519084208022e+00 1.827940066657e+00 1.886151974678e+00 1.673159097433e+00 1.269715853388e+00 9.189265930917e-01 1.015905929403e+00 1.419519545081e+00 1.750116764763e+00 1.846556520965e+00 1.674285169915e+00 1.292860476336e+00 8.935142559057e-01 8.691740636898e-01 1.227360074761e+00 1.568337011194e+00 1.706708922549e+00 1.598089383467e+00 1.288391437460e+00 9.322612851894e-01 8.431593841228e-01 1.114610433237e+00 1.427923835090e+00 1.588430233620e+00 1.541017765665e+00 1.315733630522e+00 1.026314719566e+00 8.833697538992e-01 1.015184484271e+00 1.245853778384e+00 1.390077077632e+00 1.376999101993e+00 1.216381817955e+00 9.862312900494e-01 8.345029918869e-01 8.853495197971e-01 1.054523769701e+00 1.188489609550e+00 1.210660764154e+00 1.113627013479e+00 9.448895133785e-01 8.041945193507e-01 8.000432315230e-01 9.194826243999e-01 1.049950410812e+00 1.109267781037e+00 1.070216098380e+00 9.520047833318e-01 8.193517223255e-01 7.699258713221e-01 8.485722703055e-01 9.846359917081e-01 1.086093477272e+00 1.103202003803e+00 1.032227258440e+00 9.152508465065e-01 8.368851536316e-01 8.716627205519e-01 9.928654758646e-01 1.108932208861e+00 1.152097119163e+00 1.102344865067e+00 9.883561989994e-01 8.847677124825e-01 8.751248887526e-01 9.612440951394e-01 1.060399089828e+00 1.098400706841e+00 1.051411981060e+00 9.498584493348e-01 8.709943011713e-01 8.882632691559e-01 9.841898502433e-01 1.073562837291e+00 1.091612745029e+00 1.026788194551e+00 9.250789099507e-01 8.767647822945e-01 9.402068810136e-01 1.064011294735e+00 1.153612822989e+00 1.150989306571e+00 1.053313092938e+00 9.168730616573e-01 8.478202074820e-01 9.141129406143e-01 1.049363790872e+00 1.144116463009e+00 1.136099434785e+00 1.021191347937e+00 8.542368659140e-01 7.490638274764e-01 7.983181961944e-01 9.371936069646e-01 1.042717811960e+00 1.047713850283e+00 9.453644098709e-01 7.845902946145e-01 6.724099146904e-01 7.094113662147e-01 8.446578728055e-01 9.589710787427e-01 9.857620639538e-01 9.138558776688e-01 7.774776542330e-01 6.533165217118e-01 6.297862649761e-01 7.056843402714e-01 7.931294900882e-01 8.259887762226e-01 7.863531245312e-01 6.958224733770e-01 6.075402548109e-01 5.815066863938e-01 6.250310280260e-01 6.855790358210e-01 7.148814543131e-01 6.984217192652e-01 6.539207395884e-01 6.205294493485e-01 6.301789327249e-01 6.736926630838e-01 7.111155717795e-01 7.085070026884e-01 6.575896127740e-01 5.826285508466e-01 5.386372912428e-01 5.704225135184e-01 6.512227406735e-01 7.154648455470e-01 7.166159835568e-01 6.427165142637e-01 5.244296650430e-01 4.519764051329e-01 5.181959258945e-01 6.632549588087e-01 7.778955762343e-01 8.027417984989e-01 7.241573423154e-01 5.765869243894e-01 4.671180276515e-01 5.292119171877e-01 6.944806709143e-01 8.200401856863e-01 8.333979375471e-01 7.175914649822e-01 5.100339568715e-01 3.578981512703e-01 4.839779455200e-01 7.154332120551e-01 8.670477306132e-01 8.719181043056e-01 7.182260504746e-01 4.458877897494e-01 2.449473315064e-01 4.739822348629e-01 7.647308164679e-01 9.339436080450e-01 9.295034641469e-01 7.499553637996e-01 4.521534942839e-01 2.880976281811e-01 5.616870309784e-01 8.612048263730e-01 1.019331229373e+00 9.864472820262e-01 7.670501489985e-01 4.305849168670e-01 3.050134036558e-01 6.397000602926e-01 9.562146028606e-01 1.109736512094e+00 1.056104277676e+00 8.040076973145e-01 4.204104743966e-01 2.525536763555e-01 6.294073801395e-01 9.610454058201e-01 1.116730273793e+00 1.059704162926e+00 8.041525436898e-01 4.178079655540e-01 2.172246118930e-01 5.741936707791e-01 8.778428419003e-01 1.003378417331e+00 9.221703785796e-01 6.573476738351e-01 3.002089059912e-01 3.116424668042e-01 6.654984521005e-01 9.191150757306e-01 9.879315127602e-01 8.541535363202e-01 5.545435324982e-01 2.529437766713e-01 4.739266829746e-01 8.382475928846e-01 1.075766266074e+00 1.118393451815e+00 9.526295221572e-01 6.120204198815e-01 1.961355727935e-01 3.694420009703e-01 7.628907092037e-01 1.016664184474e+00 1.073632843805e+00 9.239122496755e-01 6.001881465659e-01 1.773686144669e-01 3.031816967628e-01 6.858575515280e-01 9.290429350569e-01 9.837158447867e-01 8.418175511623e-01 5.355091125955e-01 1.439255759944e-01 3.238428394735e-01 6.828314026782e-01 9.082258721694e-01 9.528353590905e-01 8.089532808350e-01 5.076670410971e-01 1.272545811394e-01 3.269175919250e-01 6.730277966714e-01 8.854834766038e-01 9.182764119976e-01 7.641758900116e-01 4.560939383248e-01 1.153046277415e-01 4.067718520311e-01 7.525853949592e-01 9.603693327536e-01 9.822542065184e-01 8.119790311971e-01 4.897557060204e-01 1.937279077361e-01 4.760667989850e-01 8.260743937650e-01 1.032231568074e+00 1.038532931267e+00 8.382614284778e-01 4.777408543518e-01 2.092416371350e-01 5.787558706826e-01 9.613327693033e-01 1.177188779605e+00 1.168042043354e+00 9.270212843138e-01 5.018879006353e-01 1.862507877241e-01 6.613742423869e-01 1.109337262637e+00 1.367886438110e+00 1.376978740093e+00 1.129959660987e+00 6.778468559250e-01 2.189933424932e-01 5.970377374622e-01 1.080457687409e+00 1.372857039909e+00 1.405811606472e+00 1.172587673235e+00 7.298616865794e-01 2.847108817301e-01 5.935848757077e-01 1.061443710082e+00 1.342012245144e+00 1.361533140222e+00 1.117553199851e+00 6.830600608315e-01 3.653655817413e-01 7.322462866646e-01 1.180328735110e+00 1.437214924909e+00 1.430636138119e+00 1.163712473440e+00 7.220230077000e-01 4.374992161482e-01 7.915957611990e-01 1.227698848106e+00 1.474851705917e+00 1.460676992217e+00 1.191477452127e+00 7.538919760589e-01 4.481877595605e-01 7.459888279692e-01 1.151084224631e+00 1.377831319679e+00 1.356240246260e+00 1.096952936953e+00 6.889129810812e-01 4.241827892256e-01 6.974740344683e-01 1.045588465315e+00 1.219326727929e+00 1.161112842525e+00 8.894460875834e-01 5.023587299784e-01 3.678630076737e-01 7.031429397623e-01 1.003228570681e+00 1.114154384458e+00 1.004184095890e+00 7.091077944645e-01 3.762639271490e-01 4.752559825419e-01 8.375775313275e-01 1.097371312028e+00 1.161433107442e+00 1.015818230298e+00 7.127469480330e-01 4.326344227235e-01 5.600727206102e-01 8.833103405939e-01 1.103646702033e+00 1.134465798777e+00 9.680953191050e-01 6.633771003074e-01 4.141692111264e-01 5.662256407243e-01 8.660308549185e-01 1.054577197793e+00 1.060187940970e+00 8.858758600341e-01 6.078620606347e-01 4.573337617320e-01 6.572662659362e-01 9.309929637032e-01 1.086049214757e+00 1.065266359131e+00 8.816937684446e-01 6.293104211921e-01 5.472352299632e-01 7.607011840815e-01 1.018558567347e+00 1.158830281736e+00 1.130750202999e+00 9.527952192304e-01 7.234842274960e-01 6.522527180728e-01 8.342788779419e-01 1.068393645110e+00 1.200657424177e+00 1.179134593735e+00 1.022369122087e+00 8.216747719888e-01 7.431578171084e-01 8.655313574275e-01 1.046147001297e+00 1.147097922413e+00 1.119899154348e+00 9.905779843152e-01 8.560092044455e-01 8.450955222721e-01 9.677236516952e-01 1.104627379329e+00
```
