## Supplementary Data 1 for "Heart cockle shells transmit sunlight to photosymbiotic algae using bundled fiber optic cables and condensing lenses": VaryPlanarvsColumnar_20percentlamellar_19April2023_transmissionlongaxis_efield_477nm.txt (part 3 of 6)

```
 1.973992578028e+00 1.969888865210e+00 1.943150005876e+00 1.942034578057e+00 1.999145911544e+00 2.041096948786e+00 2.023806192028e+00 1.921083728247e+00 1.831119963531e+00 1.845922552038e+00 1.951515319633e+00 2.045788986653e+00 2.046809598861e+00 1.954897007611e+00 1.851684251803e+00 1.836548758153e+00 1.920394398767e+00 2.012570420411e+00 2.022573561058e+00 1.934208289254e+00 1.812901329975e+00 1.753887464666e+00 1.783722323845e+00 1.827647554235e+00 1.797925734944e+00 1.678725156706e+00 1.547079429465e+00 1.519848013983e+00 1.620475906565e+00 1.741614694254e+00 1.770160351470e+00 1.674216536432e+00 1.517056241971e+00 1.423706463346e+00 1.467864766547e+00 1.579841065755e+00 1.641392656660e+00 1.598695643462e+00 1.484373215413e+00 1.388202185302e+00 1.379237529544e+00 1.430944647770e+00 1.463020342860e+00 1.431417649915e+00 1.358298831149e+00 1.305054677074e+00 1.306161481829e+00 1.359017234990e+00 1.409796639520e+00 1.361510190098e+00 1.188089705636e+00 1.018430247548e+00 1.005989977907e+00 1.123186794434e+00 1.207171962926e+00 1.167218919942e+00 1.031666313339e+00 9.322148013406e-01 9.903497342168e-01 1.139090341444e+00 1.232885016993e+00 1.205471913714e+00 1.092451928251e+00 1.011446491914e+00 1.062000268428e+00 1.192677590005e+00 1.282578616612e+00 1.270830232048e+00 1.181702244646e+00 1.102925996082e+00 1.111805791389e+00 1.184784834636e+00 1.235074758723e+00 1.211593120661e+00 1.134767423135e+00 1.079663020006e+00 1.106330842574e+00 1.186328727454e+00 1.240970483503e+00 1.222215108152e+00 1.142298195051e+00 1.064635984198e+00 1.056059953121e+00 1.115773332124e+00 1.180159009904e+00 1.194523398049e+00 1.151275285259e+00 1.088085963184e+00 1.060088145056e+00 1.093131634413e+00 1.183499634828e+00 1.280195377329e+00 1.324802765216e+00 1.296625361867e+00 1.173776546744e+00 1.020689759323e+00 9.760295687856e-01 1.078420236984e+00 1.206992544890e+00 1.242923872141e+00 1.152032059595e+00 9.892526586779e-01 8.848141501036e-01 9.341313411128e-01 1.055672490486e+00 1.113801270454e+00 1.047753767999e+00 8.841906910729e-01 7.323091516237e-01 7.214621149042e-01 8.173259854918e-01 8.749547668231e-01 8.168772900150e-01 6.580912707186e-01 5.097516717800e-01 5.303421313983e-01 6.617418489615e-01 7.382465648259e-01 6.963736925053e-01 5.720235872846e-01 5.044295633118e-01 6.091899025567e-01 7.695789901363e-01 8.535986450988e-01 8.267424301180e-01 7.474739976387e-01 7.462078833865e-01 8.793317318509e-01 1.043616606299e+00 1.131302567673e+00 1.111679439490e+00 1.037404631975e+00 1.017754051554e+00 1.110472420359e+00 1.245177263803e+00 1.320912500339e+00 1.316194956755e+00 1.273276021334e+00 1.194175910107e+00 1.100301711675e+00 1.077482058586e+00 1.140565651765e+00 1.226425827923e+00 1.270317474101e+00 1.255008747478e+00 1.210818251707e+00 1.188322558171e+00 1.213814219812e+00 1.266833386027e+00 1.308572062158e+00 1.319657534301e+00 1.311052497209e+00 1.309848410710e+00 1.332914856964e+00 1.371460997147e+00 1.402893015916e+00 1.414906538491e+00 1.418414191892e+00 1.439739965082e+00 1.495459066246e+00 1.571888062649e+00 1.632923893768e+00 1.647075921835e+00 1.610281045879e+00 1.553687720079e+00 1.528515952157e+00 1.564449755666e+00 1.636929978120e+00 1.688483984588e+00 1.676249330320e+00 1.601267021619e+00 1.511184566305e+00 1.470688960332e+00 1.502267246030e+00 1.560761803326e+00 1.582630292599e+00 1.542033676972e+00 1.468114578733e+00 1.423757316999e+00 1.490329701766e+00 1.601502393028e+00 1.670545407545e+00 1.603544912446e+00 1.433283287084e+00 1.314840708561e+00 1.376042156710e+00 1.540166697940e+00 1.640675895071e+00 1.593507224932e+00 1.431752050390e+00 1.287960254050e+00 1.293427816420e+00 1.409740171679e+00 1.487447937102e+00 1.438241923977e+00 1.284401633642e+00 1.143138401324e+00 1.133498857424e+00 1.220020997736e+00 1.266131894501e+00 1.196671550946e+00 1.047126534640e+00 9.480267675509e-01 1.000468919985e+00 1.121572987634e+00 1.172846578074e+00 1.105756422472e+00 9.832864060992e-01 9.445671715710e-01 1.046080176027e+00 1.173411840642e+00 1.209786641348e+00 1.140311773955e+00 1.060163296239e+00 1.101517408670e+00 1.256904437288e+00 1.389438966375e+00 1.400509549668e+00 1.298315806371e+00 1.203294160882e+00 1.260033591845e+00 1.445190872350e+00 1.620732932511e+00 1.715120990935e+00 1.689669395576e+00 1.568553919313e+00 1.438583862008e+00 1.405820006347e+00 1.486497070936e+00 1.603153725445e+00 1.650570713136e+00 1.593286224549e+00 1.488993150494e+00 1.449795752194e+00 1.527047681561e+00 1.644836398295e+00 1.698324678150e+00 1.652662481633e+00 1.563081302456e+00 1.531634303086e+00 1.600972269333e+00 1.701660051076e+00 1.741085983616e+00 1.693843870212e+00 1.619813023083e+00 1.613877691186e+00 1.700717304331e+00 1.802469788212e+00 1.831455662143e+00 1.770881971407e+00 1.688916545038e+00 1.684827315435e+00 1.779366294315e+00 1.886337471269e+00 1.911664169927e+00 1.834778603353e+00 1.724230078164e+00 1.689530615655e+00 1.767275482733e+00 1.873875081262e+00 1.904719370800e+00 1.826327575601e+00 1.697277859270e+00 1.629088884130e+00 1.676940308563e+00 1.769624668137e+00 1.796135973791e+00 1.704712025983e+00 1.577556956438e+00 1.467685983710e+00 1.474455569444e+00 1.565393202602e+00 1.630913977330e+00 1.597293408266e+00 1.476455478546e+00 1.362316539946e+00 1.361687959846e+00 1.468146702860e+00 1.569058983773e+00 1.572467642121e+00 1.469745242202e+00 1.338962811681e+00 1.298606562989e+00 1.385426040515e+00 1.507995171731e+00 1.564254915554e+00 1.524692105700e+00 1.438491589883e+00 1.394757468400e+00 1.437522020720e+00 1.516992915143e+00 1.555123543611e+00 1.522795731252e+00 1.458821790098e+00 1.436801235911e+00 1.489485464257e+00 1.569488305891e+00 1.605877525918e+00 1.572277007391e+00 1.507947061198e+00 1.489538157273e+00 1.555289886855e+00 1.658472149910e+00 1.721040294504e+00 1.704916657959e+00 1.637643446384e+00 1.593950280618e+00 1.630511147896e+00 1.723799816729e+00 1.818430588374e+00 1.917490461405e+00 1.957283371179e+00 1.914222524200e+00 1.822948398305e+00 1.761298062995e+00 1.784195439446e+00 1.854732889274e+00 1.865652799770e+00 1.815784277937e+00 1.756746372373e+00 1.761630995043e+00 1.846834199200e+00 1.945597577965e+00 1.976522507329e+00 1.915171666298e+00 1.817679686723e+00 1.784511110066e+00 1.857171738268e+00 1.960716826147e+00 1.987545706977e+00 1.897356512732e+00 1.754707000747e+00 1.696465540715e+00 1.791411534962e+00 1.938960329799e+00 1.988565293962e+00 1.873226220159e+00 1.655088749625e+00 1.516928000982e+00 1.604373924483e+00 1.810127674592e+00 1.924416495747e+00 1.840657580865e+00 1.601208193145e+00 1.401829341364e+00 1.460936664502e+00 1.700391753970e+00 1.866715909735e+00 1.816622074515e+00 1.567692626754e+00 1.310105056202e+00 1.327961430109e+00 1.598830653522e+00 1.829630747338e+00 1.838258462219e+00 1.609318980548e+00 1.290740943114e+00 1.219352986222e+00 1.480324921093e+00 1.812547914880e+00 1.942887496093e+00 1.749461748754e+00 1.315785606758e+00 9.776794815647e-01 1.151595575098e+00 1.529990600401e+00 1.716837438143e+00 1.600626152952e+00 1.257987301302e+00 9.725817054447e-01 1.096887041845e+00 1.421505433785e+00 1.599401006038e+00 1.520485798863e+00 1.260167429975e+00 1.078859375039e+00 1.225657447494e+00 1.515857099863e+00 1.669935114803e+00 1.583563742668e+00 1.317709361245e+00 1.108780928090e+00 1.220449090731e+00 1.514439926410e+00 1.706335501337e+00 1.671342428777e+00 1.437618598970e+00 1.180969559316e+00 1.162898584236e+00 1.385027016748e+00 1.592348625330e+00 1.627195573148e+00 1.480198780093e+00 1.265971584352e+00 1.176044226618e+00 1.283282311267e+00 1.438272174588e+00 1.492979795185e+00 1.415082759099e+00 1.281434634979e+00 1.209977122742e+00 1.270834281924e+00 1.399560955554e+00 1.502807911322e+00 1.510346565947e+00 1.419207950672e+00 1.275009076334e+00 1.211350657758e+00 1.282002533822e+00 1.396982823123e+00 1.446739939740e+00 1.395744280455e+00 1.290368088128e+00 1.225744425290e+00 1.258824275466e+00 1.340627362173e+00 1.381098316780e+00 1.336088500811e+00 1.232924205402e+00 1.154373041204e+00 1.169695359049e+00 1.251753306478e+00 1.311710963761e+00 1.288603613622e+00 1.184090956771e+00 1.058868081335e+00 9.958860134002e-01 1.017949598409e+00 1.058684553436e+00 1.044488906326e+00 9.568207754828e-01 8.417023506643e-01 7.840584871214e-01 8.200642226909e-01 8.839983398769e-01 8.962628487073e-01 8.341082489969e-01 7.429814229559e-01 7.137514286760e-01 7.843312789536e-01 8.818812427826e-01 9.225011308871e-01 8.786846641811e-01 7.886072143059e-01 7.423226034185e-01 7.994427943842e-01 9.066629601422e-01 1.009903627221e+00 1.024159888804e+00 9.912724617400e-01 9.466528444822e-01 9.354198243448e-01 9.721080643760e-01 1.025282738574e+00 1.051392564922e+00 1.030647743086e+00 9.798645146575e-01 9.447180810443e-01 9.646851021340e-01 1.030414524875e+00 1.092801798007e+00 1.108152696850e+00 1.065778618704e+00 9.948430103620e-01 9.536142141394e-01 9.864558495920e-01 1.076445643492e+00 1.166940122086e+00 1.214397156333e+00 1.210723510252e+00 1.181070811681e+00 1.165509208043e+00 1.187302473253e+00 1.233182718954e+00 1.270606359397e+00 1.279620880568e+00 1.268679724620e+00 1.267322514861e+00 1.298739134110e+00 1.353613089543e+00 1.395567514469e+00 1.390895953155e+00 1.333684595404e+00 1.255389163924e+00 1.212525030920e+00 1.242071506877e+00 1.319445393422e+00 1.380923212964e+00 1.376109249823e+00 1.297345711684e+00 1.188846085379e+00 1.133588202134e+00 1.187328794061e+00 1.309292316660e+00 1.406767104086e+00 1.411884990159e+00 1.310904942666e+00 1.154658888257e+00 1.058569323272e+00 1.124407713168e+00 1.304957029334e+00 1.467370654635e+00 1.516351533279e+00 1.421639901900e+00 1.222835696474e+00 1.043196643735e+00 1.049686715754e+00 1.245201811522e+00 1.460370106685e+00 1.558967719284e+00 1.485194195460e+00 1.258647320986e+00 9.914399991659e-01 9.080164685935e-01 1.109280299314e+00 1.385793909104e+00 1.548677571030e+00 1.518326150095e+00 1.297867892278e+00 9.806476218208e-01 8.024876645210e-01 9.748012931009e-01 1.283198996548e+00 1.488631789576e+00 1.497710163532e+00 1.314774318747e+00 1.044689891231e+00 9.209568946408e-01 1.100290024073e+00 1.382771572920e+00 1.551967078456e+00 1.520114594888e+00 1.307716184438e+00 1.064860190419e+00 1.068595702807e+00 1.366849803164e+00 1.695391028289e+00 1.857918155384e+00 1.779326260829e+00 1.490503297150e+00 1.161556625754e+00 1.126888741227e+00 1.460843900534e+00 1.836832827050e+00 2.026742087002e+00 1.951116558316e+00 1.648607353189e+00 1.302662511082e+00 1.250185858979e+00 1.567776580697e+00 1.927780975820e+00 2.089623990559e+00 1.972769855934e+00 1.630907546125e+00 1.290932492273e+00 1.330260516346e+00 1.731533898108e+00 2.118533624633e+00 2.263244795448e+00 2.097498374506e+00 1.690476102970e+00 1.303120245540e+00 1.368731989896e+00 1.825675826451e+00 2.241002684507e+00 2.379469841381e+00 2.175589327744e+00 1.704127281450e+00 1.246293521981e+00 1.315873201676e+00 1.829215991622e+00 2.280730916978e+00 2.426335908401e+00 2.200562461326e+00 1.672562406717e+00 1.111341315323e+00 1.131370163204e+00 1.688789531348e+00 2.174593043737e+00 2.339256359007e+00 2.124285657767e+00 1.603327029179e+00 1.047033481693e+00 1.077796425608e+00 1.629055245180e+00 2.092574328798e+00 2.233336692654e+00 2.002005585892e+00 1.480299284684e+00 9.596211921117e-01 1.069726115544e+00 1.629142168967e+00 2.064461685952e+00 2.172632200040e+00 1.916770339504e+00 1.383786692049e+00 8.693468486626e-01 1.009639453529e+00 1.556488811535e+00 1.954574639406e+00 2.025646309733e+00 1.745986238733e+00 1.212557940732e+00 7.546385532385e-01 9.993326965062e-01 1.539331083179e+00 1.890331644303e+00 1.911249102344e+00 1.594419742704e+00 1.051133763516e+00 6.719401853505e-01 1.036595805802e+00 1.572515756062e+00 1.884153699791e+00 1.862984819223e+00 1.518772024072e+00 9.881183404874e-01 7.272434677238e-01 1.153180322464e+00 1.666666550751e+00 1.940916277622e+00 1.881214038866e+00 1.505121058141e+00 9.598881304228e-01 7.370926183206e-01 1.200411216627e+00 1.720803957858e+00 1.994548192397e+00 1.933140843946e+00 1.552952308322e+00 9.823717420724e-01 6.519826881246e-01 1.061489806446e+00 1.576437031399e+00 1.858718866730e+00 1.821007515536e+00 1.481182247483e+00 9.655307386981e-01 6.619802233476e-01 1.002257422445e+00 1.455186084909e+00 1.696564503228e+00 1.642470203015e+00 1.316113367410e+00 8.594270573729e-01 6.905531447484e-01 1.061486771957e+00 1.470899683760e+00 1.665579108724e+00 1.576163875436e+00 1.230438514308e+00 7.731397920610e-01 6.466813743357e-01 1.044636198605e+00 1.446034861635e+00 1.630693399021e+00 1.541827119007e+00 1.210980154015e+00 7.743967602736e-01 6.194762236372e-01 9.557610000141e-01 1.314496638289e+00 1.477529548009e+00 1.393489488493e+00 1.098173861052e+00 7.285232067855e-01 6.193258273652e-01 8.927284125176e-01 1.171949258359e+00 1.272279502131e+00 1.152601040272e+00 8.539490032225e-01 5.263829477887e-01 5.387152158407e-01 8.418058681965e-01 1.077641245327e+00 1.127845277108e+00 9.761217659586e-01 6.754871452689e-01 3.991214394543e-01 5.115983014789e-01 8.008905846955e-01 9.850859624625e-01 9.928614576040e-01 8.319748824624e-01 5.821827801833e-01 4.508949104360e-01 6.038453423825e-01 8.075873657805e-01 8.947003700488e-01 8.218577118889e-01 6.189281885135e-01 4.177965827503e-01 4.816090824222e-01 7.171987602572e-01 8.894018070269e-01 9.119737963888e-01 7.724331189567e-01 5.203569175342e-01 3.391476932099e-01 5.071102627691e-01 7.684427889768e-01 9.275610137786e-01 9.306885108534e-01 7.852505357437e-01 5.625897416334e-01 4.476235733087e-01 5.904706991607e-01 7.947420706920e-01 9.056504799400e-01 8.777936701667e-01 7.306312506625e-01 5.554333655841e-01 5.273088077319e-01 6.829910749114e-01 8.507070458668e-01 9.204398134576e-01 8.602446260630e-01 6.941570717067e-01 5.129869335651e-01 4.890164662111e-01 6.465677513002e-01 8.151843969593e-01 8.982010459111e-01 8.721737934864e-01 7.613332201722e-01 6.344396425420e-01 5.912629714165e-01 6.679941605801e-01 7.892735686317e-01 8.821352309206e-01 9.207039010192e-01 9.125392517138e-01 8.820131198849e-01 8.541742251707e-01 8.420445284231e-01 8.450390178349e-01 8.573465733550e-01 8.743366790574e-01 8.914534317307e-01 9.017526195273e-01 8.983883280352e-01 8.807886378499e-01 8.580317868397e-01 8.436626000797e-01 8.431074492395e-01 8.461969699674e-01 8.358213260752e-01 8.055928952627e-01 7.722763454257e-01 7.704098627404e-01 8.199106675843e-01 8.975082888484e-01 9.553073225019e-01 9.558481859519e-01 8.924617664785e-01 8.009560865362e-01 7.590271871509e-01 8.271389177553e-01 9.676027565291e-01 1.094207179623e+00 1.146145949075e+00 1.105067941006e+00 9.973738638962e-01 8.942258443337e-01 8.810667948728e-01 9.699658509630e-01 1.083592232526e+00 1.143731903968e+00 1.116473598408e+00 1.016225597077e+00 9.028904877710e-01 8.588651801216e-01 9.138846169000e-01 1.006384460181e+00 1.058279022687e+00 1.031613928378e+00 9.376944289166e-01 8.349748864882e-01 8.047860295476e-01 8.721198207208e-01 9.719725583731e-01 1.028874092316e+00 1.009325596199e+00 9.293647149716e-01 8.510023844003e-01 8.495868068073e-01 9.344487185862e-01 1.036490765716e+00 1.085776525892e+00 1.055280868637e+00 9.697833714739e-01 9.028277076027e-01 9.314121583948e-01 1.046627884413e+00 1.164055607632e+00 1.210089441849e+00 1.159902787626e+00 1.046826209698e+00 9.627621352751e-01 1.002655895178e+00 1.147370633045e+00 1.288063639055e+00 1.337304853363e+00 1.267932276148e+00 1.123279538694e+00 1.023768161527e+00 1.094284949443e+00 1.297744365174e+00 1.489083378405e+00 1.561506571868e+00 1.479702315022e+00 1.286647606680e+00 1.120127525383e+00 1.159929666531e+00 1.397714865606e+00 1.652245776415e+00 1.784281762439e+00 1.741820232198e+00 1.556474985201e+00 1.350684155830e+00 1.307192503889e+00 1.482450183222e+00 1.723905778383e+00 1.871408264079e+00 1.854458269752e+00 1.694664168687e+00 1.504268473422e+00 1.449212365101e+00 1.590703668050e+00 1.801208220585e+00 1.925936078410e+00 1.889844948377e+00 1.711806020501e+00 1.506988389508e+00 1.451244427918e+00 1.609216522749e+00 1.842776784422e+00 1.988984848414e+00 1.969264756924e+00 1.799209509033e+00 1.588097541644e+00 1.508048999655e+00 1.639993929251e+00 1.864411678099e+00 2.017476691704e+00 2.012780193771e+00 1.856282891762e+00 1.643747306904e+00 1.535234991907e+00 1.626592874489e+00 1.826634168749e+00 1.976882970510e+00 1.983028049735e+00 1.838751927948e+00 1.623087820911e+00 1.482327184394e+00 1.527426717526e+00 1.698162883998e+00 1.843784319802e+00 1.863700328107e+00 1.741649342120e+00 1.543495621017e+00 1.401923198382e+00 1.428705926543e+00 1.581420385534e+00 1.720533170722e+00 1.746833907448e+00 1.641733373637e+00 1.467728631804e+00 1.353033007648e+00 1.401471718299e+00 1.566014508933e+00 1.711776680045e+00 1.744924901054e+00 1.650050445232e+00 1.491988915024e+00 1.397776068268e+00 1.461206490726e+00 1.626912159612e+00 1.759967044147e+00 1.766871918795e+00 1.633029357996e+00 1.431043367535e+00 1.312987040928e+00 1.396483441818e+00 1.603505050505e+00 1.766192450756e+00 1.776698706451e+00 1.615325606835e+00 1.356431161106e+00 1.179141186270e+00 1.256887748727e+00 1.503048670981e+00 1.707406492534e+00 1.747601801689e+00 1.605736478681e+00 1.366527235026e+00 1.221048177747e+00 1.330124934006e+00 1.586368837092e+00 1.781740710892e+00 1.800394971394e+00 1.633849491915e+00 1.385231945349e+00 1.270038501941e+00 1.432799313935e+00 1.722373254159e+00 1.922688212655e+00 1.922325901513e+00 1.717220467612e+00 1.415240333117e+00 1.248005538301e+00 1.391510079331e+00 1.684338836472e+00 1.886551479744e+00 1.881002034247e+00 1.666720790417e+00 1.358755650650e+00 1.198737436770e+00 1.355064157709e+00 1.644455512395e+00 1.828274470230e+00 1.799147010088e+00 1.566644674395e+00 1.259915585306e+00 1.135928278248e+00 1.330913904713e+00 1.623097830577e+00 1.786723194635e+00 1.732799199181e+00 1.486015401135e+00 1.191911699812e+00 1.113391892427e+00 1.337084352462e+00 1.618653006061e+00 1.753158648692e+00 1.667681312893e+00 1.396072608313e+00 1.090524653403e+00 1.022135435482e+00 1.256336946463e+00 1.529302369404e+00 1.648624238964e+00 1.554012811893e+00 1.283643923991e+00 9.814173065838e-01 8.987054932575e-01 1.094356799447e+00 1.317713622246e+00 1.394911538237e+00 1.280566036123e+00 1.024630622826e+00 7.861487864103e-01 7.990205947962e-01 1.016789172328e+00 1.198139668514e+00 1.219805369398e+00 1.062192431826e+00 7.891857233854e-01 5.859595094540e-01 6.865287503293e-01 9.300552778191e-01 1.088683580287e+00 1.081051750131e+00 9.099077867723e-01 6.531064668527e-01 5.105831241011e-01 6.542511864455e-01 8.741378480778e-01 9.927731009794e-01 9.575823927312e-01 7.870967461793e-01 5.737286002752e-01 5.131919796682e-01 6.746101064515e-01 8.601643484288e-01 9.460146804774e-01 9.013435409425e-01 7.559209575520e-01 6.019004161745e-01 5.776595235208e-01 6.971371186501e-01 8.291543063753e-01 8.879015100780e-01 8.573890204720e-01 7.732294043852e-01 7.072341972128e-01 7.189273794364e-01 7.894108865954e-01 8.531913968338e-01 8.682948876692e-01 8.343424536797e-01 7.841253700532e-01 7.605872662905e-01 7.800932220922e-01 8.190029902720e-01 8.440184419758e-01 8.409442734235e-01 8.184549964270e-01 7.952019779594e-01 7.811072156628e-01 7.691591305000e-01 7.471131326334e-01 7.155852908814e-01 6.937186931195e-01 7.027261277907e-01 7.383811235125e-01 7.692071037645e-01 7.628125104272e-01 7.089686971715e-01 6.313089077289e-01 5.863279327555e-01 6.199839808695e-01 7.053297985588e-01 7.767868247574e-01 7.904961994079e-01 7.403297267105e-01 6.596683160402e-01 6.133243899204e-01 6.458863786625e-01 7.226639620182e-01 7.755400690243e-01 7.638220462075e-01 6.883282887200e-01 5.926171784092e-01 5.501063271208e-01 5.922912762266e-01 6.591284344154e-01 6.778173262856e-01 6.165838183099e-01 4.924861699904e-01 3.868565314059e-01 4.189581480846e-01 5.458720720817e-01 6.405827991790e-01 6.386922904148e-01 5.297035693826e-01 3.632532198221e-01 3.191377422252e-01 4.992403942065e-01 7.014603260844e-01 8.129251942682e-01 7.952071856761e-01 6.617370220060e-01 5.031300641713e-01 5.155495886394e-01 7.209562976587e-01 9.291744699362e-01 1.026802624866e+00 9.748395718866e-01 7.972290288286e-01 6.114045656201e-01 6.402647729768e-01 8.767269185037e-01 1.101596649145e+00 1.188915038602e+00 1.095561877964e+00 8.464234237725e-01 5.732141838536e-01 5.966958203531e-01 9.047867009956e-01 1.184623691958e+00 1.299704689929e+00 1.211524826094e+00 9.548477421638e-01 6.735751849110e-01 6.770882716497e-01 9.688430679477e-01 1.240708421703e+00 1.345840619305e+00 1.251065215312e+00 1.013762949003e+00 8.181549053237e-01 9.117054637513e-01 1.201613103821e+00 1.437929261627e+00 1.494336422867e+00 1.349057487071e+00 1.082635295752e+00 9.188037428991e-01 1.081139708587e+00 1.407294401121e+00 1.649539783523e+00 1.690382065664e+00 1.514398468077e+00 1.205632402500e+00 9.837565246769e-01 1.093161151501e+00 1.397255777413e+00 1.630864338477e+00 1.669533782713e+00 1.502626392611e+00 1.221834637597e+00 1.035940566898e+00 1.133712559070e+00 1.382622086441e+00 1.556895617660e+00 1.554753211992e+00 1.390140367769e+00 1.187138296687e+00 1.146068134103e+00 1.321421378667e+00 1.535182351459e+00 1.622757708598e+00 1.527673257194e+00 1.304931378204e+00 1.135120342995e+00 1.223750776914e+00 1.499245642559e+00 1.733446859805e+00 1.785977028572e+00 1.624621037534e+00 1.324608919578e+00 1.098413419292e+00 1.192912794273e+00 1.501159500121e+00 1.754098936344e+00 1.809674191494e+00 1.644770249434e+00 1.344813844123e+00 1.125594644307e+00 1.216688337518e+00 1.504903415164e+00 1.733454122966e+00 1.771091597447e+00 1.607403370957e+00 1.344924835427e+00 1.203303578024e+00 1.346537344343e+00 1.628333205197e+00 1.828232291082e+00 1.837650296368e+00 1.656973041629e+00 1.392866583990e+00 1.254483015023e+00 1.384039338557e+00 1.641453197051e+00 1.820518434173e+00 1.819086553400e+00 1.639053579080e+00 1.381080251722e+00 1.235714940280e+00 1.333805744088e+00 1.554245354629e+00 1.706915344321e+00 1.696317995803e+00 1.527140216784e+00 1.299250120822e+00 1.191696987149e+00 1.307751880236e+00 1.523671392838e+00 1.670517658998e+00 1.667592873871e+00 1.526329527937e+00 1.344781827680e+00 1.278757595782e+00 1.400709360712e+00 1.602770826336e+00 1.742830995844e+00 1.751051497930e+00 1.640059412350e+00 1.497625331377e+00 1.449221453852e+00 1.546754628803e+00 1.705588949613e+00 1.805492526264e+00 1.780869136350e+00 1.642312482549e+00 1.476742176797e+00 1.414683032255e+00 1.512243975467e+00 1.676946202347e+00 1.777851588609e+00 1.742287744759e+00 1.577161703788e+00 1.374118566160e+00 1.288870481708e+00 1.401863054277e+00 1.602751507602e+00 1.736388448542e+00 1.720806489192e+00 1.562332585596e+00 1.359311023987e+00 1.282041539515e+00 1.416455543269e+00 1.638376235835e+00 1.782528370895e+00 1.765364868373e+00 1.598462006579e+00 1.394170705567e+00 1.339394213920e+00 1.509836205569e+00 1.755706092242e+00 1.901326125987e+00 1.861005867424e+00 1.648623115895e+00 1.389355358396e+00 1.308089654043e+00 1.504629522034e+00 1.791521808036e+00 1.961557494614e+00 1.916554573247e+00 1.662376024344e+00 1.319172672524e+00 1.149511966490e+00 1.338534032258e+00 1.669094389017e+00 1.884605980230e+00 1.871066770592e+00 1.624632791145e+00 1.248496397622e+00 9.976696177612e-01 1.135884794062e+00 1.466116441830e+00 1.696607465942e+00 1.704631804011e+00 1.483589108512e+00 1.130783930303e+00 8.924769246398e-01 1.030090138563e+00 1.346028635123e+00 1.560811000366e+00 1.562086546781e+00 1.346488917718e+00 1.008613649243e+00 7.906903908744e-01 9.422189053904e-01 1.249242060888e+00 1.450931533496e+00 1.448991943589e+00 1.242100907392e+00 9.128649827847e-01 6.740410123886e-01 7.848809644334e-01 1.058879527915e+00 1.240703729106e+00 1.240828776940e+00 1.061209187004e+00 7.796856405407e-01 5.886157774095e-01 6.964178333380e-01 9.280285832898e-01 1.074337954738e+00 1.065948714614e+00 9.132968458085e-01 6.974729820765e-01 5.892067674832e-01 7.031162793714e-01 8.876182208965e-01 9.966660620536e-01 9.827567378626e-01 8.654753627307e-01 7.239857225948e-01 6.779477585885e-01 7.647899305635e-01 8.839729974145e-01 9.416858159543e-01 9.074195123460e-01 8.066811797982e-01 7.122866639538e-01 7.046815931542e-01 7.797911739005e-01 8.565848199375e-01 8.713691450015e-01 8.095416498679e-01 7.049739610383e-01 6.323252560482e-01 6.536355562491e-01 7.364133675217e-01 8.007946310884e-01 7.994880213277e-01 7.338923500796e-01 6.532946226678e-01 6.356827745916e-01 7.076333080421e-01 8.055752877293e-01 8.566036745791e-01 8.273433634362e-01 7.314565772685e-01 6.355528988843e-01 6.372951593019e-01 7.497241736121e-01 8.799847819500e-01 9.451239769766e-01 9.080319714072e-01 7.747160567877e-01 5.986555263962e-01 4.958163696011e-01 5.605902325014e-01 6.977884318454e-01 7.863950691881e-01 7.757118904995e-01 6.646576070510e-01 4.929086459020e-01 3.530195241340e-01 3.637770276385e-01 4.612946745054e-01 5.166639599695e-01 4.836003937339e-01 3.692652986206e-01 2.318675133640e-01 2.220728404578e-01 3.398426780315e-01 4.281640572143e-01 4.306583415476e-01 3.414769942638e-01 1.946702252252e-01 1.471143223034e-01 2.920805241872e-01 4.171410126821e-01 4.563623670142e-01 3.946294428294e-01 2.499197889196e-01 1.172777122283e-01 2.391011528478e-01 3.955098457912e-01 4.696805469819e-01 4.319927260520e-01 2.871718680757e-01 1.020146149383e-01 2.410838938759e-01 4.615356481293e-01 5.997618522953e-01 6.108876892483e-01 4.835579167856e-01 2.495216553918e-01 1.780553072278e-01 4.697014061106e-01 7.272424015631e-01 8.599579092375e-01 8.307869067367e-01 6.473359213640e-01 3.958467693125e-01 3.926977890662e-01 6.892416382321e-01 9.604358733354e-01 1.084329811761e+00 1.020668834340e+00 7.889910830375e-01 5.055168551825e-01 5.076795857650e-01 8.173918852093e-01 1.095037351461e+00 1.203551013168e+00 1.102910132668e+00 8.221870897112e-01 5.037350244008e-01 5.483643387986e-01 8.998324581966e-01 1.186285285081e+00 1.279596970731e+00 1.149083106389e+00 8.388175510412e-01 5.259891338806e-01 6.247679282585e-01 9.886109756591e-01 1.264642060322e+00 1.337181046066e+00 1.189257119703e+00 8.893475072318e-01 6.523840608654e-01 7.862631038282e-01 1.105883445968e+00 1.329073559638e+00 1.351934656971e+00 1.172978918076e+00 8.900492872972e-01 7.474624689383e-01 9.298225789624e-01 1.204390474224e+00 1.349336792916e+00 1.285009031082e+00 1.031108806052e+00 7.290599235086e-01 7.062171760007e-01 1.002489118815e+00 1.281105216511e+00 1.368920906820e+00 1.218708896787e+00 8.773769959426e-01 5.627638357806e-01 7.341658758943e-01 1.150971715231e+00 1.448874935005e+00 1.505117756391e+00 1.296973247448e+00 8.936735263181e-01 5.687337096463e-01 8.216793500130e-01 1.281538000059e+00 1.589769118360e+00 1.635399446839e+00 1.406665481051e+00 9.884872743737e-01 6.671859743009e-01 8.958774602414e-01 1.337295440854e+00 1.630393582678e+00 1.660300622271e+00 1.422097015800e+00 1.017614478881e+00 7.537916590042e-01 9.926861820457e-01 1.400430074023e+00 1.652628452313e+00 1.639488708439e+00 1.362914619229e+00 9.412042615356e-01 7.357481909030e-01 1.056935573259e+00 1.482001324817e+00 1.722227791750e+00 1.686143275510e+00 1.389223949403e+00 9.732649785888e-01 8.293161733921e-01 1.186118526687e+00 1.617652465928e+00 1.856539942352e+00 1.816479550992e+00 1.518967394018e+00 1.111997264762e+00 9.557477663104e-01 1.264880993316e+00 1.671638858414e+00 1.899500520761e+00 1.853043700928e+00 1.549602863620e+00 1.130244783836e+00 9.415950951082e-01 1.220993906111e+00 1.611932673309e+00 1.828300978004e+00 1.772973363928e+00 1.465002496376e+00 1.053194846328e+00 9.073522939343e-01 1.227959801068e+00 1.625597104473e+00 1.833986607415e+00 1.767514769979e+00 1.455095686537e+00 1.065692387357e+00 9.859665036529e-01 1.346330189486e+00 1.755836921862e+00 1.967175954341e+00 1.898102098330e+00 1.576962477352e+00 1.164779115364e+00 1.029891932267e+00 1.353019387350e+00 1.763179100738e+00 1.989557209531e+00 1.937120584734e+00 1.621834522119e+00 1.177550256567e+00 9.394241397307e-01 1.191550770864e+00 1.592892410903e+00 1.835704819977e+00 1.814154376329e+00 1.536786607484e+00 1.121467691535e+00 8.671520368303e-01 1.069731748858e+00 1.436478703268e+00 1.664978813355e+00 1.652331245045e+00 1.409660726077e+00 1.058134210184e+00 8.821430474723e-01 1.093701452123e+00 1.424678541991e+00 1.623225934132e+00 1.600013718936e+00 1.370289828028e+00 1.055451821282e+00 9.180109847083e-01 1.121258152270e+00 1.427360372263e+00 1.612376169336e+00 1.591101740127e+00 1.372310251443e+00 1.054593334280e+00 8.578142198313e-01 9.794695798943e-01 1.244453356025e+00 1.423568397463e+00 1.424989681000e+00 1.251014180391e+00 9.860079396297e-01 8.140542763187e-01 9.027091908819e-01 1.123770762883e+00 1.280747965632e+00 1.288349121049e+00 1.147510817768e+00 9.355195792447e-01 8.122497519236e-01 9.028863968026e-01 1.099448352265e+00 1.240193296257e+00 1.247491303970e+00 1.116926921067e+00 9.111956819112e-01 7.700658289503e-01 8.291060080929e-01 1.013348279207e+00 1.165005738190e+00 1.201192949265e+00 1.109709977022e+00 9.390129989130e-01 8.001451328835e-01 8.127497712182e-01 9.474485398443e-01 1.072636613040e+00 1.103723690782e+00 1.024888360024e+00 8.838717332436e-01 7.883006889283e-01 8.318911501692e-01 9.631638316743e-01 1.060726780558e+00 1.050382498483e+00 9.229875543375e-01 7.423021361991e-01 6.628092207619e-01 7.918294889044e-01 9.987299531829e-01 1.131787422996e+00 1.119272989772e+00 9.537297202290e-01 6.968979320001e-01 5.367907537858e-01 6.849463379513e-01 9.518241099866e-01 1.133377539470e+00 1.152762768469e+00 1.002799141198e+00 7.407167976777e-01 5.320847210845e-01 6.176379842964e-01 8.589851056794e-01 1.027431239013e+00 1.038896233167e+00 8.889874535537e-01 6.438243317856e-01 4.884883798421e-01 6.177649489216e-01 8.385640457715e-01 9.595981741178e-01 9.173664628912e-01 7.221421821659e-01 4.732425231426e-01 4.559602639690e-01 7.175272067854e-01 9.624799528054e-01 1.062792495589e+00 9.808967824419e-01 7.380291943598e-01 4.389580922010e-01 4.197809773474e-01 7.158286594321e-01 9.756158421532e-01 1.080764137085e+00 1.001498046095e+00 7.613722894936e-01 4.477933216075e-01 3.396649552548e-01 5.835504446398e-01 8.142459406455e-01 9.037068620570e-01 8.283200310009e-01 6.167306784570e-01 3.603537546247e-01 3.140910573253e-01 5.140292471687e-01 6.733824451026e-01 7.029850288901e-01 5.943988277647e-01 3.896344529530e-01 2.321867483587e-01 3.587236730162e-01 5.467963998279e-01 6.434204301654e-01 6.152895156854e-01 4.794631781974e-01 3.166650888917e-01 3.209131476103e-01 4.881397379560e-01 6.298900415021e-01 6.729197677480e-01 6.061599078047e-01 4.644196275465e-01 3.467752863936e-01 3.871422046252e-01 5.172421043609e-01 6.062037872047e-01 6.045445983393e-01 5.151638710245e-01 3.868791927823e-01 3.271711056479e-01 4.016554196823e-01 5.092976930011e-01 5.679203134901e-01 5.596304745077e-01 5.097878831013e-01 4.735471029954e-01 4.941450892206e-01 5.520540821560e-01 5.994652912706e-01 6.138685117553e-01 6.075564125847e-01 6.120774450365e-01 6.448862687369e-01 6.884185328763e-01 7.111625902607e-01 6.989791519590e-01 6.690761545653e-01 6.618446462834e-01 7.021734627168e-01 7.661435725958e-01 8.061304407518e-01 7.917635664467e-01 7.294554338746e-01 6.674122753749e-01 6.704642577831e-01 7.460160887435e-01 8.305813093311e-01 8.614032304593e-01 8.155581234934e-01 7.194386660116e-01 6.499063622559e-01 6.828536519723e-01 7.889485409565e-01 8.743647557117e-01 8.759689648945e-01 7.834513374627e-01 6.461168163990e-01 5.792802541213e-01 6.626256635996e-01 8.042536017098e-01 8.851962694086e-01 8.491194805766e-01 6.989786389398e-01 5.094740716731e-01 4.651268070412e-01 6.323622623066e-01 8.171260548612e-01 8.950446101427e-01 8.255499403459e-01 6.276532998742e-01 4.101816512435e-01 4.449803358573e-01 6.921371784975e-01 8.951163361650e-01 9.531097653967e-01 8.395935945991e-01 5.853499601246e-01 3.343896073569e-01 4.625935342671e-01 7.712088959647e-01 9.871292761738e-01 1.030188924133e+00 8.860406272640e-01 6.032514426707e-01 3.793384134300e-01 5.735098805190e-01 9.009135443127e-01 1.115655325374e+00 1.142555717389e+00 9.759382298248e-01 6.851831547665e-01 5.034664925657e-01 7.102529320698e-01 1.028965430111e+00 1.226373684894e+00 1.223235651708e+00 1.018696223261e+00 7.016364319989e-01 5.621817317027e-01 8.371911943924e-01 1.186616605893e+00 1.389697859168e+00 1.370174332176e+00 1.130519371944e+00 7.660960270019e-01 5.918502151783e-01 8.902120070837e-01 1.277056038143e+00 1.507405023349e+00 1.501230443431e+00 1.264493557106e+00 9.030960265161e-01 7.235634466493e-01 9.937496315466e-01 1.380810655658e+00 1.621201594016e+00 1.623280109423e+00 1.393135199070e+00 1.045752312931e+00 8.788512614731e-01 1.129127461483e+00 1.510418409653e+00 1.754728635305e+00 1.757675678012e+00 1.518511421867e+00 1.145665618141e+00 9.281330604909e-01 1.147444788653e+00 1.542007588724e+00 1.814258768368e+00 1.843692408832e+00 1.618333974287e+00 1.227886271503e+00 9.254114357827e-01 1.056972729304e+00 1.442310080357e+00 1.741588198908e+00 1.811171489830e+00 1.625072897213e+00 1.250954612894e+00 8.919317348760e-01 9.122428563998e-01 1.259653137558e+00 1.572154644369e+00 1.684892105706e+00 1.562013388653e+00 1.256676578640e+00 9.317151098037e-01 8.811935565691e-01 1.146174404521e+00 1.433122649192e+00 1.569707631211e+00 1.510270374370e+00 1.291575553971e+00 1.030789317613e+00 9.200225568493e-01 1.044899328218e+00 1.243531885889e+00 1.358453404088e+00 1.332597065536e+00 1.184470703961e+00 9.948162711277e-01 8.891411891149e-01 9.385539699615e-01 1.063894039051e+00 1.152508307863e+00 1.151402971925e+00 1.065599361928e+00 9.444940602748e-01 8.634935769418e-01 8.737220535731e-01 9.492994925202e-01 1.024062055520e+00 1.051701257803e+00 1.019879922597e+00 9.455770334390e-01 8.691274250889e-01 8.397644690738e-01 8.807099247522e-01 9.654473141417e-01 1.043820143333e+00 1.076204106543e+00 1.047557775707e+00 9.730416586143e-01 8.999708447995e-01 8.895182206824e-01 9.610801424417e-01 1.066492322887e+00 1.139527737145e+00 1.139440210666e+00 1.064065704886e+00 9.534069113645e-01 8.818480671606e-01 9.067828386628e-01 1.000507883583e+00 1.085113633967e+00 1.105415753801e+00 1.052437398960e+00 9.633499829848e-01 9.071025141450e-01 9.324466504260e-01 1.012578199181e+00 1.079351460350e+00 1.087298130611e+00 1.036667448373e+00 9.717087817203e-01 9.550536958169e-01 1.008967935741e+00 1.088249334497e+00 1.129606324031e+00 1.099827344346e+00 1.011705328733e+00 9.236085106770e-01 9.091348141250e-01 9.816522742783e-01 1.074860367208e+00 1.115070803906e+00 1.067791986378e+00 9.473285228013e-01 8.191065345355e-01 7.791557727612e-01 8.575251150596e-01 9.729774343315e-01 1.035942101072e+00 1.004890010505e+00 8.884623975186e-01 7.464851626467e-01 6.828255682785e-01 7.539455107044e-01 8.833972495903e-01 9.717640745633e-01 9.689654045412e-01 8.723307049496e-01 7.231517134344e-01 6.094056171594e-01 6.213215750495e-01 7.279330794399e-01 8.254502518001e-01 8.501864999783e-01 7.882404254950e-01 6.682368345586e-01 5.623045022699e-01 5.574375522766e-01 6.470954171904e-01 7.418296806659e-01 7.788135336205e-01 7.430551036582e-01 6.615536435828e-01 5.968647813633e-01 6.072693806693e-01 6.752501660536e-01 7.315180543439e-01 7.271653967642e-01 6.562738548593e-01 5.612398894038e-01 5.270779502501e-01 5.970467916573e-01 7.014641518358e-01 7.554029132881e-01 7.176376476238e-01 5.954219037454e-01 4.609170644122e-01 4.617787569269e-01 6.160387212694e-01 7.762747591071e-01 8.474525153421e-01 7.960337452172e-01 6.387999485627e-01 4.637358828865e-01 4.592204526949e-01 6.385026108597e-01 8.096407761602e-01 8.688364084704e-01 7.849805477090e-01 5.824635180997e-01 3.780250604839e-01 4.396941165510e-01 6.821695576580e-01 8.668860303675e-01 9.056331233890e-01 7.762979839426e-01 5.079384563775e-01 2.389798260214e-01 4.123079371251e-01 7.239614854739e-01 9.228012806036e-01 9.464188366923e-01 7.859812198604e-01 4.863536079712e-01 2.503668047430e-01 5.025966205463e-01 8.227485305476e-01 1.006667567551e+00 9.989365075214e-01 7.986290582178e-01 4.646513871101e-01 2.729931475711e-01 5.879281196801e-01 9.162199968553e-01 1.088159487457e+00 1.054753268649e+00 8.205682878175e-01 4.459361655355e-01 2.268563013777e-01 5.865274315650e-01 9.230408542326e-01 1.089220818153e+00 1.045407862008e+00 8.029657122826e-01 4.253967228770e-01 2.005149575538e-01 5.485250353245e-01 8.538356335571e-01 9.853116615207e-01 9.131535242719e-01 6.589627894310e-01 3.107266264715e-01 2.999044315531e-01 6.426443245742e-01 8.933559203061e-01 9.642206688255e-01 8.371989217519e-01 5.497353538223e-01 2.682581669041e-01 4.750225863839e-01 8.239113281835e-01 1.051010593471e+00 1.087609706858e+00 9.210035489117e-01 5.869381341081e-01 2.068528011772e-01 4.030850217779e-01 7.793682734431e-01 1.020090467614e+00 1.066822650398e+00 9.106052888214e-01 5.855541554070e-01 1.759579597679e-01 3.239259471110e-01 6.960940554301e-01 9.314106553865e-01 9.804787707149e-01 8.366556614049e-01 5.339841555326e-01 1.638308914972e-01 3.297289663840e-01 6.742088916362e-01 8.902701459083e-01 9.295617558111e-01 7.856119995665e-01 4.913164326621e-01 1.436657701085e-01 3.432911772667e-01 6.733709080563e-01 8.762473094654e-01 9.053005798789e-01 7.546618657896e-01 4.601447656419e-01 1.656224887983e-01 4.130145113640e-01 7.397845328286e-01 9.392292365244e-01 9.618494241528e-01 8.026661561065e-01 5.060544771668e-01 2.565334616115e-01 4.831029045522e-01 8.023881391786e-01 9.932489542380e-01 9.957278476677e-01 8.031734608747e-01 4.648275413499e-01 2.438706928526e-01 5.832498782939e-01 9.423905086369e-01 1.143694747603e+00 1.129295726941e+00 8.931870689146e-01 4.862880804019e-01 2.267239442759e-01 6.719206259705e-01 1.101675456381e+00 1.349976703065e+00 1.357022603033e+00 1.116667473090e+00 6.815880498347e-01 2.639338859710e-01 6.025074548741e-01 1.067712451732e+00 1.354202640403e+00 1.390720591455e+00 1.170135623110e+00 7.499902253470e-01 3.378671629736e-01 5.898066009658e-01 1.032797191917e+00 1.306373698124e+00 1.331262641449e+00 1.104352033535e+00 7.001662390862e-01 4.107856267383e-01 7.258747399229e-01 1.143898097901e+00 1.387036702768e+00 1.380307454200e+00 1.127393279589e+00 7.178841539770e-01 4.790704107907e-01 8.040333243822e-01 1.208621578815e+00 1.435919886205e+00 1.414378534245e+00 1.152538723105e+00 7.434017957599e-01 4.945784828733e-01 7.791989410806e-01 1.154149009841e+00 1.359665713872e+00 1.328111843602e+00 1.073126564340e+00 6.901902827737e-01 4.715759394065e-01 7.241831152147e-01 1.041105041490e+00 1.192660568196e+00 1.123527551080e+00 8.557133304803e-01 4.960817607340e-01 4.043186209164e-01 7.128851591368e-01 9.821472008998e-01 1.069631694316e+00 9.491385766409e-01 6.657758906354e-01 3.971608420234e-01 5.410530271302e-01 8.708058367760e-01 1.095096162734e+00 1.130965260901e+00 9.726214241219e-01 6.858592858457e-01 4.779367641940e-01 6.371377330813e-01 9.257253447620e-01 1.106295326823e+00 1.104529384537e+00 9.219889945926e-01 6.317922511326e-01 4.520380848137e-01 6.269755851988e-01 8.902820732435e-01 1.036849885793e+00 1.009431879276e+00 8.240524922356e-01 5.790728218481e-01 5.162645729767e-01 7.281754319869e-01 9.597071656769e-01 1.065809461604e+00 1.006965334159e+00 8.132464692470e-01 6.056187786769e-01 6.124150710130e-01 8.348914414582e-01 1.049738283450e+00 1.138433759338e+00 1.071418102856e+00 8.873525272790e-01 7.097053138716e-01 7.242075807353e-01 9.193444383958e-01 1.112296170751e+00 1.193569495677e+00 1.136441081255e+00 9.808247872131e-01 8.344910390984e-01 8.295616371265e-01 9.597137740560e-01 1.092239937358e+00 1.133022661488e+00 1.063118500468e+00 9.335498713787e-01 8.545628157020e-01 9.101209885375e-01 1.042790954123e+00 1.144166884489e+00
 1.979189946794e+00 1.979866902379e+00 1.958005101042e+00 1.958757959506e+00 2.013501901536e+00 2.053970740715e+00 2.005789890000e+00 1.900938262174e+00 1.833460616740e+00 1.872932144336e+00 1.982465877076e+00 2.060807951978e+00 2.041150129328e+00 1.938662021582e+00 1.841982569412e+00 1.842665674260e+00 1.935159720438e+00 2.023972674600e+00 2.026642543022e+00 1.936901851475e+00 1.824197364675e+00 1.776775204443e+00 1.809379751534e+00 1.846603527964e+00 1.811363549026e+00 1.699634306902e+00 1.591435228108e+00 1.586573529511e+00 1.685440470493e+00 1.781986236923e+00 1.779341674761e+00 1.661933965862e+00 1.505841032681e+00 1.435709112994e+00 1.501113012029e+00 1.612406021360e+00 1.656007780655e+00 1.592247644068e+00 1.467850861918e+00 1.380423901270e+00 1.390194142355e+00 1.452563412123e+00 1.481690297842e+00 1.440195163930e+00 1.359852257917e+00 1.307891214369e+00 1.330765191988e+00 1.395486214365e+00 1.435683961801e+00 1.358317642261e+00 1.160568822618e+00 9.987816237856e-01 1.026150937134e+00 1.166672832726e+00 1.241591289075e+00 1.175136303904e+00 1.019665033303e+00 9.344136907760e-01 1.031085685216e+00 1.198604465839e+00 1.282406534785e+00 1.229091727104e+00 1.095167698244e+00 1.021627044001e+00 1.102313048639e+00 1.250381747634e+00 1.332132541361e+00 1.295080955504e+00 1.181640893026e+00 1.101950598924e+00 1.136940588042e+00 1.236189180649e+00 1.293744815917e+00 1.260334963563e+00 1.169524572002e+00 1.112377793721e+00 1.151801194954e+00 1.243964050630e+00 1.298749694841e+00 1.269904695001e+00 1.180234353329e+00 1.105388621574e+00 1.111891048602e+00 1.182186911241e+00 1.241211301191e+00 1.237383683377e+00 1.175284883723e+00 1.107368900976e+00 1.094230979846e+00 1.156754820927e+00 1.261697168376e+00 1.353689222681e+00 1.377970250165e+00 1.319928188798e+00 1.176618353763e+00 1.027698480474e+00 1.022278047456e+00 1.152805614781e+00 1.274045415874e+00 1.279867765146e+00 1.155285490291e+00 9.749774120318e-01 8.828440324672e-01 9.538779111392e-01 1.076383631303e+00 1.117610089346e+00 1.031746324816e+00 8.616921733206e-01 7.299133274558e-01 7.489554128388e-01 8.497202212080e-01 8.923914296351e-01 8.169586988561e-01 6.550232174745e-01 5.326699896327e-01 5.823759526755e-01 7.114816047572e-01 7.720099013868e-01 7.168835671996e-01 5.946153663339e-01 5.450709485473e-01 6.523264162430e-01 7.962656633115e-01 8.605511016594e-01 8.230151641261e-01 7.533583463511e-01 7.764419392170e-01 9.181235237134e-01 1.068686651884e+00 1.133731278368e+00 1.097027710115e+00 1.024538820556e+00 1.026346386608e+00 1.135548332428e+00 1.262966310124e+00 1.336850029899e+00 1.314062474033e+00 1.252942602244e+00 1.158260983022e+00 1.075565052439e+00 1.089051909795e+00 1.183652268034e+00 1.276479459495e+00 1.308639947242e+00 1.278439853033e+00 1.230413220312e+00 1.218555127597e+00 1.257699416574e+00 1.314720192366e+00 1.350201285225e+00 1.352837302879e+00 1.341172002259e+00 1.342184611823e+00 1.364940137619e+00 1.394525212355e+00 1.411752933906e+00 1.415197279467e+00 1.425517152896e+00 1.467755959333e+00 1.544440236200e+00 1.627704449913e+00 1.679119058098e+00 1.675829230126e+00 1.626708179802e+00 1.573263064281e+00 1.566734987339e+00 1.623944426562e+00 1.706886157231e+00 1.755562692744e+00 1.732576678456e+00 1.646256641917e+00 1.549987122537e+00 1.510130800691e+00 1.545947367881e+00 1.608329659636e+00 1.632678970549e+00 1.593941673590e+00 1.521655447278e+00 1.477392290809e+00 1.539290636167e+00 1.654493106880e+00 1.718118804312e+00 1.627656545293e+00 1.448435069972e+00 1.342488770911e+00 1.420969275098e+00 1.585698088554e+00 1.671479858248e+00 1.604961465006e+00 1.431315954037e+00 1.292995300319e+00 1.315034218650e+00 1.438910380988e+00 1.509905419977e+00 1.446271965496e+00 1.279335788872e+00 1.135500312150e+00 1.134626900497e+00 1.228409378435e+00 1.273044948747e+00 1.195199565148e+00 1.034669125664e+00 9.283681513743e-01 9.822116078207e-01 1.107870150538e+00 1.162498236790e+00 1.097709856195e+00 9.761122330561e-01 9.341481714849e-01 1.028483767997e+00 1.149801352035e+00 1.185772821703e+00 1.123514923920e+00 1.054111756891e+00 1.096566969967e+00 1.238657573278e+00 1.354848868446e+00 1.358552896953e+00 1.265943698731e+00 1.195188202040e+00 1.266776309507e+00 1.439028603693e+00 1.592339825860e+00 1.665040864433e+00 1.625426311735e+00 1.505605459518e+00 1.377539745387e+00 1.370387969916e+00 1.468723091797e+00 1.583907982109e+00 1.618690097982e+00 1.552446297949e+00 1.456146037700e+00 1.441956957622e+00 1.540556375433e+00 1.661119125503e+00 1.704545635197e+00 1.649025508804e+00 1.559556168941e+00 1.535977286320e+00 1.606472878887e+00 1.694160060081e+00 1.713847938860e+00 1.653588608389e+00 1.583933852613e+00 1.596013122795e+00 1.695115523922e+00 1.792755927691e+00 1.808809434598e+00 1.741105765895e+00 1.668070283005e+00 1.682161661665e+00 1.783179202902e+00 1.876936939603e+00 1.880466771853e+00 1.791266457627e+00 1.691658265172e+00 1.684467532965e+00 1.777598537122e+00 1.872359625545e+00 1.875441673379e+00 1.775310069375e+00 1.650381907202e+00 1.611904970136e+00 1.683617512236e+00 1.770077383836e+00 1.772252734659e+00 1.676737254690e+00 1.519916556729e+00 1.435212522595e+00 1.476728599407e+00 1.572732854327e+00 1.612546315096e+00 1.543798414543e+00 1.404758717301e+00 1.309957097459e+00 1.353091434531e+00 1.483811016687e+00 1.573528920576e+00 1.544431133410e+00 1.410872948983e+00 1.275668480065e+00 1.265962135685e+00 1.387316305279e+00 1.519209666782e+00 1.562126323121e+00 1.502127856570e+00 1.404813211763e+00 1.367227306092e+00 1.422925834944e+00 1.506661236670e+00 1.539596025580e+00 1.502941684949e+00 1.446185107431e+00 1.442159669854e+00 1.508008325428e+00 1.584771443232e+00 1.605963751231e+00 1.558531306509e+00 1.494464786855e+00 1.491052964761e+00 1.569791350369e+00 1.669337311490e+00 1.714526050568e+00 1.681097352353e+00 1.611541056178e+00 1.585086381196e+00 1.642469943219e+00 1.739092599319e+00 1.825188162810e+00 1.906614808059e+00 1.929866992152e+00 1.880206218979e+00 1.797541040511e+00 1.758967706193e+00 1.776859396031e+00 1.828397545029e+00 1.825578526072e+00 1.779145602264e+00 1.741351881679e+00 1.766979676059e+00 1.851744118734e+00 1.930132923446e+00 1.939300660011e+00 1.873842940627e+00 1.796973388143e+00 1.792746785266e+00 1.872812501618e+00 1.954978362500e+00 1.950732719654e+00 1.845115770611e+00 1.720210641898e+00 1.702256177504e+00 1.817647237684e+00 1.946262090017e+00 1.956479354905e+00 1.811344571058e+00 1.602060254881e+00 1.517871095122e+00 1.649762473910e+00 1.845980227855e+00 1.915660191062e+00 1.787207437213e+00 1.539533567481e+00 1.395352851271e+00 1.523994192884e+00 1.772559372372e+00 1.899911940579e+00 1.800024711666e+00 1.528342546778e+00 1.312306712284e+00 1.404469431311e+00 1.690075279876e+00 1.882048787723e+00 1.837051990766e+00 1.579074429234e+00 1.297481664645e+00 1.316271501257e+00 1.628008109378e+00 1.939027359957e+00 2.006157407013e+00 1.718029363534e+00 1.251809537780e+00 1.032419775901e+00 1.336547011677e+00 1.711229296157e+00 1.832361615118e+00 1.636908369685e+00 1.249654741199e+00 1.020853491343e+00 1.237061385649e+00 1.568905712544e+00 1.702226934803e+00 1.565489729001e+00 1.275860104028e+00 1.136736831746e+00 1.341888133717e+00 1.632152825547e+00 1.744061886301e+00 1.602891442516e+00 1.306520834179e+00 1.135724825039e+00 1.313836670792e+00 1.617810427167e+00 1.773573942020e+00 1.685586015643e+00 1.414314492837e+00 1.175418009825e+00 1.223682275659e+00 1.473149655960e+00 1.656158168380e+00 1.644781451895e+00 1.461785274436e+00 1.256656622560e+00 1.226932576396e+00 1.379490427543e+00 1.529334076288e+00 1.548039026679e+00 1.431648566083e+00 1.284338715536e+00 1.233333364874e+00 1.323876568390e+00 1.448249870435e+00 1.563099154949e+00 1.562952399032e+00 1.445376828803e+00 1.301380655184e+00 1.263412714520e+00 1.357650331419e+00 1.475244657953e+00 1.512725007653e+00 1.447361392394e+00 1.336132612714e+00 1.276503160571e+00 1.316135304414e+00 1.398113742222e+00 1.434823423606e+00 1.388533937916e+00 1.290745495745e+00 1.220949101687e+00 1.238111592344e+00 1.312222049468e+00 1.361850825010e+00 1.333333046684e+00 1.231810883814e+00 1.115963094899e+00 1.059645762975e+00 1.078856632381e+00 1.113046615069e+00 1.097025014139e+00 1.015551266919e+00 9.111632637667e-01 8.568654863793e-01 8.819397244686e-01 9.319998860144e-01 9.383494141857e-01 8.808035547595e-01 8.001989852867e-01 7.738254793556e-01 8.323430769688e-01 9.150391336818e-01 9.481153020092e-01 9.066542099945e-01 8.266463043404e-01 7.888316987546e-01 8.437120891819e-01 9.495637140656e-01 1.004913118802e+00 1.010977702266e+00 9.775838376255e-01 9.349090257627e-01 9.256667286217e-01 9.636775981082e-01 1.018360789829e+00 1.046903648849e+00 1.029070112848e+00 9.799179469642e-01 9.428501211761e-01 9.569487248613e-01 1.015656506276e+00 1.072780125460e+00 1.085680682752e+00 1.043663490070e+00 9.754298327667e-01 9.379334879253e-01 9.728344211745e-01 1.061017328902e+00 1.146003195289e+00 1.185634147935e+00 1.173576075421e+00 1.137310166922e+00 1.119346571821e+00 1.143298283135e+00 1.193255624696e+00 1.233920200992e+00 1.244517244501e+00 1.233975356887e+00 1.232152655184e+00 1.261470677342e+00 1.311459228150e+00 1.346074609807e+00 1.334322996010e+00 1.274975392936e+00 1.204396308988e+00 1.178976812194e+00 1.225270767038e+00 1.306725295897e+00 1.358192776558e+00 1.336373623455e+00 1.244534643128e+00 1.139214365063e+00 1.108249821583e+00 1.189707996625e+00 1.320315300263e+00 1.405686478687e+00 1.388990106027e+00 1.271527547562e+00 1.121185359566e+00 1.061140341297e+00 1.163651098944e+00 1.348002239939e+00 1.486189408842e+00 1.500762986391e+00 1.379973528004e+00 1.183307014999e+00 1.048281707869e+00 1.108843530663e+00 1.311122069580e+00 1.493199296412e+00 1.545899400243e+00 1.435402592989e+00 1.202338953161e+00 9.806178798092e-01 9.730205847739e-01 1.190117229231e+00 1.428410692794e+00 1.539058077857e+00 1.466575299553e+00 1.233234277349e+00 9.538415582914e-01 8.607850507159e-01 1.060382810209e+00 1.332346583920e+00 1.489942913561e+00 1.464898444938e+00 1.278174712815e+00 1.047318002577e+00 9.835226104443e-01 1.166983587995e+00 1.409461600312e+00 1.536725749390e+00 1.483505470165e+00 1.285962531147e+00 1.099115797074e+00 1.146285632099e+00 1.418600458717e+00 1.693080745780e+00 1.808688184218e+00 1.709276548144e+00 1.441024189607e+00 1.182297122987e+00 1.208542598637e+00 1.516954007425e+00 1.832737699837e+00 1.969837513843e+00 1.868816441203e+00 1.583489865649e+00 1.305424167149e+00 1.318085296971e+00 1.618896537345e+00 1.922278562678e+00 2.031309859190e+00 1.887575239972e+00 1.562026498520e+00 1.291630202347e+00 1.390060169128e+00 1.769340369096e+00 2.100829697474e+00 2.194302130987e+00 2.002117053745e+00 1.611194192208e+00 1.296334530609e+00 1.423402410949e+00 1.856165505873e+00 2.214545371373e+00 2.300090551016e+00 2.067154090516e+00 1.608808916164e+00 1.228087018910e+00 1.371125317031e+00 1.860581867401e+00 2.253224905184e+00 2.342850667988e+00 2.083255911912e+00 1.561619939208e+00 1.078994260692e+00 1.196228677846e+00 1.731348193736e+00 2.156237105248e+00 2.262308447550e+00 2.010017208283e+00 1.491538042146e+00 1.013860249510e+00 1.147606118597e+00 1.677998916099e+00 2.080711401144e+00 2.161080217661e+00 1.888949689261e+00 1.366782201833e+00 9.330181691324e-01 1.152080684884e+00 1.693611574958e+00 2.072308960841e+00 2.122053476600e+00 1.824687769626e+00 1.288373136336e+00 8.599244823763e-01 1.102864581079e+00 1.630564970563e+00 1.976800594246e+00 1.995013017987e+00 1.679071923861e+00 1.148896136246e+00 7.873041249303e-01 1.103465267219e+00 1.612365658031e+00 1.911891722879e+00 1.883313557887e+00 1.534881606573e+00 1.004028593973e+00 7.383904409666e-01 1.146682379113e+00 1.645177201610e+00 1.906053341694e+00 1.837647025977e+00 1.464893595221e+00 9.528958610688e-01 7.995993582387e-01 1.252063133018e+00 1.730529050333e+00 1.957737130830e+00 1.854746216585e+00 1.454404332545e+00 9.336780786135e-01 8.168722581350e-01 1.294719337673e+00 1.776657530987e+00 2.001895630582e+00 1.896216284324e+00 1.490418807582e+00 9.409226247177e-01 7.323652316575e-01 1.171491559134e+00 1.647516563096e+00 1.879678759155e+00 1.795017254059e+00 1.425075208164e+00 9.217705479595e-01 7.232113436457e-01 1.105472430543e+00 1.530834306859e+00 1.730235319786e+00 1.635580838383e+00 1.284115820085e+00 8.435532561947e-01 7.553463258080e-01 1.142694625102e+00 1.524227762948e+00 1.680504967183e+00 1.555165933597e+00 1.189606942898e+00 7.565653227931e-01 7.168474017655e-01 1.122165446719e+00 1.490925352672e+00 1.633689220589e+00 1.505708895030e+00 1.151605748367e+00 7.349277423117e-01 6.747952624409e-01 1.034378380237e+00 1.364397421810e+00 1.484866758959e+00 1.358436205709e+00 1.034396775362e+00 6.772760705523e-01 6.541398575422e-01 9.610684471361e-01 1.221375968808e+00 1.284988537845e+00 1.125994060737e+00 7.999792962468e-01 4.934266581005e-01 5.933901680530e-01 9.131773287586e-01 1.128757859307e+00 1.145856777967e+00 9.611468334748e-01 6.450596231620e-01 4.189335692196e-01 5.978497841199e-01 8.821655987236e-01 1.039070763062e+00 1.011228866172e+00 8.182231974865e-01 5.623918684090e-01 4.899267855078e-01 6.889123736653e-01 8.915306608369e-01 9.557835911458e-01 8.502026369183e-01 6.170184216604e-01 4.185792974367e-01 5.320488118509e-01 7.890763808915e-01 9.593951721426e-01 9.667882786272e-01 8.073474597683e-01 5.450922094425e-01 3.911289705371e-01 5.774187435675e-01 8.343712679009e-01 9.797046039008e-01 9.634216944341e-01 8.009211490332e-01 5.801526855054e-01 5.035848081449e-01 6.684854145778e-01 8.658095828335e-01 9.564273045508e-01 9.022856947920e-01 7.324525076984e-01 5.570712808444e-01 5.644337241607e-01 7.450041618928e-01 9.129117791216e-01 9.677574511792e-01 8.856073790381e-01 7.000623190266e-01 5.181074983900e-01 5.210504663760e-01 6.941363063608e-01 8.586433517598e-01 9.267187082661e-01 8.823118150235e-01 7.578512351544e-01 6.311967396006e-01 6.026386783144e-01 6.881878915129e-01 8.031491698956e-01 8.821010920298e-01 9.085258989080e-01 8.971924580675e-01 8.742846021886e-01 8.586931799252e-01 8.532411210414e-01 8.523647567460e-01 8.547263240676e-01 8.651689559686e-01 8.854970215073e-01 9.072572817279e-01 9.166223172166e-01 9.061046964445e-01 8.817519297026e-01 8.592827912371e-01 8.500420424158e-01 8.490262300005e-01 8.404500635800e-01 8.165408605893e-01 7.916286097446e-01 7.964182277623e-01 8.466818574318e-01 9.183960263570e-01 9.660108869402e-01 9.555787245443e-01 8.854934074603e-01 7.985892114081e-01 7.753730343843e-01 8.619415703969e-01 1.005387118138e+00 1.120544431416e+00 1.153783962999e+00 1.095696796089e+00 9.837190839329e-01 8.986122109766e-01 9.171009476726e-01 1.023831441253e+00 1.132360905791e+00 1.173435482382e+00 1.125783979939e+00 1.017285016082e+00 9.189574577865e-01 9.070069836446e-01 9.831590536340e-01 1.072956288110e+00 1.107308416582e+00 1.062060372781e+00 9.617275568110e-01 8.730190910409e-01 8.671625586493e-01 9.442724060459e-01 1.034127631958e+00 1.073030747237e+00 1.040422521271e+00 9.619794236089e-01 8.999518962409e-01 9.121618742195e-01 9.901448816224e-01 1.070261942232e+00 1.097748695017e+00 1.058637072206e+00 9.853426146925e-01 9.450294447280e-01 9.881756446928e-01 1.089516804516e+00 1.176905638023e+00 1.195105802074e+00 1.133461942566e+00 1.033822784009e+00 9.819243235821e-01 1.041727213309e+00 1.174345298762e+00 1.284667705301e+00 1.304050065240e+00 1.218834683938e+00 1.081414452489e+00 1.010369867340e+00 1.102551953249e+00 1.299589475872e+00 1.468444874079e+00 1.518451199829e+00 1.424963421219e+00 1.237366280059e+00 1.092815758705e+00 1.150559149333e+00 1.382323623023e+00 1.618297829164e+00 1.734563048976e+00 1.688144531193e+00 1.514326324298e+00 1.330975480630e+00 1.300472425180e+00 1.462128622953e+00 1.677130575395e+00 1.803666948924e+00 1.781718618952e+00 1.637354471993e+00 1.478012846375e+00 1.446253635166e+00 1.578797582059e+00 1.758135317717e+00 1.851929623382e+00 1.800694497326e+00 1.632653584882e+00 1.463457762763e+00 1.445133437200e+00 1.605761402991e+00 1.810497645108e+00 1.921272890720e+00 1.879347136343e+00 1.714092977588e+00 1.539836645101e+00 1.506997661648e+00 1.651852671096e+00 1.848899993068e+00 1.960306302848e+00 1.924087876535e+00 1.764803334215e+00 1.588606703045e+00 1.538370269560e+00 1.658784587243e+00 1.839427283902e+00 1.946027649513e+00 1.912380440861e+00 1.754256015659e+00 1.564943796952e+00 1.480654495339e+00 1.563160557970e+00 1.722753879504e+00 1.828841068601e+00 1.810461234298e+00 1.674398829512e+00 1.499774953790e+00 1.408133968993e+00 1.464687928473e+00 1.600284183703e+00 1.697517864542e+00 1.688505197886e+00 1.578110618251e+00 1.439376457728e+00 1.380975373367e+00 1.453781009788e+00 1.590541698162e+00 1.686075788635e+00 1.681018781894e+00 1.584195713736e+00 1.469264748246e+00 1.438152931457e+00 1.528249701758e+00 1.666464171000e+00 1.749016217583e+00 1.716938073828e+00 1.579821282414e+00 1.420315874190e+00 1.365597990726e+00 1.471222928327e+00 1.645565427297e+00 1.758019083478e+00 1.733294298818e+00 1.571807584933e+00 1.356232660104e+00 1.242029615501e+00 1.333665047588e+00 1.536629548244e+00 1.688846601530e+00 1.698858985941e+00 1.564073982175e+00 1.371625017621e+00 1.281502873285e+00 1.391131005926e+00 1.598664147011e+00 1.742931616859e+00 1.735758752135e+00 1.582297013757e+00 1.386174923318e+00 1.325517472823e+00 1.481823308247e+00 1.719580911007e+00 1.868107189473e+00 1.840993072210e+00 1.647237311627e+00 1.397915130873e+00 1.293291924700e+00 1.439532353128e+00 1.684930511131e+00 1.837398395260e+00 1.805270784971e+00 1.600776109896e+00 1.343173379339e+00 1.243577438709e+00 1.401073147065e+00 1.644563313514e+00 1.780979949225e+00 1.726885660647e+00 1.505752176240e+00 1.253238117378e+00 1.192473442349e+00 1.387046828663e+00 1.634478571366e+00 1.751985384838e+00 1.672377630457e+00 1.434351572255e+00 1.191204776801e+00 1.170573352914e+00 1.392809639026e+00 1.635763649445e+00 1.730954160947e+00 1.624565293053e+00 1.363508249709e+00 1.106391083426e+00 1.084610035959e+00 1.303719845229e+00 1.531565752633e+00 1.609146237852e+00 1.493255592531e+00 1.235902331117e+00 9.911169587147e-01 9.694262018472e-01 1.155628517892e+00 1.330574910124e+00 1.357403734761e+00 1.209696460653e+00 9.553733938911e-01 7.745625832007e-01 8.557452278432e-01 1.075590224876e+00 1.222292183429e+00 1.202351600962e+00 1.014419015097e+00 7.436589836580e-01 6.045952487172e-01 7.612084130738e-01 9.965355218535e-01 1.122590760710e+00 1.079699393799e+00 8.871010388145e-01 6.471822418876e-01 5.773915040500e-01 7.538925348164e-01 9.538553463297e-01 1.035461543620e+00 9.616982178494e-01 7.660053298012e-01 5.666399834575e-01 5.688752777213e-01 7.581466724456e-01 9.308907960598e-01 9.863499907828e-01 9.072061896439e-01 7.376626286939e-01 5.915344862238e-01 6.101484075167e-01 7.549671667995e-01 8.815667491631e-01 9.176259887836e-01 8.603228545110e-01 7.600014637514e-01 7.021491590162e-01 7.386304778082e-01 8.235854062450e-01 8.816640639219e-01 8.773837404573e-01 8.231074094924e-01 7.669499791264e-01 7.591791561277e-01 8.021216923944e-01 8.512889669562e-01 8.662406876343e-01 8.389974286786e-01 7.932615280365e-01 7.651089849679e-01 7.697473829851e-01 7.861532539147e-01 7.825298098992e-01 7.477591347943e-01 7.022110325332e-01 6.842771612376e-01 7.109639291900e-01 7.536225157808e-01 7.674286051146e-01 7.284590978536e-01 6.502718841464e-01 5.875495069335e-01 6.034036454340e-01 6.891462985938e-01 7.742825336400e-01 8.025912521005e-01 7.573986218674e-01 6.643799199722e-01 5.910094944581e-01 6.066071593506e-01 6.932537649130e-01 7.718726765158e-01 7.872664335604e-01 7.281523690515e-01 6.259719975414e-01 5.497914182642e-01 5.586462308876e-01 6.209598276855e-01 6.589846610514e-01 6.282653393237e-01 5.339391249125e-01 4.369251660609e-01 4.368176461326e-01 5.337882236670e-01 6.237612740266e-01 6.358310559082e-01 5.529135858957e-01 4.171017013315e-01 3.685838552811e-01 5.075127513695e-01 6.919057060579e-01 8.053818856629e-01 8.026616347796e-01 6.911265217798e-01 5.478686470893e-01 5.379003136967e-01 7.085937805767e-01 9.022641358149e-01 1.002177861011e+00 9.639884923307e-01 8.056715369564e-01 6.311416803466e-01 6.398168151754e-01 8.492212798158e-01 1.062415793276e+00 1.151830248673e+00 1.071332829838e+00 8.423930019450e-01 5.879934832683e-01 5.982144908196e-01 8.810279614632e-01 1.148236901236e+00 1.261967796015e+00 1.181891838732e+00 9.407453017725e-01 6.776488177938e-01 6.814619983912e-01 9.576511833691e-01 1.218677840665e+00 1.320207697280e+00 1.227924736374e+00 9.960601311266e-01 8.019375990097e-01 8.878704207285e-01 1.168691381097e+00 1.399726090393e+00 1.456233052528e+00 1.316201766641e+00 1.057159893462e+00 8.943889737522e-01 1.045076832655e+00 1.354882030958e+00 1.582583840010e+00 1.613842208687e+00 1.435258218122e+00 1.133282598927e+00 9.325933945356e-01 1.064507888820e+00 1.367946451463e+00 1.586604643674e+00 1.606181813628e+00 1.421451760729e+00 1.129768560061e+00 9.547819354388e-01 1.084870758775e+00 1.350762219832e+00 1.523550729100e+00 1.510974579667e+00 1.334140324587e+00 1.124965582263e+00 1.092820737312e+00 1.280933184465e+00 1.495467789797e+00 1.573789202177e+00 1.466316482976e+00 1.237126008562e+00 1.081235442135e+00 1.200920146966e+00 1.490999022138e+00 1.718270858650e+00 1.751494304128e+00 1.567181014779e+00 1.251833431592e+00 1.040715320595e+00 1.180923507311e+00 1.513456836658e+00 1.763680961908e+00 1.801956128579e+00 1.615596808913e+00 1.301779494208e+00 1.093865952695e+00 1.216039649879e+00 1.516498642278e+00 1.735849339599e+00 1.754115961311e+00 1.572490955951e+00 1.307873972244e+00 1.191948859123e+00 1.363014104209e+00 1.644249805237e+00 1.821951155756e+00 1.801687014616e+00 1.599134012001e+00 1.340791133760e+00 1.248026163219e+00 1.420603369044e+00 1.679215408500e+00 1.829339349468e+00 1.788874599290e+00 1.580178300625e+00 1.328741231856e+00 1.238416591627e+00 1.389129447392e+00 1.612529885275e+00 1.731248296625e+00 1.674141868546e+00 1.471298257253e+00 1.252846894727e+00 1.209022199611e+00 1.380605376886e+00 1.596830131276e+00 1.703600139688e+00 1.646351305954e+00 1.464783822679e+00 1.289532275001e+00 1.285192650220e+00 1.464110590401e+00 1.672077443897e+00 1.776245886107e+00 1.731149595376e+00 1.576882746962e+00 1.430292167610e+00 1.425300528109e+00 1.571614810126e+00 1.743872735743e+00 1.822361106157e+00 1.760402065247e+00 1.591726389538e+00 1.426062302936e+00 1.398186863182e+00 1.528491378403e+00 1.694322132468e+00 1.769949180548e+00 1.701452143122e+00 1.516878795366e+00 1.328263974176e+00 1.290638457382e+00 1.438591637929e+00 1.634085087231e+00 1.736108082060e+00 1.683987338330e+00 1.503919359309e+00 1.312899079519e+00 1.280654108913e+00 1.448586414330e+00 1.667015513026e+00 1.784784278099e+00 1.737276049438e+00 1.552262343206e+00 1.355586516672e+00 1.330469628663e+00 1.517349633269e+00 1.751100411890e+00 1.869281500625e+00 1.802071546000e+00 1.577877011978e+00 1.336105934044e+00 1.297728786525e+00 1.516278159940e+00 1.788163895594e+00 1.924946091730e+00 1.846081669054e+00 1.572851855664e+00 1.244972785462e+00 1.137435656552e+00 1.372684716457e+00 1.696768842015e+00 1.879158411763e+00 1.826650671426e+00 1.550782072640e+00 1.173813542463e+00 9.771562652561e-01 1.174789850748e+00 1.507599128299e+00 1.709538654501e+00 1.680042936693e+00 1.428227857457e+00 1.071345029333e+00 8.849505395049e-01 1.080746184666e+00 1.398753467284e+00 1.584994869637e+00 1.547688477233e+00 1.298847343140e+00 9.546872812145e-01 7.922754180020e-01 1.004500197649e+00 1.313736647555e+00 1.486480768783e+00 1.443529430576e+00 1.197595997006e+00 8.506516046839e-01 6.566766722563e-01 8.371816586230e-01 1.121351753016e+00 1.279884388183e+00 1.243554271982e+00 1.028461733628e+00 7.307769322305e-01 5.771463390427e-01 7.378417301649e-01 9.731104990182e-01 1.096423020082e+00 1.057144567794e+00 8.814232695353e-01 6.709427144536e-01 6.093095896404e-01 7.510135498643e-01 9.190119402669e-01 9.912221410063e-01 9.395426089917e-01 8.036631899470e-01 6.863981503210e-01 7.003837218513e-01 8.183402848247e-01 9.208687145125e-01 9.359715413344e-01 8.571449280638e-01 7.368708066318e-01 6.745408205770e-01 7.309364112213e-01 8.403631347080e-01 9.070564630784e-01 8.847292170465e-01 7.815054286971e-01 6.585937733929e-01 6.148809280446e-01 6.859469917756e-01 7.880151225917e-01 8.352976025983e-01 7.960176642927e-01 6.920462410209e-01 6.000197835590e-01 6.148132489265e-01 7.257383496654e-01 8.335656316960e-01 8.666056522328e-01 8.041001504522e-01 6.760596199801e-01 5.735576717143e-01 6.088650493480e-01 7.540851680364e-01 8.897895140303e-01 9.397039431562e-01 8.785103487157e-01 7.239749818935e-01 5.443184109486e-01 4.731453267614e-01 5.733046953138e-01 7.134166317618e-01 7.859205436799e-01 7.540967048836e-01 6.266996852253e-01 4.533482420072e-01 3.407527322112e-01 3.855564469417e-01 4.843104905865e-01 5.255617989219e-01 4.768978145937e-01 3.546141513018e-01 2.319720305938e-01 2.560206755223e-01 3.748395788097e-01 4.515822436411e-01 4.401513836677e-01 3.401697012915e-01 1.968024338232e-01 1.838107715779e-01 3.315547269799e-01 4.513542970267e-01 4.829292193188e-01 4.130696474069e-01 2.635419067677e-01 1.413504931783e-01 2.635979820210e-01 4.210126311935e-01 4.970560732840e-01 4.612075410128e-01 3.200981018982e-01 1.477554351774e-01 2.512227755327e-01 4.662476204831e-01 6.080304932219e-01 6.253703560472e-01 5.051716806865e-01 2.780278197395e-01 1.766588101902e-01 4.506572923763e-01 7.094301858280e-01 8.487409948704e-01 8.288896000513e-01 6.543885311967e-01 4.027157693540e-01 3.726800297222e-01 6.593573538337e-01 9.335869028217e-01 1.067115234785e+00 1.017258698769e+00 7.998104539894e-01 5.200077172574e-01 4.912365399283e-01 7.815466760650e-01 1.058074740107e+00 1.175323094119e+00 1.089618871745e+00 8.256690425118e-01 5.138919623647e-01 5.297328132329e-01 8.637881989477e-01 1.148707970627e+00 1.250043025860e+00 1.133576148217e+00 8.381775964762e-01 5.266314140963e-01 5.987643180318e-01 9.512911668462e-01 1.229639880444e+00 1.313742557012e+00 1.183241618792e+00 9.003386824185e-01 6.616111499464e-01 7.649241648253e-01 1.067930355598e+00 1.291714812714e+00 1.327307904295e+00 1.168977378614e+00 9.065966121547e-01 7.616879682948e-01 9.142759547021e-01 1.169167060024e+00 1.310720284787e+00 1.256317548756e+00 1.021936076466e+00 7.398736653974e-01 7.077609374718e-01 9.763967355384e-01 1.239197317490e+00 1.324920421827e+00 1.185530854905e+00 8.667503288482e-01 5.780512777474e-01 7.327930284551e-01 1.122084112816e+00 1.404112053178e+00 1.457524155794e+00 1.260866503542e+00 8.860342915646e-01 6.032117989042e-01 8.405821090413e-01 1.268324728982e+00 1.555816429477e+00 1.594414772727e+00 1.375258310308e+00 9.893841284110e-01 7.228968418186e-01 9.455880791877e-01 1.351953532383e+00 1.618894912760e+00 1.635639597771e+00 1.400794286950e+00 1.022790696643e+00 8.051215097310e-01 1.041843123795e+00 1.421675417927e+00 1.650649126044e+00 1.624725059573e+00 1.349866367357e+00 9.504575261869e-01 7.780529970522e-01 1.086102549937e+00 1.485205251931e+00 1.705813758174e+00 1.661110203418e+00 1.370889443203e+00 9.821421037803e-01 8.668789532960e-01 1.205030432811e+00 1.607632270377e+00 1.825313814237e+00 1.777508440791e+00 1.490595678775e+00 1.116464802597e+00 9.925290087589e-01 1.282870599747e+00 1.654386937281e+00 1.854972057194e+00 1.797449856210e+00 1.505064979482e+00 1.123465423846e+00 9.761035481358e-01 1.237252777950e+00 1.585926657538e+00 1.767905896466e+00 1.697279939159e+00 1.401332803169e+00 1.037101669938e+00 9.460310555017e-01 1.247869768594e+00 1.597348788279e+00 1.764960952716e+00 1.679397776353e+00 1.381019209667e+00 1.050297593169e+00 1.033335995769e+00 1.372508925570e+00 1.727197059268e+00 1.889247811770e+00 1.793322777809e+00 1.481067323955e+00 1.127455757213e+00 1.069815960871e+00 1.384346128560e+00 1.737644627259e+00 1.907098653760e+00 1.818606509131e+00 1.503046354587e+00 1.111143379010e+00 9.680903015111e-01 1.232616448551e+00 1.577303642866e+00 1.756717908191e+00 1.690426850326e+00 1.403646595999e+00 1.033450032116e+00 8.814835120236e-01 1.115540167533e+00 1.432454768465e+00 1.597851488478e+00 1.538486402029e+00 1.285142186002e+00 9.811873881677e-01 9.045798996648e-01 1.143754247430e+00 1.428681668086e+00 1.567032382933e+00 1.499424478865e+00 1.262427224268e+00 9.989504073162e-01 9.532577498778e-01 1.176132702151e+00 1.434508675400e+00 1.558726308380e+00 1.493318575998e+00 1.268381985967e+00 1.002411298527e+00 9.021375111766e-01 1.052510545956e+00 1.267461101961e+00 1.380534479040e+00 1.333868699441e+00 1.151841959496e+00 9.366206802495e-01 8.552116333304e-01 9.726056641088e-01 1.145866930419e+00 1.238125217012e+00 1.200267451369e+00 1.056222056306e+00 8.975328799157e-01 8.563729094196e-01 9.674880895304e-01 1.117727622672e+00 1.199210307907e+00 1.169736085048e+00 1.046447101542e+00 9.010449201349e-01 8.405498798298e-01 9.120198400357e-01 1.038953030524e+00 1.125560746574e+00 1.126015038678e+00 1.045887472017e+00 9.346693767271e-01 8.681451062879e-01 8.911870560404e-01 9.661829405300e-01 1.020901839332e+00 1.011879388578e+00 9.415845283081e-01 8.566725084543e-01 8.262384578065e-01 8.772065048881e-01 9.579768676513e-01 9.965043049371e-01 9.533556791370e-01 8.381653889772e-01 7.202282497794e-01 7.116266236585e-01 8.371349840522e-01 9.910728920565e-01 1.072950150677e+00 1.035551482154e+00 8.844903739682e-01 6.899909562911e-01 6.104041529918e-01 7.440320360057e-01 9.467871544630e-01 1.075443330648e+00 1.069786611228e+00 9.304568935689e-01 7.201357323109e-01 5.881527191560e-01 6.734748871923e-01 8.560576610014e-01 9.735628641034e-01 9.593441040676e-01 8.174056630046e-01 6.227578322759e-01 5.435545070017e-01 6.723005484269e-01 8.448012885133e-01 9.215254388663e-01 8.548209277228e-01 6.666677521806e-01 4.772655861175e-01 5.282056430949e-01 7.684505607721e-01 9.707486803249e-01 1.033112678681e+00 9.281227994887e-01 6.877709214397e-01 4.434025556677e-01 4.991626518549e-01 7.759462281677e-01 9.996657898058e-01 1.071949852795e+00 9.704725510461e-01 7.266213817898e-01 4.457526052283e-01 4.065461536049e-01 6.386970736103e-01 8.398905700627e-01 9.024151530674e-01 8.083470643220e-01 5.928097548120e-01 3.621295651234e-01 3.607067417442e-01 5.497391707210e-01 6.865705905014e-01 6.956089971029e-01 5.750151173041e-01 3.787926400732e-01 2.763868292356e-01 4.195992487903e-01 5.903448760754e-01 6.664477946445e-01 6.207815834567e-01 4.782793149191e-01 3.362636906897e-01 3.748811145201e-01 5.405108606048e-01 6.678881732137e-01 6.929026783316e-01 6.090718863234e-01 4.571545870987e-01 3.465486626984e-01 4.036309234636e-01 5.350200336144e-01 6.148581803300e-01 6.004193049248e-01 5.004778420283e-01 3.719963617363e-01 3.295941770352e-01 4.146097142552e-01 5.141986619578e-01 5.561036586105e-01 5.318458208161e-01 4.785357656281e-01 4.610082544921e-01 5.080562540873e-01 5.743400633048e-01 6.070790882710e-01 5.915949284580e-01 5.562400445835e-01 5.554267960735e-01 6.125710589616e-01 6.874471548241e-01 7.261535124197e-01 7.040468300101e-01 6.382755296612e-01 5.879720367983e-01 6.144565373484e-01 7.020832191758e-01 7.798136841218e-01 7.960699777798e-01 7.424167317110e-01 6.570223538568e-01 6.153912674989e-01 6.639972454002e-01 7.546307425870e-01 8.113767713158e-01 7.966324277204e-01 7.230026337133e-01 6.521150732019e-01 6.592779278896e-01 7.418757331167e-01 8.212048354739e-01 8.322347771806e-01 7.587928564737e-01 6.415843418766e-01 5.804636013602e-01 6.492704142587e-01 7.761268204933e-01 8.528811045761e-01 8.242133706778e-01 6.914728255485e-01 5.237953386047e-01 4.813124499440e-01 6.252703094693e-01 7.931552367866e-01 8.669975161560e-01 8.064110530867e-01 6.298890226850e-01 4.395319211596e-01 4.602716000634e-01 6.719653624426e-01 8.540576444218e-01 9.064761101963e-01 8.030101734775e-01 5.753684157301e-01 3.630807871747e-01 4.689110582143e-01 7.389141444815e-01 9.321469464016e-01 9.701532380706e-01 8.414297646015e-01 5.990539723153e-01 4.308295040174e-01 5.939565555873e-01 8.723923285864e-01 1.056613099155e+00 1.075636514971e+00 9.285862672564e-01 6.908710857874e-01 5.710002678050e-01 7.451735638455e-01 1.005392515314e+00 1.161631811947e+00 1.143055441797e+00 9.556732798040e-01 6.976444009008e-01 6.261711584683e-01 8.685547741573e-01 1.159517534376e+00 1.318517937566e+00 1.279901200091e+00 1.053429708388e+00 7.429052495570e-01 6.370570727992e-01 9.054555335983e-01 1.234957351168e+00 1.423030370921e+00 1.401467157650e+00 1.183708474133e+00 8.804536649939e-01 7.630122916188e-01 1.000407602448e+00 1.323077575260e+00 1.515092411819e+00 1.499036876031e+00 1.289683260602e+00 1.007210423731e+00 9.133217755818e-01 1.145610740766e+00 1.462941484789e+00 1.651872703722e+00 1.627040617693e+00 1.397819089983e+00 1.079997593587e+00 9.421553696177e-01 1.165449873711e+00 1.506311488553e+00 1.725428431322e+00 1.724076894480e+00 1.500477649447e+00 1.150518966602e+00 9.189670525108e-01 1.068493703382e+00 1.407858199597e+00 1.656921662711e+00 1.695508343261e+00 1.507809201037e+00 1.167554817926e+00 8.770616941735e-01 9.331579715957e-01 1.241916636840e+00 1.505049983987e+00 1.585204070026e+00 1.457183915321e+00 1.179992230403e+00 9.149869030340e-01 9.050043940059e-01 1.140603218113e+00 1.379841129766e+00 1.482614422115e+00 1.415806593448e+00 1.221807841305e+00 1.013030396566e+00 9.425016011332e-01 1.047735324618e+00 1.196504269345e+00 1.270756565041e+00 1.232768088849e+00 1.110149921173e+00 9.787123991116e-01 9.250254689126e-01 9.675031939228e-01 1.039726207984e+00 1.074065657254e+00 1.048664797599e+00 9.844170198864e-01 9.253713857545e-01 9.067416798963e-01 9.267338572194e-01 9.562305090382e-01 9.708830445887e-01 9.655370125427e-01 9.481279203833e-01 9.274245505256e-01 9.073595159328e-01 8.920501519811e-01 8.924482162393e-01 9.206135507208e-01 9.729085578466e-01 1.023999378336e+00 1.041919486180e+00 1.009471093238e+00 9.403175734540e-01 8.841262932332e-01 8.996308329749e-01 9.905228789549e-01 1.095307872965e+00 1.146649307461e+00 1.110160631880e+00 9.966849236318e-01 8.689691916799e-01 8.265582522352e-01 9.106224925666e-01 1.043420900332e+00 1.129050882434e+00 1.120271259753e+00 1.024455018058e+00 9.024949771702e-01 8.509707924684e-01 9.167224540020e-01 1.034302436406e+00 1.113238821952e+00 1.109225038524e+00 1.033093996671e+00 9.446327135010e-01 9.218822256594e-01 9.857484303451e-01 1.074162741528e+00 1.114282070837e+00 1.074613776613e+00 9.760688814847e-01 8.878263722243e-01 8.867934730436e-01 9.712742274488e-01 1.061074617515e+00 1.083016262840e+00 1.010809887648e+00 8.719270819403e-01 7.512273601591e-01 7.523130533155e-01 8.672810338954e-01 9.858203949042e-01 1.023061829974e+00 9.507320800628e-01 7.949661765427e-01 6.456111373436e-01 6.368757297510e-01 7.734730062176e-01 9.200214288670e-01 9.803341646072e-01 9.215112656507e-01 7.619936643871e-01 5.797309782773e-01 5.249550164485e-01 6.509913112451e-01 8.095756017352e-01 8.886001836462e-01 8.502741592798e-01 7.091296437210e-01 5.371520948229e-01 4.803274040749e-01 6.005150399031e-01 7.553462110125e-01 8.359433342459e-01 8.078589200359e-01 6.895158330007e-01 5.549178831641e-01 5.248677133343e-01 6.247094891170e-01 7.382446517100e-01 7.761688108549e-01 7.130253188636e-01 5.807658790224e-01 4.814946991400e-01 5.336522819723e-01 6.770458698163e-01 7.810426354182e-01 7.791074431703e-01 6.628732813722e-01 4.867958504930e-01 4.132410785519e-01 5.603882922051e-01 7.580628130589e-01 8.711346449093e-01 8.494455820609e-01 6.967654033554e-01 4.806905985949e-01 3.983261433345e-01 5.736481805966e-01 7.811828266858e-01 8.818186510972e-01 8.322476152965e-01 6.464989340660e-01 4.160503654879e-01 4.012940248439e-01 6.339267637139e-01 8.420795783779e-01 9.129209696801e-01 8.143960841136e-01 5.665836054119e-01 2.710234782898e-01 3.485390032635e-01 6.603131981829e-01 8.797559101941e-01 9.313578583966e-01 7.991632206077e-01 5.178730083008e-01 2.381892736435e-01 4.316852464856e-01 7.552839274979e-01 9.569084007429e-01 9.754362476244e-01 8.046195925526e-01 4.935914799480e-01 2.567450210018e-01 5.179608198644e-01 8.406454130381e-01 1.023075153545e+00 1.011664306160e+00 8.066408612911e-01 4.612350226986e-01 2.122098789056e-01 5.227973817371e-01 8.465822508032e-01 1.014730989801e+00 9.853749809360e-01 7.668886421737e-01 4.181626410821e-01 1.945574416818e-01 5.087048067864e-01 7.988948345127e-01 9.281467353053e-01 8.663122680103e-01 6.335323035073e-01 3.161558013028e-01 2.967809737705e-01 6.076397009049e-01 8.421142447654e-01 9.102953804752e-01 7.948316578990e-01 5.345211807866e-01 2.962873213979e-01 4.748242683356e-01 7.881004102090e-01 9.929338327947e-01 1.020977664077e+00 8.612245805646e-01 5.531929750794e-01 2.485335754581e-01 4.382755414336e-01 7.734396434700e-01 9.873163013919e-01 1.019884838688e+00 8.635714549200e-01 5.548487380188e-01 2.040615792571e-01 3.551357858215e-01 6.904992565496e-01 9.040132922853e-01 9.434612742887e-01 8.039362370886e-01 5.226337710475e-01 2.157917725199e-01 3.510940817424e-01 6.548573623042e-01 8.493123551860e-01 8.815518127965e-01 7.465737737527e-01 4.815683393797e-01 2.172604856843e-01 3.741681073506e-01 6.608080048292e-01 8.434625297918e-01 8.705331486210e-01 7.377003182782e-01 4.869776597122e-01 2.754923832123e-01 4.375755008308e-01 7.115337950152e-01 8.889718034585e-01 9.128760796854e-01 7.781244937976e-01 5.317439603967e-01 3.410991860853e-01 4.903358665789e-01 7.514823700411e-01 9.154131443825e-01 9.165317020786e-01 7.473829873096e-01 4.597205492031e-01 2.951577569581e-01 5.655901572641e-01 8.773631207834e-01 1.054667941745e+00 1.039845430335e+00 8.274623769535e-01 4.719831132916e-01 2.790673531391e-01 6.508065240283e-01 1.035642539590e+00 1.261584954349e+00 1.269682085994e+00 1.054077147897e+00 6.679027228671e-01 3.241572121477e-01 5.901541046183e-01 1.004525476997e+00 1.268663806429e+00 1.308334354823e+00 1.115689315916e+00 7.473460817589e-01 4.012093022744e-01 5.787348828200e-01 9.625524014284e-01 1.211343117374e+00 1.240124902491e+00 1.044806787706e+00 6.993607506825e-01 4.640059542081e-01 7.064913878436e-01 1.064119866769e+00 1.276811792874e+00 1.268818080526e+00 1.044553992895e+00 6.957123966911e-01 5.212659528267e-01 7.963167783997e-01 1.142978027555e+00 1.334974597325e+00 1.305117896782e+00 1.064974727932e+00 7.129535033790e-01 5.412794802345e-01 7.955013918801e-01 1.116831622592e+00 1.286697367024e+00 1.244092721711e+00 1.006763835301e+00 6.761242195270e-01 5.240032099086e-01 7.429348281616e-01 1.008135924037e+00 1.125649311291e+00 1.046428188343e+00 7.975260537218e-01 4.961568273067e-01 4.565876232213e-01 7.153055278428e-01 9.346184904919e-01 9.905234038529e-01 8.646071119052e-01 6.140250372747e-01 4.375897387368e-01 6.030725222980e-01 8.804658280109e-01 1.054544520572e+00 1.057297390791e+00 8.938606996828e-01 6.461559829424e-01 5.297801938806e-01 7.048247455412e-01 9.446689417087e-01 1.073874485996e+00 1.036010562227e+00 8.450770954316e-01 5.915898721778e-01 4.983173064362e-01 6.799264751243e-01 8.931360265852e-01 9.876334995101e-01 9.249542891840e-01 7.374759005690e-01 5.480448656695e-01 5.716855207112e-01 7.783073668101e-01 9.576732466557e-01 1.008328026761e+00 9.120074838163e-01 7.199997240879e-01 5.806962361579e-01 6.683695268326e-01 8.823509475826e-01 1.044595561910e+00 1.076447144426e+00 9.726553532479e-01 7.964576737639e-01 6.923301745423e-01 7.836129845690e-01 9.742530109523e-01 1.116069720255e+00 1.140219903896e+00 1.047965965402e+00 9.043949836826e-01 8.274062340337e-01 8.912157934038e-01 1.021464615946e+00 1.103764821270e+00 1.081911481085e+00 9.682130215149e-01 8.435442813908e-01 8.264363282005e-01 9.383095264588e-01 1.066972805903e+00 1.110707285755e+00
 1.981788245788e+00 1.986362988223e+00 1.967815345107e+00 1.967265209547e+00 2.013118950852e+00 2.040886265204e+00 1.974808044219e+00 1.876565276182e+00 1.834847811549e+00 1.894369238549e+00 2.001176686797e+00 2.060874715187e+00 2.023099102809e+00 1.916057615395e+00 1.830909007615e+00 1.846692280143e+00 1.942683135250e+00 2.023685950183e+00 2.017983951020e+00 1.928867596833e+00 1.827313457126e+00 1.792035496516e+00 1.826763134119e+00 1.858313704832e+00 1.821472468586e+00 1.722108710217e+00 1.637633937742e+00 1.647026698794e+00 1.733527141684e+00 1.799218493122e+00 1.766228249334e+00 1.636348994992e+00 1.496310554282e+00 1.460569080203e+00 1.545986830270e+00 1.648757219800e+00 1.667832628724e+00 1.581758115166e+00 1.452680954283e+00 1.382558228119e+00 1.414737605914e+00 1.484543959525e+00 1.505102836342e+00 1.449593499786e+00 1.360931715019e+00 1.309000726145e+00 1.357020159452e+00 1.439058232948e+00 1.467043166040e+00 1.357137886700e+00 1.139490959261e+00 9.982152792068e-01 1.071095275063e+00 1.229032543829e+00 1.288632754599e+00 1.192869246812e+00 1.019372752619e+00 9.524195894592e-01 1.083227598595e+00 1.260529919635e+00 1.328102797317e+00 1.247080449365e+00 1.095637370413e+00 1.036018568380e+00 1.146828207080e+00 1.305935562075e+00 1.374033812858e+00 1.310872894005e+00 1.179538752313e+00 1.111854848206e+00 1.181531938986e+00 1.305039151080e+00 1.363841424966e+00 1.316268967316e+00 1.211560546757e+00 1.155850646598e+00 1.209644852145e+00 1.311231724477e+00 1.362011965708e+00 1.320742877251e+00 1.222680536429e+00 1.154870474726e+00 1.178747373474e+00 1.257783628692e+00 1.308360393406e+00 1.284709573204e+00 1.204801996532e+00 1.134933821368e+00 1.136448687724e+00 1.229537994988e+00 1.342058949556e+00 1.425493028950e+00 1.431071549025e+00 1.333040165827e+00 1.166162666563e+00 1.035594111714e+00 1.075240499172e+00 1.226829228582e+00 1.333156457023e+00 1.305149667664e+00 1.148393636656e+00 9.588513883673e-01 8.902342316045e-01 9.847992492568e-01 1.103786014312e+00 1.124521180689e+00 1.019441390249e+00 8.503754197127e-01 7.508510965064e-01 8.027698767227e-01 9.053722874546e-01 9.318223638226e-01 8.416875600946e-01 6.846893792630e-01 5.949051308789e-01 6.650878612942e-01 7.848188367111e-01 8.276583596294e-01 7.615591995900e-01 6.458638884560e-01 6.128629701086e-01 7.158357679953e-01 8.398526423267e-01 8.841422480804e-01 8.375042181003e-01 7.772711659663e-01 8.169828376360e-01 9.578334622490e-01 1.090078083255e+00 1.131513838345e+00 1.078509913910e+00 1.008123238689e+00 1.027944537806e+00 1.147762807541e+00 1.265114437410e+00 1.328337412436e+00 1.301830072437e+00 1.217933229274e+00 1.114133678058e+00 1.055649029852e+00 1.110610250088e+00 1.229398331272e+00 1.319071509533e+00 1.332807154597e+00 1.286304808650e+00 1.237849940857e+00 1.241026835852e+00 1.294898147746e+00 1.354060492854e+00 1.381143327514e+00 1.374565437574e+00 1.360500468497e+00 1.364611947088e+00 1.387497840581e+00 1.409151903947e+00 1.415144440583e+00 1.414937026474e+00 1.436303692220e+00 1.498558582741e+00 1.589227480713e+00 1.670865268267e+00 1.707852662669e+00 1.688373778449e+00 1.633585849664e+00 1.591163008848e+00 1.605766604569e+00 1.678869364584e+00 1.763866714228e+00 1.804070013651e+00 1.770191384021e+00 1.677403040190e+00 1.581758392429e+00 1.546673741394e+00 1.585868429721e+00 1.648494396472e+00 1.672146925662e+00 1.634056751397e+00 1.564211250696e+00 1.523872448306e+00 1.582588418558e+00 1.697835200788e+00 1.741883316910e+00 1.633164672232e+00 1.452558831406e+00 1.365648813495e+00 1.460184891439e+00 1.619082327358e+00 1.684150977114e+00 1.596138111266e+00 1.414519527777e+00 1.291080632277e+00 1.336814186029e+00 1.468053620160e+00 1.528465063154e+00 1.447094810901e+00 1.267796724145e+00 1.128556147262e+00 1.145943054986e+00 1.251731714981e+00 1.295423012279e+00 1.208391974782e+00 1.036905943692e+00 9.250161863703e-01 9.816375220302e-01 1.111942747413e+00 1.169296988714e+00 1.105645101057e+00 9.831261374790e-01 9.355227031245e-01 1.020882761108e+00 1.135647591219e+00 1.170501236518e+00 1.112431025204e+00 1.047145044359e+00 1.083929847699e+00 1.210852353619e+00 1.312939766308e+00 1.312655423928e+00 1.230667164222e+00 1.179026363824e+00 1.257367936536e+00 1.413650145977e+00 1.545899051753e+00 1.598528681080e+00 1.547497245415e+00 1.432666358892e+00 1.317674128853e+00 1.334009389063e+00 1.447265198540e+00 1.558001604710e+00 1.577944167473e+00 1.502235094858e+00 1.415616807823e+00 1.428288970122e+00 1.547805505344e+00 1.669860745334e+00 1.702358708945e+00 1.636564008283e+00 1.546841047962e+00 1.530358506436e+00 1.601437728129e+00 1.676933653081e+00 1.679206665311e+00 1.608997234376e+00 1.545560190422e+00 1.573408355376e+00 1.679279144878e+00 1.768412802648e+00 1.770649866162e+00 1.698403480752e+00 1.637825153860e+00 1.669986443489e+00 1.773184835308e+00 1.849233685909e+00 1.829449542213e+00 1.730992343655e+00 1.648761931636e+00 1.672609833072e+00 1.778346946881e+00 1.856318373837e+00 1.828394864198e+00 1.707470516069e+00 1.592686758295e+00 1.589582488036e+00 1.683631326834e+00 1.755974328370e+00 1.716301623542e+00 1.575734297145e+00 1.431587248641e+00 1.397987201107e+00 1.475740417561e+00 1.571112102106e+00 1.582124392978e+00 1.479829539780e+00 1.329054396790e+00 1.261366059002e+00 1.346217711491e+00 1.490966551611e+00 1.562168486745e+00 1.500387147985e+00 1.343747953116e+00 1.218013970610e+00 1.247220922404e+00 1.396236632883e+00 1.525815612325e+00 1.548167604706e+00 1.467826720411e+00 1.366252648490e+00 1.342909888391e+00 1.413507960973e+00 1.498093196850e+00 1.522218165392e+00 1.480347353694e+00 1.431976690681e+00 1.445438645913e+00 1.520815291757e+00 1.591062070736e+00 1.597324375044e+00 1.540271556684e+00 1.481500666086e+00 1.492807405637e+00 1.577227848263e+00 1.664902422482e+00 1.689425176600e+00 1.642531652471e+00 1.579726807787e+00 1.577399346970e+00 1.653819419725e+00 1.746610126280e+00 1.817591909261e+00 1.879615021872e+00 1.888197331644e+00 1.835220028363e+00 1.761941675782e+00 1.741141197753e+00 1.765481470998e+00 1.793647143311e+00 1.781806668314e+00 1.745837254621e+00 1.730091476997e+00 1.768318962339e+00 1.843321148256e+00 1.899030951521e+00 1.892696084785e+00 1.833893150647e+00 1.784143008882e+00 1.803763695543e+00 1.880160686529e+00 1.934880380527e+00 1.902762069440e+00 1.792612825676e+00 1.696157621160e+00 1.716267441979e+00 1.838840562031e+00 1.938747713966e+00 1.909864734666e+00 1.746066376481e+00 1.563532049144e+00 1.539828569579e+00 1.701080849022e+00 1.871912646697e+00 1.890881954535e+00 1.723340362707e+00 1.485797890903e+00 1.414534551628e+00 1.603392400580e+00 1.844650908705e+00 1.924511834616e+00 1.775567707527e+00 1.492508929049e+00 1.333505933491e+00 1.492736326293e+00 1.778397932968e+00 1.924837305604e+00 1.827335758518e+00 1.550133490085e+00 1.331806092839e+00 1.446893926956e+00 1.784660362672e+00 2.053998963251e+00 2.030016870070e+00 1.664535619064e+00 1.202903733090e+00 1.142181937050e+00 1.539060099344e+00 1.885517929215e+00 1.929577993862e+00 1.654053107452e+00 1.238596750334e+00 1.095985591206e+00 1.394112731137e+00 1.718411904004e+00 1.798473251588e+00 1.601935762126e+00 1.291510647707e+00 1.206888180078e+00 1.463407300034e+00 1.743821519710e+00 1.807758701378e+00 1.612175480733e+00 1.296499837916e+00 1.181678650838e+00 1.420802107033e+00 1.721509055065e+00 1.831830122095e+00 1.687618982450e+00 1.386151197960e+00 1.185821777061e+00 1.307814191009e+00 1.574589179161e+00 1.724015788223e+00 1.661815741381e+00 1.446593810284e+00 1.265186674342e+00 1.303624862664e+00 1.492059173678e+00 1.626512322117e+00 1.603431303050e+00 1.448544562031e+00 1.292914531459e+00 1.262491145938e+00 1.369819615190e+00 1.498673558961e+00 1.603653813049e+00 1.598085225521e+00 1.463455046037e+00 1.331893472648e+00 1.330454785117e+00 1.447862336924e+00 1.560778441073e+00 1.578350651737e+00 1.494839252085e+00 1.379923219848e+00 1.331326620743e+00 1.381840519606e+00 1.464458705245e+00 1.496076834748e+00 1.447890208076e+00 1.356330061335e+00 1.295939318601e+00 1.313524295945e+00 1.376526686976e+00 1.412893962814e+00 1.378642065665e+00 1.283775604541e+00 1.184050477056e+00 1.140826974784e+00 1.160187433154e+00 1.187318133057e+00 1.167700221359e+00 1.091225351211e+00 9.972716084031e-01 9.470212519779e-01 9.625775756135e-01 9.993076446669e-01 9.997995107701e-01 9.470345656441e-01 8.765738323124e-01 8.521527643730e-01 8.982007896760e-01 9.658836123097e-01 9.921126722270e-01 9.545550660962e-01 8.853608386736e-01 8.535931653671e-01 8.995643950129e-01 9.809898496263e-01 1.010298977025e+00 1.014670927228e+00 9.808036676416e-01 9.376663007126e-01 9.273754911256e-01 9.653869725953e-01 1.022745080246e+00 1.056175026462e+00 1.043237660565e+00 9.958746168691e-01 9.548426351076e-01 9.601873231196e-01 1.010450254106e+00 1.063181111889e+00 1.075867692463e+00 1.036282261905e+00 9.712374263259e-01 9.356425608306e-01 9.695623992739e-01 1.053890693336e+00 1.132917591466e+00 1.164985556573e+00 1.144442462912e+00 1.100516668196e+00 1.078464299588e+00 1.103150922608e+00 1.156414664127e+00 1.199822795674e+00 1.211190854597e+00 1.199644539003e+00 1.195753611487e+00 1.222075956732e+00 1.267578436204e+00 1.296372528470e+00 1.279623184279e+00 1.220311526420e+00 1.159156738998e+00 1.151229896000e+00 1.212047520191e+00 1.294920945716e+00 1.335087464189e+00 1.297005549572e+00 1.195484022571e+00 1.099594134201e+00 1.097894924772e+00 1.204759170257e+00 1.337412904167e+00 1.404449681803e+00 1.362241126780e+00 1.229429308433e+00 1.093383551617e+00 1.079236466338e+00 1.217617525920e+00 1.398856261968e+00 1.505336139450e+00 1.479784101130e+00 1.332534337374e+00 1.147739228956e+00 1.072590213748e+00 1.187523098021e+00 1.387579898289e+00 1.526897713735e+00 1.525545631534e+00 1.376297533223e+00 1.147914852007e+00 9.960193248293e-01 1.068546551706e+00 1.287843772544e+00 1.473741683247e+00 1.519342258446e+00 1.398813127873e+00 1.161820462201e+00 9.502499022345e-01 9.589979997178e-01 1.173153839332e+00 1.393036396911e+00 1.487650027540e+00 1.420476507913e+00 1.236267228642e+00 1.066154534154e+00 1.075583691409e+00 1.259591230670e+00 1.451532576561e+00 1.525694143913e+00 1.447422503605e+00 1.274321807210e+00 1.159355214676e+00 1.251348176112e+00 1.489835805280e+00 1.697273119141e+00 1.754651249279e+00 1.632704309091e+00 1.398903553307e+00 1.232132326988e+00 1.319827986246e+00 1.591275642608e+00 1.830325841023e+00 1.899570497526e+00 1.767454477540e+00 1.509497048385e+00 1.321455791578e+00 1.406208671584e+00 1.683821791256e+00 1.917742306132e+00 1.960654456279e+00 1.783777385386e+00 1.482341650278e+00 1.300363677411e+00 1.461784451423e+00 1.812544449920e+00 2.077450690180e+00 2.109386108976e+00 1.887789115766e+00 1.524295418660e+00 1.304575237310e+00 1.495193722501e+00 1.893320512214e+00 2.180956486634e+00 2.201789389438e+00 1.936131883783e+00 1.503227094237e+00 1.228733830797e+00 1.448418351325e+00 1.901393788369e+00 2.219661341811e+00 2.240077948856e+00 1.941475637386e+00 1.437338527361e+00 1.068875989148e+00 1.286236641890e+00 1.783232907936e+00 2.130133115310e+00 2.163576563853e+00 1.868860718043e+00 1.365950917753e+00 1.008594501206e+00 1.246883108849e+00 1.737034443526e+00 2.058950234131e+00 2.062566975367e+00 1.743606658858e+00 1.237919408015e+00 9.465200679445e-01 1.273743541064e+00 1.775029031174e+00 2.073705837610e+00 2.044756216994e+00 1.695791593178e+00 1.170464706144e+00 8.887033503677e-01 1.240164165567e+00 1.730706520999e+00 2.002410662583e+00 1.946320818062e+00 1.581616359973e+00 1.066629509039e+00 8.535059684117e-01 1.246016758964e+00 1.712017285686e+00 1.940476011237e+00 1.842397583528e+00 1.449864452144e+00 9.430750557847e-01 8.317958758101e-01 1.286279891511e+00 1.738885124929e+00 1.932869561075e+00 1.800836117742e+00 1.390896422716e+00 9.136659754003e-01 8.994409041267e-01 1.376632980334e+00 1.809162026953e+00 1.973366830018e+00 1.812662632592e+00 1.383561267896e+00 9.113715679767e-01 9.329903182482e-01 1.420978453229e+00 1.849960629849e+00 2.007624144435e+00 1.840348749449e+00 1.401234743941e+00 8.939905752366e-01 8.484455850701e-01 1.315265407245e+00 1.740185418493e+00 1.903335556219e+00 1.752656391713e+00 1.340447456611e+00 8.611724534573e-01 8.079334686920e-01 1.236394835292e+00 1.626846349122e+00 1.769242383044e+00 1.617071449181e+00 1.227655239885e+00 8.079686191889e-01 8.261170902487e-01 1.239910608441e+00 1.591062384577e+00 1.699504048229e+00 1.527592140588e+00 1.136607691185e+00 7.406292135575e-01 8.032438704914e-01 1.214755457949e+00 1.543433683908e+00 1.633066313361e+00 1.455471935528e+00 1.074714258246e+00 6.985231861146e-01 7.583513736871e-01 1.134352977080e+00 1.424341761088e+00 1.487378768581e+00 1.303673244349e+00 9.415896628458e-01 6.128006263170e-01 7.103333349400e-01 1.049979278481e+00 1.283085278243e+00 1.297547040092e+00 1.086399319132e+00 7.264974000489e-01 4.681695875806e-01 6.778311161855e-01 1.009013665352e+00 1.195174326391e+00 1.167514565127e+00 9.400654564185e-01 6.114999103364e-01 4.709785656784e-01 7.167619037915e-01 9.904943625123e-01 1.109687655758e+00 1.033406076904e+00 7.986844388175e-01 5.457623123618e-01 5.612833475444e-01 8.075473672310e-01 1.003840928504e+00 1.035296064720e+00 8.849739851034e-01 6.140055521733e-01 4.346379728151e-01 6.148182242826e-01 8.925060542769e-01 1.053825309255e+00 1.034582957229e+00 8.433376418247e-01 5.677530836939e-01 4.615672329179e-01 6.829854101021e-01 9.370840494274e-01 1.060445401272e+00 1.011150265749e+00 8.182965957444e-01 5.989436659202e-01 5.817547540430e-01 7.851436745967e-01 9.799275210953e-01 1.043657967993e+00 9.487310905723e-01 7.387720880870e-01 5.560362605506e-01 6.141739152609e-01 8.342448329972e-01 1.008685918385e+00 1.046475639927e+00 9.333875056961e-01 7.161250127588e-01 5.261237248053e-01 5.619268454676e-01 7.582170274511e-01 9.216612936931e-01 9.727803715777e-01 9.055110873436e-01 7.654772900819e-01 6.455563617334e-01 6.421373589599e-01 7.379252193987e-01 8.386983944113e-01 8.906752433728e-01 8.922854261188e-01 8.723466688302e-01 8.623313278102e-01 8.703971426330e-01 8.805204222159e-01 8.765363455385e-01 8.612569560207e-01 8.543391571357e-01 8.716956676126e-01 9.063724558572e-01 9.345853474708e-01 9.375304510847e-01 9.151573647662e-01 8.842864836751e-01 8.635529559775e-01 8.561042949674e-01 8.492761425124e-01 8.333762474457e-01 8.185421030977e-01 8.302460297098e-01 8.802606341395e-01 9.448311596097e-01 9.813319726773e-01 9.595369733784e-01 8.833106893161e-01 8.030981080384e-01 8.007349574511e-01 9.053701559761e-01 1.050082501046e+00 1.151338105703e+00 1.162713473930e+00 1.084934048368e+00 9.693060343157e-01 9.080358343315e-01 9.636765813015e-01 1.089601534039e+00 1.191743422915e+00 1.210367799843e+00 1.138207439351e+00 1.019806881512e+00 9.400061450732e-01 9.649591339030e-01 1.064361998170e+00 1.151897839509e+00 1.167490234854e+00 1.101564371175e+00 9.939074864367e-01 9.201877083595e-01 9.387451278947e-01 1.024945239134e+00 1.104587984393e+00 1.125713403152e+00 1.082025579639e+00 1.009897913290e+00 9.690582243012e-01 9.953389577674e-01 1.063036233606e+00 1.115765432772e+00 1.116622835009e+00 1.068670253212e+00 1.013777000995e+00 1.007865767762e+00 1.068815411819e+00 1.154662870812e+00 1.205900417774e+00 1.188282852131e+00 1.109828789646e+00 1.024120408376e+00 1.007917239081e+00 1.089560265099e+00 1.210985368676e+00 1.290282259000e+00 1.278322227702e+00 1.176901818648e+00 1.048059910757e+00 1.004389667607e+00 1.111488433141e+00 1.296047781833e+00 1.440248348486e+00 1.470312062307e+00 1.372870792002e+00 1.202573259201e+00 1.088335513440e+00 1.157394477407e+00 1.368671356744e+00 1.574777780824e+00 1.670711719347e+00 1.623564690370e+00 1.471776026626e+00 1.324047231099e+00 1.312022701485e+00 1.453765415600e+00 1.631009918771e+00 1.727100938526e+00 1.696159760056e+00 1.570031871283e+00 1.449251325575e+00 1.446790659746e+00 1.571110914805e+00 1.715441377476e+00 1.773082715641e+00 1.703933052517e+00 1.548403448611e+00 1.421473031341e+00 1.443728698673e+00 1.604237687023e+00 1.774483204615e+00 1.843823305935e+00 1.776992577970e+00 1.621015760738e+00 1.494893501728e+00 1.516800280715e+00 1.672652905702e+00 1.835169614427e+00 1.895918943788e+00 1.822144807056e+00 1.663245432413e+00 1.537921776360e+00 1.559333743333e+00 1.710110197149e+00 1.865106220656e+00 1.917957653370e+00 1.835271670610e+00 1.662126242909e+00 1.511018050706e+00 1.498123106298e+00 1.621445990930e+00 1.764699203596e+00 1.821785106609e+00 1.756191289633e+00 1.604968689209e+00 1.464727375133e+00 1.436110781857e+00 1.524478813736e+00 1.636060829134e+00 1.679908691058e+00 1.626023055231e+00 1.511637638663e+00 1.422909361836e+00 1.434750297347e+00 1.533354565225e+00 1.634066189204e+00 1.664250093709e+00 1.606668667018e+00 1.505469814808e+00 1.446497939051e+00 1.492190514986e+00 1.613529013800e+00 1.721579857042e+00 1.744048056479e+00 1.661968281612e+00 1.518372079338e+00 1.409648233527e+00 1.426738742754e+00 1.557283231204e+00 1.698608608324e+00 1.756480440561e+00 1.692996449976e+00 1.535404553419e+00 1.374829486413e+00 1.329187540729e+00 1.430893325913e+00 1.583794762902e+00 1.674562525512e+00 1.649284752390e+00 1.526607465098e+00 1.393904371526e+00 1.366296687624e+00 1.474946064749e+00 1.626131368986e+00 1.707756900870e+00 1.666718177096e+00 1.527374663635e+00 1.391912707987e+00 1.390340423430e+00 1.541618031709e+00 1.725606066791e+00 1.817406924022e+00 1.761004087684e+00 1.582236447294e+00 1.392441123917e+00 1.348432370025e+00 1.490985668807e+00 1.684609028646e+00 1.784856660547e+00 1.729163048043e+00 1.545319827443e+00 1.351588805131e+00 1.311113175819e+00 1.457098171605e+00 1.642441163142e+00 1.722747420284e+00 1.643001531104e+00 1.444065138790e+00 1.263908734435e+00 1.271317617572e+00 1.458611776673e+00 1.651599964743e+00 1.713628092967e+00 1.604315717219e+00 1.380507775733e+00 1.200576458957e+00 1.239857939011e+00 1.455520872873e+00 1.653578186811e+00 1.704296926391e+00 1.577484433310e+00 1.336958393053e+00 1.143469495056e+00 1.169555487699e+00 1.364892882438e+00 1.535556978838e+00 1.560532895325e+00 1.419780566424e+00 1.185512607451e+00 1.019709860814e+00 1.066308316535e+00 1.239067956504e+00 1.355655880029e+00 1.319162708432e+00 1.128949592452e+00 8.815279536819e-01 7.822726259639e-01 9.363948950955e-01 1.151981352754e+00 1.254742579110e+00 1.182068752748e+00 9.560611741264e-01 6.954584457921e-01 6.471753561931e-01 8.614096218659e-01 1.084254977181e+00 1.169469493455e+00 1.081170802965e+00 8.613331803260e-01 6.493493152813e-01 6.682313011996e-01 8.800001200239e-01 1.061082389307e+00 1.101029391259e+00 9.809495502393e-01 7.553088907167e-01 5.799080653772e-01 6.538569874549e-01 8.695675080577e-01 1.028148449628e+00 1.048552625793e+00 9.274928985825e-01 7.273014377369e-01 5.917920527942e-01 6.599098245154e-01 8.310466394902e-01 9.517872849458e-01 9.622151091084e-01 8.728616299355e-01 7.517934900483e-01 7.029883567927e-01 7.679539087832e-01 8.693293742022e-01 9.221668440531e-01 8.974744063117e-01 8.213527903639e-01 7.604268481767e-01 7.731788014035e-01 8.429499144443e-01 9.029511135602e-01 9.064466697242e-01 8.511497123418e-01 7.764376448495e-01 7.408193233224e-01 7.676988248208e-01 8.173480526737e-01 8.357056357497e-01 8.002735451848e-01 7.308284772374e-01 6.797351986948e-01 6.895586557692e-01 7.405965785848e-01 7.746463974714e-01 7.523123501759e-01 6.766563855249e-01 5.986533101324e-01 5.947212799843e-01 6.773992445788e-01 7.740656105557e-01 8.157545290868e-01 7.751778800821e-01 6.701962266630e-01 5.688143770452e-01 5.656828748138e-01 6.648348560981e-01 7.727602673032e-01 8.173650600993e-01 7.757884511083e-01 6.690316640029e-01 5.604639766350e-01 5.319304572331e-01 5.896008327330e-01 6.530331837002e-01 6.600624661764e-01 6.005751669741e-01 5.151671594074e-01 4.828854672892e-01 5.392612648858e-01 6.182284039679e-01 6.457507660125e-01 5.946971970593e-01 4.946351736116e-01 4.467299246176e-01 5.402124691152e-01 6.976445476498e-01 8.102937489602e-01 8.244077835884e-01 7.384932849615e-01 6.133349806265e-01 5.813559245055e-01 7.100463046089e-01 8.852734597596e-01 9.901295056369e-01 9.727153074075e-01 8.424075680419e-01 6.848552250100e-01 6.661519121108e-01 8.333271587925e-01 1.028333722398e+00 1.121890946418e+00 1.061975859659e+00 8.644292952717e-01 6.383345670647e-01 6.251661225991e-01 8.633804686355e-01 1.109488662590e+00 1.221247420899e+00 1.153362692936e+00 9.344728486981e-01 6.954848802844e-01 6.960762308431e-01 9.493827430306e-01 1.196915549550e+00 1.296246590337e+00 1.210600923700e+00 9.897248546227e-01 8.003503360265e-01 8.733916402553e-01 1.138899906724e+00 1.362496708536e+00 1.420137445590e+00 1.288566814421e+00 1.041259662451e+00 8.814357827747e-01 1.015478761551e+00 1.303119786840e+00 1.512369387274e+00 1.531293640011e+00 1.347809098960e+00 1.050804808104e+00 8.727773421632e-01 1.031337621223e+00 1.335799761362e+00 1.538920686644e+00 1.536725170770e+00 1.329277636656e+00 1.020513579074e+00 8.580442088823e-01 1.032335689829e+00 1.321513391465e+00 1.494286511553e+00 1.469279166953e+00 1.275184218393e+00 1.053938824221e+00 1.031231894113e+00 1.238485058514e+00 1.459233583820e+00 1.531194323818e+00 1.411506063652e+00 1.173807856521e+00 1.030145284735e+00 1.180521425374e+00 1.484654700564e+00 1.704357693700e+00 1.716407129485e+00 1.505389759531e+00 1.170109653491e+00 9.761236590047e-01 1.170116023014e+00 1.529539296747e+00 1.776368760718e+00 1.793849098076e+00 1.579891910430e+00 1.245045306549e+00 1.047782968484e+00 1.209819319722e+00 1.529399824784e+00 1.742602358164e+00 1.741686788472e+00 1.541088167664e+00 1.275014294297e+00 1.188639331466e+00 1.388581038419e+00 1.667490332219e+00 1.819818514489e+00 1.766281953646e+00 1.540919476967e+00 1.295963750927e+00 1.262647208936e+00 1.481353502925e+00 1.736789188632e+00 1.850363075886e+00 1.761698637503e+00 1.517884088559e+00 1.278010265759e+00 1.258434455727e+00 1.467832094319e+00 1.692860259817e+00 1.772321683799e+00 1.660507038328e+00 1.417615000341e+00 1.213759379707e+00 1.246070451901e+00 1.474158561497e+00 1.687204463613e+00 1.747924682847e+00 1.627701458582e+00 1.399075210594e+00 1.235917715179e+00 1.306785052522e+00 1.544246617971e+00 1.753756477220e+00 1.815365319485e+00 1.708230327203e+00 1.503587353573e+00 1.355916861318e+00 1.405950015354e+00 1.604700477423e+00 1.786515946681e+00 1.837454540411e+00 1.732412198782e+00 1.532036322742e+00 1.373560440105e+00 1.390613076441e+00 1.554803862953e+00 1.715426905668e+00 1.757644326617e+00 1.650425911845e+00 1.448264097501e+00 1.287766950957e+00 1.311490596235e+00 1.492652399379e+00 1.672709264831e+00 1.731446363098e+00 1.633779476483e+00 1.431529654961e+00 1.265673636388e+00 1.294605766716e+00 1.497143134267e+00 1.703416449133e+00 1.783287061846e+00 1.695676439674e+00 1.489787214870e+00 1.309842291892e+00 1.328570410857e+00 1.535668096761e+00 1.751398864180e+00 1.832248535887e+00 1.729289318467e+00 1.491132753469e+00 1.277285617427e+00 1.296897750424e+00 1.539687422485e+00 1.789160589843e+00 1.881333575611e+00 1.757821035298e+00 1.461136957787e+00 1.160395899553e+00 1.138971151738e+00 1.424261533804e+00 1.733222117683e+00 1.869232989484e+00 1.763835992675e+00 1.449228523599e+00 1.077940707828e+00 9.679285853902e-01 1.239064648225e+00 1.569159978403e+00 1.730166496702e+00 1.648248126876e+00 1.353648071557e+00 9.949734929184e-01 8.895989219627e-01 1.157466761118e+00 1.474339169936e+00 1.621407805273e+00 1.531274635940e+00 1.236504028802e+00 8.868658708454e-01 8.079951184397e-01 1.091383734026e+00 1.399077848119e+00 1.532399227453e+00 1.434053056703e+00 1.135366778453e+00 7.692611283044e-01 6.555294155601e-01 9.210751377662e-01 1.210374212190e+00 1.333775883729e+00 1.245097606295e+00 9.791104295387e-01 6.622033340828e-01 5.795328677083e-01 8.113124311857e-01 1.048317134576e+00 1.138489480745e+00 1.053947558720e+00 8.430801502728e-01 6.422454028248e-01 6.499003200824e-01 8.288745389641e-01 9.793975776028e-01 1.005415451539e+00 9.019083193865e-01 7.383606086469e-01 6.569029519530e-01 7.467609453372e-01 8.975170124035e-01 9.795810560433e-01 9.418896895080e-01 8.031029245809e-01 6.545063331474e-01 6.402595649918e-01 7.749840552122e-01 9.184759872468e-01 9.704465286936e-01 9.019980153141e-01 7.443648241299e-01 5.963553434729e-01 5.965095131757e-01 7.299875739540e-01 8.538081135337e-01 8.823813860852e-01 7.991141914590e-01 6.473104365466e-01 5.418303758261e-01 6.017238449122e-01 7.566160448169e-01 8.726760927283e-01 8.837777446922e-01 7.821626092536e-01 6.158557753444e-01 5.101016873197e-01 5.919492463025e-01 7.701457779660e-01 9.052019969241e-01 9.324636960421e-01 8.402125040907e-01 6.611065278084e-01 4.864339336961e-01 4.698037692144e-01 6.088658110382e-01 7.449406663770e-01 7.927191003124e-01 7.315572421027e-01 5.829968820983e-01 4.129835171509e-01 3.474375572546e-01 4.307915466532e-01 5.265766177077e-01 5.490736868827e-01 4.817632873001e-01 3.547241576770e-01 2.620258771128e-01 3.181879537459e-01 4.307814472541e-01 4.894017889429e-01 4.571595512422e-01 3.405228216265e-01 2.015834738122e-01 2.287917783039e-01 3.839868413683e-01 4.987505617356e-01 5.190168685741e-01 4.338345807703e-01 2.678345328009e-01 1.430266591651e-01 2.876147773608e-01 4.578522384522e-01 5.413852031299e-01 5.087196919987e-01 3.680553856403e-01 1.933282507601e-01 2.617800699740e-01 4.766641070794e-01 6.292131666170e-01 6.587684414381e-01 5.488768886945e-01 3.268466143893e-01 1.779244828995e-01 4.234537842664e-01 6.901715105081e-01 8.449026007353e-01 8.424095743927e-01 6.819305319825e-01 4.280016459606e-01 3.466230801556e-01 6.144176467322e-01 8.968100932740e-01 1.047974565297e+00 1.019556985819e+00 8.209445893976e-01 5.421566596960e-01 4.667187098397e-01 7.318547888163e-01 1.012286478085e+00 1.146111863437e+00 1.083159116345e+00 8.414232813808e-01 5.351408796334e-01 5.069251352718e-01 8.178499034236e-01 1.105220267341e+00 1.221624301419e+00 1.126757423019e+00 8.523905692075e-01 5.429850306331e-01 5.734198077873e-01 9.082652698603e-01 1.191393378952e+00 1.292464334295e+00 1.185122100476e+00 9.230414527994e-01 6.810583253762e-01 7.443584728238e-01 1.026240341037e+00 1.252439805490e+00 1.304883670887e+00 1.170879642606e+00 9.295561205987e-01 7.781007195559e-01 8.958642110772e-01 1.130524951436e+00 1.272366885709e+00 1.233506078300e+00 1.023996875054e+00 7.632818429119e-01 7.148126308691e-01 9.483955441601e-01 1.194676832031e+00 1.282365131486e+00 1.160707512670e+00 8.726392385284e-01 6.123414404411e-01 7.371369266303e-01 1.089680790551e+00 1.354303477212e+00 1.408434921422e+00 1.230818139799e+00 8.954017648209e-01 6.591046829333e-01 8.691895574944e-01 1.255559798002e+00 1.519056994687e+00 1.552495190921e+00 1.349748840553e+00 1.007813410189e+00 8.008303108342e-01 1.009584011623e+00 1.373136911573e+00 1.609413244327e+00 1.612758361248e+00 1.385689195015e+00 1.042981176103e+00 8.743293265732e-01 1.102307533847e+00 1.448549541524e+00 1.651564625137e+00 1.614177905370e+00 1.347210993719e+00 9.809630456109e-01 8.437274079496e-01 1.127442456278e+00 1.491825569980e+00 1.689456646735e+00 1.638599315604e+00 1.364055492773e+00 1.016712943247e+00 9.315500154234e-01 1.236071409306e+00 1.597096173037e+00 1.787466432845e+00 1.733178514973e+00 1.466279259091e+00 1.140633472035e+00 1.053988487893e+00 1.313264290152e+00 1.635368752436e+00 1.800103067752e+00 1.731572979767e+00 1.461451114057e+00 1.140013768548e+00 1.047709803997e+00 1.280403111424e+00 1.569737142863e+00 1.704621714530e+00 1.615394943867e+00 1.341869835440e+00 1.050297730322e+00 1.025889728100e+00 1.296351289393e+00 1.579060895745e+00 1.690328746868e+00 1.578616749100e+00 1.300939966692e+00 1.049922370157e+00 1.103210072042e+00 1.412673934854e+00 1.697884170369e+00 1.796417446693e+00 1.666445247312e+00 1.369873936312e+00 1.099628470781e+00 1.132888138099e+00 1.431416694941e+00 1.712763730964e+00 1.808967862928e+00 1.674504935792e+00 1.364141661652e+00 1.055743662303e+00 1.035400360419e+00 1.305626065660e+00 1.576229931409e+00 1.670883832779e+00 1.542706315999e+00 1.243825958387e+00 9.462032553969e-01 9.321321293137e-01 1.194703575428e+00 1.447337658946e+00 1.528637373510e+00 1.402801017207e+00 1.131797268845e+00 8.987351063230e-01 9.512094971324e-01 1.219009127037e+00 1.449063763132e+00 1.510908173927e+00 1.382760261000e+00 1.134771896895e+00 9.453705981941e-01 1.013131418476e+00 1.255963626571e+00 1.458810112593e+00 1.507416485964e+00 1.384109536727e+00 1.153154545686e+00 9.649392307391e-01 9.836629731271e-01 1.161219367152e+00 1.317791302910e+00 1.347998230098e+00 1.236612333377e+00 1.044733137487e+00 9.037060038110e-01 9.331954258673e-01 1.077597274807e+00 1.194774899293e+00 1.204778603453e+00 1.103741801727e+00 9.545690793959e-01 8.710250070916e-01 9.268628518138e-01 1.057092372630e+00 1.153796013959e+00 1.161101114493e+00 1.082686849855e+00 9.720816343588e-01 9.101123372941e-01 9.411316175189e-01 1.024090586724e+00 1.087882815242e+00 1.093575747607e+00 1.045941746030e+00 9.831456162636e-01 9.513931107291e-01 9.664315440182e-01 9.998218027234e-01 1.010378749953e+00 9.775256117030e-01 9.126766287421e-01 8.544195990456e-01 8.439900964750e-01 8.856580919416e-01 9.403741258099e-01 9.621953891374e-01 9.267793398685e-01 8.414339938721e-01 7.491638255453e-01 7.180146069650e-01 7.817038421875e-01 8.933366419956e-01 9.805201213754e-01 9.961687932309e-01 9.288632690584e-01 8.070729876411e-01 7.053507589813e-01 7.132017510563e-01 8.261009990241e-01 9.496588560111e-01 1.006306525137e+00 9.657021060535e-01 8.445627351491e-01 7.111108352524e-01 6.706478076535e-01 7.546585858920e-01 8.682742350713e-01 9.178299371921e-01 8.668622559232e-01 7.367111188855e-01 6.137371708164e-01 6.193644927630e-01 7.448509164673e-01 8.621657644667e-01 8.833012295538e-01 7.848498048363e-01 6.098016479263e-01 5.021695384340e-01 6.173059498794e-01 8.321443576895e-01 9.834133604733e-01 9.981066828245e-01 8.647755115950e-01 6.347919627194e-01 4.755107550250e-01 6.039583713302e-01 8.555130382860e-01 1.032123044232e+00 1.059037705420e+00 9.262402082576e-01 6.798162506295e-01 4.572326539087e-01 5.047694734965e-01 7.257361640509e-01 8.886247221435e-01 9.120451595612e-01 7.889779654561e-01 5.677346009670e-01 3.823811269760e-01 4.400609698758e-01 6.175301357221e-01 7.244742924569e-01 7.036058102394e-01 5.649386191535e-01 3.844604379859e-01 3.497703596786e-01 5.062012795075e-01 6.546347150536e-01 7.001533835289e-01 6.252914919189e-01 4.690786749828e-01 3.583889616539e-01 4.482328597303e-01 6.202176935015e-01 7.304880739107e-01 7.272796198330e-01 6.124609656849e-01 4.394060491372e-01 3.454964858424e-01 4.433967198758e-01 5.872730045624e-01 6.585459340815e-01 6.247068036821e-01 5.042015014910e-01 3.694403334704e-01 3.503238214719e-01 4.530748237728e-01 5.466363840286e-01 5.665420058932e-01 5.143407135633e-01 4.456187606215e-01 4.477793804691e-01 5.315931592019e-01 6.159320708691e-01 6.385758878136e-01 5.878725021738e-01 5.066013084870e-01 4.874070484676e-01 5.751931958300e-01 6.934964642201e-01 7.583406499998e-01 7.332027752034e-01 6.307619454040e-01 5.217068746049e-01 5.204609494844e-01 6.378168638525e-01 7.628523216257e-01 8.155746601708e-01 7.732443601145e-01 6.639713920075e-01 5.684322777421e-01 5.801682438524e-01 6.807723581587e-01 7.718692624100e-01 7.931540867460e-01 7.412102935544e-01 6.636792389896e-01 6.379198440520e-01 6.934691888619e-01 7.704476976386e-01 7.981428978532e-01 7.497392393151e-01 6.531206479986e-01 5.905275481725e-01 6.358719909054e-01 7.451796502037e-01 8.215323531146e-01 8.079579918745e-01 7.016235727849e-01 5.618935052113e-01 5.176165390096e-01 6.281951176146e-01 7.735371666560e-01 8.441827963800e-01 7.986310148462e-01 6.536573990883e-01 4.998672107511e-01 5.045059962835e-01 6.676215584040e-01 8.206591429796e-01 8.664703358946e-01 7.785314113957e-01 5.893125319132e-01 4.250498117456e-01 4.971857140140e-01 7.114729621717e-01 8.734766221791e-01 9.065737741917e-01 8.026601191806e-01 6.191839682495e-01 5.147939061640e-01 6.376651327773e-01 8.484263990116e-01 9.884464328692e-01 9.960619837459e-01 8.786914106035e-01 7.180538476720e-01 6.752247299437e-01 8.189309541399e-01 1.005847016854e+00 1.103234763923e+00 1.058647315920e+00 8.915447198273e-01 7.119543249929e-01 7.181867368697e-01 9.290251757580e-01 1.150781833947e+00 1.252148278305e+00 1.186173182720e+00 9.759601139712e-01 7.372632796576e-01 7.074728243678e-01 9.393459097195e-01 1.197615502798e+00 1.330698058603e+00 1.289125153105e+00 1.099006465808e+00 8.763032036042e-01 8.321932680316e-01 1.028909155634e+00 1.268437464379e+00 1.394533889504e+00 1.352657718247e+00 1.172422119913e+00 9.795408065516e-01 9.730636395455e-01 1.183054811187e+00 1.421499999429e+00 1.538181222949e+00 1.475875028989e+00 1.261118220336e+00 1.021003949519e+00 9.813793503189e-01 1.204162865843e+00 1.478414706493e+00 1.630427236192e+00 1.590558261645e+00 1.372732657811e+00 1.082461325455e+00 9.414018193567e-01 1.101329095067e+00 1.377593678973e+00 1.560421809513e+00 1.559517106121e+00 1.373931533899e+00 1.087075750137e+00 8.911325042344e-01 9.801707753504e-01 1.231579188421e+00 1.425785027216e+00 1.460618377327e+00 1.326753678988e+00 1.093087517137e+00 9.145723689592e-01 9.546675660559e-01 1.151549482484e+00 1.326344455799e+00 1.381230542112e+00 1.302706130255e+00 1.142809588779e+00 1.004857326921e+00 9.858696109244e-01 1.070259155171e+00 1.157677639189e+00 1.177539397572e+00 1.121804252895e+00 1.033206041512e+00 9.755383997230e-01 9.797087157610e-01 1.013374313711e+00 1.023812201726e+00 9.890927712010e-01 9.314933057983e-01 8.996065712102e-01 9.215799136937e-01 9.713653751872e-01 9.988381807005e-01 9.762551694173e-01 9.167383634166e-01 8.674913912461e-01 8.724139480366e-01 9.229036619039e-01 9.680405257627e-01 9.680755480095e-01 9.249803401679e-01 8.837601032612e-01 8.989470951432e-01 9.722580895250e-01 1.045986497410e+00 1.061028466072e+00 9.982033969294e-01 8.947673426362e-01 8.421765980408e-01 9.120094249278e-01 1.055024291866e+00 1.164820133765e+00 1.169703321446e+00 1.054044836284e+00 8.671348965413e-01 7.404412258130e-01 8.104087618957e-01 1.004520924219e+00 1.163507029483e+00 1.199807288039e+00 1.097016071043e+00 9.056516910156e-01 7.570060799117e-01 8.014264364852e-01 9.857396852341e-01 1.146342057683e+00 1.191747879248e+00 1.107226899347e+00 9.460612672802e-01 8.293752347531e-01 8.712306407549e-01 1.020274630101e+00 1.140838606543e+00 1.152508179758e+00 1.046159329160e+00 8.818660144861e-01 7.866944114142e-01 8.557365042347e-01 1.007635239575e+00 1.108380003300e+00 1.087417093032e+00 9.418707504006e-01 7.392034639708e-01 6.346415617027e-01 7.418784918604e-01 9.282947969029e-01 1.041046454233e+00 1.015320208958e+00 8.525449373559e-01 6.225808589027e-01 5.076342413882e-01 6.516073075179e-01 8.673612631812e-01 9.920802710266e-01 9.678960469894e-01 7.985867337115e-01 5.510911805657e-01 4.196297486223e-01 5.823751131954e-01 8.114006135322e-01 9.403766527278e-01 9.176993542835e-01 7.500454436413e-01 5.051998056020e-01 3.840951111132e-01 5.587305675388e-01 7.843399551791e-01 9.066655160862e-01 8.821675045129e-01 7.243157566401e-01 5.101025994900e-01 4.282132095425e-01 5.812039654919e-01 7.634787319666e-01 8.428730797476e-01 7.831374201526e-01 6.094936044602e-01 4.316168978981e-01 4.644120550019e-01 6.655687220103e-01 8.285545326771e-01 8.629624755343e-01 7.495855031718e-01 5.289799564785e-01 3.604181045192e-01 4.981276630021e-01 7.486575278630e-01 9.129953312507e-01 9.246887757630e-01 7.766932773265e-01 5.190891527382e-01 3.340072981306e-01 5.017826302688e-01 7.606171967006e-01 9.124450855164e-01 9.009204662720e-01 7.295731129191e-01 4.669544969931e-01 3.495802018767e-01 5.692926026709e-01 8.141875729782e-01 9.294612837674e-01 8.708293970454e-01 6.490616019791e-01 3.391847775786e-01 2.849251027727e-01 5.883793838457e-01 8.353139395784e-01 9.235000745247e-01 8.276142801448e-01 5.725383894276e-01 2.664528703291e-01 3.583856298817e-01 6.817362311285e-01 9.055115479028e-01 9.564540672780e-01 8.211680832682e-01 5.385904953715e-01 2.648541148284e-01 4.411514949662e-01 7.557888521449e-01 9.521854122425e-01 9.683332852443e-01 7.992171550057e-01 4.917813094086e-01 2.302807402253e-01 4.604242811519e-01 7.646847759061e-01 9.341798011060e-01 9.215658234281e-01 7.318909199288e-01 4.218327955195e-01 2.190925709613e-01 4.787119768572e-01 7.462141648144e-01 8.702830080553e-01 8.185330238199e-01 6.100596202222e-01 3.329891506245e-01 3.141281782165e-01 5.845963954006e-01 7.989353699967e-01 8.637633816877e-01 7.627241825429e-01 5.382078367727e-01 3.537346588518e-01 4.960367799199e-01 7.624809514211e-01 9.394039860914e-01 9.579849206588e-01 8.102306089365e-01 5.448339643499e-01 3.389843609299e-01 5.023919467237e-01 7.794702159930e-01 9.553599983009e-01 9.681546603014e-01 8.129732704729e-01 5.340587468798e-01 2.825201125918e-01 4.258779474567e-01 7.051753096037e-01 8.843861763255e-01 9.077849039191e-01 7.736519692065e-01 5.270739784749e-01 3.088410112112e-01 4.146127203488e-01 6.575582896091e-01 8.192026658816e-01 8.422320715301e-01 7.252442179045e-01 5.156476603270e-01 3.551718884388e-01 4.563200245622e-01 6.681035529277e-01 8.133877063526e-01 8.352685824010e-01 7.323255074147e-01 5.547087401995e-01 4.369124912610e-01 5.283021575200e-01 7.143753571110e-01 8.449903399390e-01 8.596065602343e-01 7.532676691832e-01 5.743668362694e-01 4.554998399901e-01 5.421053128062e-01 7.217365181357e-01 8.407508749442e-01 8.340409118532e-01 6.947341966977e-01 4.783124501812e-01 3.791374679972e-01 5.675707787269e-01 8.109519997567e-01 9.537127767599e-01 9.390779339343e-01 7.636122080831e-01 4.897128278585e-01 3.741336777968e-01 6.435698412889e-01 9.590049982293e-01 1.151206401437e+00 1.160528257555e+00 9.816011759258e-01 6.696861888804e-01 4.237820289174e-01 6.029464812861e-01 9.368425782683e-01 1.163555782124e+00 1.203395451641e+00 1.047227862200e+00 7.507442852910e-01 4.920980506092e-01 5.982602449583e-01 8.949303937447e-01 1.102439440136e+00 1.130572659428e+00 9.745080488770e-01 7.081057458745e-01 5.474299332021e-01 7.172097591031e-01 9.916912028830e-01 1.157755318247e+00 1.142486107652e+00 9.533698939921e-01 6.869042804035e-01 5.936962546767e-01 8.141077848648e-01 1.084515292100e+00 1.225630147302e+00 1.179435659142e+00 9.641304678536e-01 6.879766069740e-01 6.085041109345e-01 8.317488581723e-01 1.086958064152e+00 1.207632040427e+00 1.145529850867e+00 9.269113573253e-01 6.635793129214e-01 5.919385667678e-01 7.828152025462e-01 9.879775722978e-01 1.060785607425e+00 9.659568154842e-01 7.421787865820e-01 5.227697396076e-01 5.432255638716e-01 7.476425620962e-01 9.028112218268e-01 9.142098193039e-01 7.780865467091e-01 5.738902925844e-01 5.082744175225e-01 6.900284283114e-01 9.090656190354e-01 1.019278231149e+00 9.751038916586e-01 8.005729004857e-01 6.060023574482e-01 5.988227967766e-01 7.933474841627e-01 9.837061578743e-01 1.051101772814e+00 9.642333914559e-01 7.584934475778e-01 5.563117372883e-01 5.668853183433e-01 7.580328712380e-01 9.187485979019e-01 9.499779974031e-01 8.389464300725e-01 6.456174052140e-01 5.319983536346e-01 6.465874271490e-01 8.469196132691e-01 9.701663907133e-01 9.544714058883e-01 8.090016105896e-01 6.208291124480e-01 5.767340413407e-01 7.455345702235e-01 9.467375152051e-01 1.049534300693e+00 1.012289230799e+00 8.610028316419e-01 6.998569859914e-01 6.959254032757e-01 8.642630026967e-01 1.044604709616e+00 1.126438851704e+00 1.078827767978e+00 9.384544846921e-01 8.115838537004e-01 8.251568577913e-01 9.638144927790e-01 1.094663472644e+00 1.123539872258e+00 1.027465894913e+00 8.548185735019e-01 7.353377825604e-01 7.993769626445e-01 9.756101912726e-01 1.108333751980e+00 1.107647506571e+00
 1.981747478875e+00 1.988658058159e+00 1.972728238098e+00 1.975518049438e+00 1.997820493726e+00 2.004441860643e+00 1.933144243224e+00 1.851252907198e+00 1.836601972629e+00 1.909181853694e+00 2.006053487272e+00 2.045425904465e+00 1.994105353915e+00 1.890588020526e+00 1.822650037697e+00 1.851920319081e+00 1.945118015984e+00 2.013051035920e+00 1.997473288603e+00 1.910813854558e+00 1.822977496624e+00 1.800637536494e+00 1.837177135112e+00 1.863840434143e+00 1.827814832115e+00 1.742575332841e+00 1.678585991068e+00 1.693800943243e+00 1.760654245955e+00 1.793733969576e+00 1.735669909086e+00 1.605701265917e+00 1.496519648797e+00 1.500820092908e+00 1.600084950926e+00 1.685849893757e+00 1.675834459639e+00 1.569309988094e+00 1.443657652598e+00 1.399110736122e+00 1.454188195589e+00 1.525845076374e+00 1.531853199031e+00 1.459578279353e+00 1.365232949920e+00 1.320364112861e+00 1.384074056240e+00 1.483955020550e+00 1.507117135204e+00 1.360364769139e+00 1.129027502173e+00 1.021201313427e+00 1.140120919897e+00 1.307402881347e+00 1.345753466138e+00 1.219081776582e+00 1.030860545121e+00 9.854736866168e-01 1.144060222565e+00 1.322396692135e+00 1.368414438323e+00 1.259149321861e+00 1.095315439705e+00 1.056592778799e+00 1.195982847062e+00 1.359375027535e+00 1.408991690719e+00 1.320362117192e+00 1.179669899384e+00 1.137041571783e+00 1.245354124638e+00 1.387014695293e+00 1.439549470881e+00 1.373797869665e+00 1.256713887673e+00 1.207600407841e+00 1.277909949811e+00 1.386007111026e+00 1.428341440257e+00 1.372073529126e+00 1.266982266957e+00 1.210442734358e+00 1.253828732701e+00 1.340157741517e+00 1.380037346974e+00 1.335854255653e+00 1.240189991200e+00 1.172385233717e+00 1.191303649032e+00 1.300370331908e+00 1.419173839110e+00 1.490833928006e+00 1.477566536450e+00 1.338960064526e+00 1.152490416749e+00 1.050840785462e+00 1.136472055670e+00 1.299525458521e+00 1.382687270685e+00 1.317581400729e+00 1.132513238246e+00 9.466966784862e-01 9.150048115607e-01 1.032752371262e+00 1.142452594612e+00 1.139076011748e+00 1.016648649057e+00 8.580605849628e-01 8.003585994903e-01 8.821982110585e-01 9.816535301631e-01 9.906277993226e-01 8.892660594415e-01 7.448559780280e-01 6.883965685251e-01 7.698759377509e-01 8.748505182353e-01 8.983396661202e-01 8.230973111730e-01 7.178569644907e-01 7.016680471251e-01 7.989154635517e-01 9.018109510514e-01 9.250450834275e-01 8.681883308201e-01 8.139205808482e-01 8.629127486062e-01 9.975233351319e-01 1.109905783509e+00 1.128057882630e+00 1.059132073519e+00 9.893558884273e-01 1.022474138208e+00 1.149002559464e+00 1.260191097041e+00 1.304331139537e+00 1.279100340132e+00 1.179663302462e+00 1.073289668481e+00 1.046340280745e+00 1.139993117452e+00 1.272418961605e+00 1.349920965181e+00 1.340992530473e+00 1.279205403678e+00 1.235039776173e+00 1.256736960934e+00 1.324238038744e+00 1.382129746342e+00 1.398326919430e+00 1.382545998323e+00 1.368254104300e+00 1.377931503626e+00 1.402581717061e+00 1.418002470617e+00 1.415833433163e+00 1.416193789325e+00 1.450973246431e+00 1.530119973180e+00 1.627062339148e+00 1.699607274671e+00 1.719133148801e+00 1.686606527231e+00 1.634024330749e+00 1.609644969037e+00 1.644862956216e+00 1.725690564110e+00 1.803147354139e+00 1.829424775261e+00 1.785684886897e+00 1.693120079354e+00 1.606490668879e+00 1.580729860268e+00 1.621750936483e+00 1.679786741750e+00 1.698263494165e+00 1.658073179648e+00 1.589111268254e+00 1.561783701946e+00 1.620394290634e+00 1.724413049512e+00 1.744435696858e+00 1.620831278590e+00 1.446379525230e+00 1.383938545188e+00 1.491919384562e+00 1.638527400887e+00 1.677774083239e+00 1.567527314853e+00 1.383593464864e+00 1.285087714510e+00 1.359474743141e+00 1.495660727940e+00 1.540831541695e+00 1.438788518927e+00 1.249147577850e+00 1.123083403435e+00 1.167381016646e+00 1.287759772935e+00 1.329676595481e+00 1.232577083315e+00 1.051613506118e+00 9.383825533251e-01 1.000647209703e+00 1.135284457467e+00 1.193661177288e+00 1.129137881869e+00 1.003938030538e+00 9.493165069029e-01 1.024572644513e+00 1.131742810900e+00 1.163611266007e+00 1.105840440473e+00 1.038757099048e+00 1.065259982829e+00 1.176577542113e+00 1.266660718666e+00 1.264197741015e+00 1.191438769784e+00 1.152459630837e+00 1.230964054171e+00 1.371901061321e+00 1.486190692644e+00 1.521991325607e+00 1.461203767820e+00 1.349185576589e+00 1.262844580096e+00 1.299650936112e+00 1.423655668808e+00 1.526550414827e+00 1.529729681756e+00 1.444281834878e+00 1.368677587342e+00 1.408719036529e+00 1.547152228108e+00 1.668381459209e+00 1.688490218086e+00 1.611772689834e+00 1.521792804581e+00 1.512811075689e+00 1.585418166814e+00 1.650707740773e+00 1.638499419841e+00 1.561425554904e+00 1.505506575481e+00 1.546386746988e+00 1.653887448679e+00 1.730806422472e+00 1.718660601184e+00 1.644263834284e+00 1.599041136079e+00 1.648752902988e+00 1.750515899403e+00 1.805518789499e+00 1.761566293583e+00 1.656673419241e+00 1.596877811139e+00 1.653198869888e+00 1.768271213942e+00 1.825891527565e+00 1.765527677405e+00 1.625886073527e+00 1.526985380163e+00 1.562673103734e+00 1.676554833378e+00 1.730607717463e+00 1.639748477280e+00 1.430533317736e+00 1.349086243339e+00 1.365400439060e+00 1.470914385746e+00 1.558822359369e+00 1.539947651733e+00 1.408553132768e+00 1.254875896203e+00 1.220850181735e+00 1.341044385057e+00 1.488259818317e+00 1.534785494505e+00 1.442495273444e+00 1.273717435105e+00 1.172839130689e+00 1.244437242360e+00 1.409600285087e+00 1.524578198320e+00 1.520537838932e+00 1.422452413853e+00 1.326087666456e+00 1.325265096148e+00 1.410389425281e+00 1.490253280569e+00 1.500762388721e+00 1.452412269028e+00 1.413718013306e+00 1.444431956727e+00 1.526315101521e+00 1.587453657104e+00 1.579364607570e+00 1.516694885704e+00 1.467333230356e+00 1.492027272551e+00 1.575303219567e+00 1.644624825790e+00 1.647047648156e+00 1.591936732762e+00 1.544956593509e+00 1.571425080835e+00 1.663013237190e+00 1.743701126698e+00 1.795714666219e+00 1.838228247600e+00 1.835493011947e+00 1.783496129069e+00 1.720290221319e+00 1.709288930417e+00 1.743786828480e+00 1.752454944196e+00 1.738280437672e+00 1.718665303469e+00 1.723041943992e+00 1.764849219941e+00 1.822584445080e+00 1.855954060452e+00 1.842275430677e+00 1.800316138374e+00 1.780416997728e+00 1.815565045501e+00 1.877842503077e+00 1.901873740431e+00 1.848253176081e+00 1.746216967540e+00 1.686598409043e+00 1.738281378419e+00 1.854661261881e+00 1.918799589148e+00 1.854419336828e+00 1.685872181179e+00 1.546429156678e+00 1.581406824657e+00 1.754192923301e+00 1.886990703238e+00 1.853661892626e+00 1.657664782823e+00 1.451658860597e+00 1.462547083439e+00 1.693988790647e+00 1.911887094995e+00 1.938411376923e+00 1.744892274099e+00 1.465860979990e+00 1.376993536570e+00 1.591118411737e+00 1.863414475508e+00 1.959923212105e+00 1.813877640174e+00 1.526649552427e+00 1.395546317745e+00 1.596830855295e+00 1.948761314688e+00 2.144766834416e+00 2.024028216512e+00 1.597731691650e+00 1.188427514410e+00 1.298343681982e+00 1.744681438633e+00 2.041065606808e+00 1.999279052378e+00 1.647876427100e+00 1.230023268475e+00 1.200583305196e+00 1.563577251524e+00 1.864737665897e+00 1.882895321437e+00 1.626285293388e+00 1.307203128182e+00 1.288935246056e+00 1.588114705981e+00 1.848825313666e+00 1.859715854888e+00 1.612434295260e+00 1.293094390919e+00 1.250445569970e+00 1.540035297005e+00 1.823761865718e+00 1.879984818889e+00 1.678385420136e+00 1.358751577855e+00 1.220358011907e+00 1.416222615652e+00 1.688021435947e+00 1.795074193858e+00 1.679228778707e+00 1.438611050420e+00 1.296412237500e+00 1.403996216953e+00 1.615601770790e+00 1.724795010885e+00 1.655941407539e+00 1.466198065121e+00 1.314203816315e+00 1.319589344472e+00 1.462930501451e+00 1.611966707532e+00 1.677726095152e+00 1.627618719351e+00 1.477608747154e+00 1.372146427981e+00 1.415108725327e+00 1.550615470764e+00 1.649192304343e+00 1.639161265612e+00 1.535849749958e+00 1.422998717073e+00 1.393785455771e+00 1.458839178855e+00 1.540455292124e+00 1.563684569439e+00 1.511858051333e+00 1.427182446923e+00 1.377336623107e+00 1.394889193121e+00 1.444713591780e+00 1.465937923898e+00 1.426799495656e+00 1.343169805206e+00 1.265668552803e+00 1.239338237896e+00 1.259064599922e+00 1.276868757895e+00 1.251049617275e+00 1.178319113015e+00 1.095138798910e+00 1.050804069176e+00 1.059681991305e+00 1.084923801552e+00 1.080305638414e+00 1.032554900268e+00 9.716189593279e-01 9.482884167672e-01 9.817775147617e-01 1.034473756501e+00 1.054374459032e+00 1.021710784750e+00 9.632159457297e-01 9.348327764651e-01 9.665879442718e-01 1.029674979402e+00 1.079277279530e+00 1.087503609115e+00 1.053290820434e+00 1.006984994887e+00 9.933682005182e-01 1.031700072153e+00 1.094062265915e+00 1.134190485145e+00 1.125411231572e+00 1.076567327690e+00 1.028018780773e+00 1.023822592538e+00 1.068727238718e+00 1.122025777364e+00 1.138101827599e+00 1.101016951435e+00 1.035581026672e+00 9.968476000700e-01 1.027155140840e+00 1.109493956883e+00 1.187017054523e+00 1.215398819822e+00 1.187835952989e+00 1.135317122999e+00 1.107313729928e+00 1.131707477091e+00 1.188445435495e+00 1.234689169411e+00 1.245650876669e+00 1.231002998726e+00 1.224032130742e+00 1.249428398493e+00 1.295287042977e+00 1.323239191025e+00 1.303698615397e+00 1.242374922825e+00 1.185082467754e+00 1.188655429238e+00 1.261752369443e+00 1.349041802023e+00 1.383476477910e+00 1.333806072654e+00 1.224638651105e+00 1.137153493204e+00 1.159811369594e+00 1.286562279074e+00 1.420185338800e+00 1.470852769305e+00 1.405271457062e+00 1.259429314123e+00 1.141463124246e+00 1.172999211498e+00 1.342620907840e+00 1.520131903268e+00 1.596178023879e+00 1.530212453560e+00 1.355898611007e+00 1.186650023064e+00 1.173752623243e+00 1.337324050794e+00 1.535070547282e+00 1.634518802775e+00 1.579335260661e+00 1.390208221974e+00 1.170932675051e+00 1.094039751143e+00 1.234154580426e+00 1.451337078070e+00 1.587591192403e+00 1.568549243689e+00 1.399681689824e+00 1.167149831875e+00 1.039165469717e+00 1.138269349301e+00 1.356818522921e+00 1.524073517712e+00 1.552662244830e+00 1.440018545556e+00 1.262966452308e+00 1.165316907802e+00 1.248095467398e+00 1.434328463657e+00 1.578736404915e+00 1.597269178881e+00 1.489618970623e+00 1.341012464609e+00 1.297620517630e+00 1.432829960339e+00 1.646475140005e+00 1.793594182205e+00 1.792430759024e+00 1.645374463127e+00 1.447589299278e+00 1.370719542822e+00 1.511267531858e+00 1.752247428370e+00 1.920609551614e+00 1.920411385581e+00 1.752381782598e+00 1.522037891793e+00 1.425922594581e+00 1.577428424982e+00 1.838189698893e+00 2.009441872292e+00 1.984675825765e+00 1.767559791831e+00 1.486587867927e+00 1.392374490404e+00 1.613439274098e+00 1.945580100402e+00 2.153267876278e+00 2.124417176367e+00 1.867718230299e+00 1.528117907172e+00 1.400912520394e+00 1.648291690679e+00 2.021166806067e+00 2.247665356375e+00 2.205198460904e+00 1.902377202528e+00 1.495122827386e+00 1.329583794596e+00 1.614188439244e+00 2.036830871223e+00 2.287812680452e+00 2.237774956999e+00 1.892770716158e+00 1.405247870388e+00 1.161077070232e+00 1.461478639648e+00 1.925543660579e+00 2.200905245761e+00 2.159193448208e+00 1.813152378181e+00 1.324371128705e+00 1.098863745695e+00 1.423342465046e+00 1.879418091223e+00 2.126966213261e+00 2.051496864494e+00 1.679252416024e+00 1.198568574009e+00 1.069186779773e+00 1.477644829787e+00 1.940336618115e+00 2.160517674127e+00 2.046395723063e+00 1.637420539056e+00 1.136497313051e+00 1.033376212601e+00 1.468623709727e+00 1.922270857278e+00 2.116541554213e+00 1.974159456340e+00 1.546707046791e+00 1.056361903130e+00 1.015755993432e+00 1.474275379469e+00 1.904287943488e+00 2.059698238419e+00 1.879183394427e+00 1.427167911638e+00 9.542066783649e-01 1.009163336686e+00 1.507321878874e+00 1.923620706609e+00 2.050088415337e+00 1.843817838988e+00 1.386416845734e+00 9.609485462252e-01 1.089971019962e+00 1.589861714489e+00 1.981392998605e+00 2.078190052288e+00 1.846846489663e+00 1.378873854283e+00 9.751796183390e-01 1.138893183579e+00 1.640693325056e+00 2.022322814395e+00 2.106509906111e+00 1.861608435599e+00 1.373565266359e+00 9.238202075601e-01 1.046356429617e+00 1.542799783130e+00 1.925672137455e+00 2.016745972365e+00 1.785560145195e+00 1.314195871909e+00 8.680605591332e-01 9.710831299672e-01 1.443843220161e+00 1.806948161526e+00 1.890194762559e+00 1.668087600348e+00 1.226183260251e+00 8.347813446301e-01 9.695183925004e-01 1.414528471531e+00 1.742256968316e+00 1.800635533142e+00 1.571076245689e+00 1.143482240882e+00 7.945761372511e-01 9.592391046255e-01 1.381864494833e+00 1.676540870794e+00 1.709636844798e+00 1.470056404956e+00 1.049825073469e+00 7.251400047056e-01 9.037682536865e-01 1.298676660497e+00 1.554884727703e+00 1.557695659332e+00 1.305035947582e+00 8.926771894459e-01 6.102599529823e-01 8.337888123775e-01 1.201721407445e+00 1.408782864970e+00 1.369010596929e+00 1.094831961701e+00 6.963485196295e-01 5.215426797640e-01 8.300536818560e-01 1.170115844885e+00 1.325361504911e+00 1.244833305669e+00 9.632100945382e-01 6.246621914080e-01 5.894677858386e-01 8.939989790100e-01 1.162354013995e+00 1.243227780292e+00 1.110269651211e+00 8.244713584350e-01 5.843473075764e-01 6.956281998354e-01 9.855383544204e-01 1.176931687370e+00 1.171547267772e+00 9.672625341076e-01 6.542984385224e-01 5.141611851055e-01 7.621592700098e-01 1.061126975619e+00 1.210227953312e+00 1.153325193209e+00 9.149543636833e-01 6.210680758482e-01 5.811395757071e-01 8.531788420641e-01 1.114226101159e+00 1.213165208230e+00 1.116598429833e+00 8.731597034629e-01 6.469072759014e-01 7.034017152742e-01 9.634481889368e-01 1.169619776023e+00 1.207896323172e+00 1.060480451751e+00 7.902276139005e-01 5.885021407458e-01 7.083378431748e-01 9.825626239580e-01 1.174447416387e+00 1.196456207982e+00 1.043509692718e+00 7.801227843705e-01 5.751800535195e-01 6.511598169532e-01 8.811316151697e-01 1.050783271262e+00 1.084181714203e+00 9.858648923783e-01 8.207722191828e-01 7.070657220605e-01 7.375045769870e-01 8.525592892329e-01 9.429989939369e-01 9.629779109941e-01 9.278890251332e-01 8.889678733193e-01 8.910921406741e-01 9.298248202122e-01 9.635378188716e-01 9.612334602344e-01 9.274641995879e-01 8.973137131446e-01 9.060649289757e-01 9.522796351495e-01 1.000796538363e+00 1.018967274514e+00 9.996667428805e-01 9.608641650851e-01 9.288543436721e-01 9.154708405034e-01 9.111099137509e-01 9.032684931090e-01 8.973982722872e-01 9.147251470291e-01 9.647618305671e-01 1.024185981747e+00 1.051704002871e+00 1.019311735913e+00 9.363344448913e-01 8.621613258097e-01 8.803687781808e-01 1.004221547465e+00 1.153909720493e+00 1.244592595048e+00 1.234321499802e+00 1.134067406722e+00 1.012385949167e+00 9.757724098795e-01 1.069971482577e+00 1.217666400022e+00 1.316677538370e+00 1.313612306133e+00 1.214368566611e+00 1.082700722256e+00 1.020042563198e+00 1.080726156527e+00 1.203567233580e+00 1.291302862312e+00 1.290168663048e+00 1.204035916610e+00 1.089028223981e+00 1.029526999797e+00 1.069217985640e+00 1.161814032174e+00 1.230509913650e+00 1.234012041449e+00 1.181062481655e+00 1.119933800771e+00 1.105417388250e+00 1.148653626399e+00 1.207097795685e+00 1.230328325011e+00 1.199590921788e+00 1.138994919305e+00 1.103385656807e+00 1.135440798595e+00 1.219357901491e+00 1.296265806639e+00 1.314654146284e+00 1.259026561999e+00 1.158594558609e+00 1.082379512495e+00 1.097993896345e+00 1.200113361063e+00 1.314518189994e+00 1.368508301635e+00 1.329219719441e+00 1.213971975197e+00 1.094685014117e+00 1.074239771741e+00 1.188708467940e+00 1.357944329296e+00 1.478953480739e+00 1.492414622045e+00 1.395593436499e+00 1.248075784025e+00 1.166396879500e+00 1.243182641464e+00 1.431214875045e+00 1.607312892146e+00 1.683997600017e+00 1.637709472144e+00 1.510058996452e+00 1.399529945423e+00 1.406527810214e+00 1.530463846793e+00 1.672102294085e+00 1.738014951161e+00 1.696580833660e+00 1.586735010549e+00 1.502750091014e+00 1.528900552086e+00 1.648671667099e+00 1.763323200168e+00 1.787111151658e+00 1.698493208442e+00 1.552416337397e+00 1.464765574941e+00 1.524922707584e+00 1.688043069182e+00 1.829978872122e+00 1.861379444614e+00 1.768928409450e+00 1.620097473445e+00 1.540035376643e+00 1.612841905941e+00 1.780462984865e+00 1.914309968029e+00 1.928617289336e+00 1.817961518672e+00 1.660292492934e+00 1.587882178067e+00 1.676934452542e+00 1.854006038710e+00 1.985199809199e+00 1.986484955561e+00 1.854747658707e+00 1.668495177999e+00 1.561902390583e+00 1.620403041212e+00 1.778357004336e+00 1.902247607277e+00 1.907972590994e+00 1.792025032125e+00 1.626810587972e+00 1.529319464680e+00 1.568397903720e+00 1.686563613340e+00 1.771671834316e+00 1.756641102150e+00 1.649875659315e+00 1.528889383958e+00 1.495677659408e+00 1.580442697923e+00 1.705928077760e+00 1.773589118891e+00 1.736691615942e+00 1.619676905804e+00 1.511037238894e+00 1.511571164970e+00 1.633326773196e+00 1.784768324563e+00 1.865804424677e+00 1.829427373175e+00 1.695108621745e+00 1.545478731793e+00 1.491788021570e+00 1.578467777217e+00 1.731358885749e+00 1.842028727340e+00 1.846389007330e+00 1.743142888463e+00 1.590953631389e+00 1.488238577669e+00 1.506620556135e+00 1.616517850839e+00 1.723026972542e+00 1.752461485206e+00 1.689241677555e+00 1.578370763241e+00 1.505930600607e+00 1.537075411960e+00 1.647366463040e+00 1.749180314935e+00 1.769621897942e+00 1.691402811457e+00 1.562998451360e+00 1.484672004454e+00 1.536392317384e+00 1.686532560904e+00 1.826574610008e+00 1.867545081009e+00 1.782743429093e+00 1.617213303977e+00 1.481089676863e+00 1.485891249408e+00 1.622755294692e+00 1.771947158002e+00 1.826570505951e+00 1.750980175707e+00 1.589090181356e+00 1.454091461557e+00 1.458887808292e+00 1.589646182151e+00 1.722060254192e+00 1.750999659376e+00 1.649147303766e+00 1.476671897391e+00 1.367817838870e+00 1.430460039014e+00 1.607224256784e+00 1.750483057350e+00 1.760444678996e+00 1.623505834921e+00 1.418262999368e+00 1.303632439200e+00 1.393618579217e+00 1.599410810506e+00 1.753909616313e+00 1.759573544261e+00 1.610724891332e+00 1.392270675047e+00 1.263741633672e+00 1.333265857778e+00 1.507497387487e+00 1.622911456862e+00 1.591277140020e+00 1.419324183143e+00 1.207060639585e+00 1.120699063787e+00 1.227915644460e+00 1.391037701895e+00 1.454647603583e+00 1.353066941602e+00 1.114770979448e+00 8.775106294624e-01 8.662515450823e-01 1.080895648134e+00 1.290179901421e+00 1.348973598588e+00 1.218989763060e+00 9.499563127703e-01 7.104338376307e-01 7.622484046069e-01 1.023993742717e+00 1.234765498599e+00 1.277426075584e+00 1.136992840030e+00 8.849990297100e-01 7.116655465744e-01 8.201493061810e-01 1.066470137662e+00 1.233898306087e+00 1.231934787711e+00 1.059036554357e+00 7.977376708600e-01 6.529773997329e-01 7.971362708717e-01 1.041011879505e+00 1.190233124095e+00 1.175292668880e+00 1.006170310999e+00 7.682203992333e-01 6.442614054860e-01 7.626989917254e-01 9.616401246916e-01 1.079729927257e+00 1.064809691981e+00 9.402297144775e-01 7.952915849680e-01 7.565200625748e-01 8.516178101914e-01 9.704888922209e-01 1.018692685223e+00 9.725741395265e-01 8.727510703621e-01 8.073784993598e-01 8.431806486329e-01 9.410851874233e-01 1.012398559124e+00 1.004369738551e+00 9.195129337068e-01 8.127812036050e-01 7.682081145074e-01 8.188238865790e-01 9.022289197910e-01 9.416369722543e-01 9.051136640104e-01 8.124216475011e-01 7.271762091049e-01 7.166649760207e-01 7.739812154969e-01 8.269856041506e-01 8.194658495395e-01 7.450025476010e-01 6.521244470791e-01 6.280532835827e-01 7.064414548081e-01 8.144308066024e-01 8.691606995934e-01 8.325969386765e-01 7.164589276033e-01 5.897062765137e-01 5.689818856638e-01 6.817153007329e-01 8.188436670326e-01 8.898950057395e-01 8.616081542481e-01 7.482790796382e-01 6.111869026392e-01 5.500359924926e-01 6.075075885229e-01 7.004920501795e-01 7.446050762699e-01 7.136502225686e-01 6.338202311143e-01 5.729486622849e-01 5.903058811075e-01 6.585221553034e-01 7.039868611669e-01 6.853943489655e-01 6.162182617049e-01 5.686949566531e-01 6.232560065085e-01 7.533581332272e-01 8.663513298582e-01 8.989866921379e-01 8.384039173128e-01 7.300752951285e-01 6.808368617082e-01 7.698209163397e-01 9.276692926195e-01 1.041071039958e+00 1.047423643719e+00 9.453695287307e-01 8.037028078535e-01 7.594970417319e-01 8.821416014890e-01 1.059048737012e+00 1.159940098036e+00 1.122710189989e+00 9.555481281568e-01 7.539039520543e-01 7.155368465963e-01 9.053554138531e-01 1.131788406799e+00 1.245041876706e+00 1.190247805182e+00 9.912587760507e-01 7.727526353780e-01 7.669670885679e-01 9.987117916069e-01 1.238468133538e+00 1.339757927640e+00 1.260218682827e+00 1.046392203715e+00 8.592636842872e-01 9.206500911915e-01 1.176904542423e+00 1.400409481231e+00 1.461805923650e+00 1.334306137877e+00 1.089661473828e+00 9.260980415590e-01 1.046640392518e+00 1.323623486413e+00 1.525183637270e+00 1.535021388707e+00 1.340059163440e+00 1.033565179495e+00 8.634875180050e-01 1.046684901602e+00 1.363475308852e+00 1.562939790713e+00 1.543488196603e+00 1.308482256764e+00 9.715656959266e-01 8.166425291171e-01 1.041081007223e+00 1.361902436043e+00 1.540592009507e+00 1.501656437743e+00 1.281040185244e+00 1.036880033071e+00 1.024638827750e+00 1.264233621229e+00 1.505297058393e+00 1.578658147167e+00 1.445102965315e+00 1.189024549495e+00 1.045533650287e+00 1.222713404452e+00 1.549080790534e+00 1.772327149132e+00 1.768950335087e+00 1.529080738858e+00 1.167077717196e+00 9.864765650773e-01 1.232146631727e+00 1.622256354434e+00 1.871144293425e+00 1.867531815515e+00 1.618534120462e+00 1.253579654559e+00 1.068376086479e+00 1.279561045514e+00 1.627864684149e+00 1.840824362496e+00 1.818733157578e+00 1.590229642421e+00 1.314245952087e+00 1.257971921904e+00 1.494579452807e+00 1.781802507937e+00 1.914897500231e+00 1.826081260209e+00 1.570790138663e+00 1.336473301575e+00 1.365612045082e+00 1.633953642653e+00 1.892946642683e+00 1.972791465567e+00 1.830457461761e+00 1.541188403954e+00 1.309610087010e+00 1.365509776950e+00 1.637235221717e+00 1.871036885931e+00 1.915147373073e+00 1.744162972034e+00 1.451042914676e+00 1.256643162786e+00 1.363870394056e+00 1.648422740474e+00 1.864844073384e+00 1.884719257335e+00 1.699959635997e+00 1.418365127041e+00 1.267199100903e+00 1.414235521503e+00 1.708087320001e+00 1.921671770899e+00 1.943370311179e+00 1.772731211702e+00 1.514223221735e+00 1.368204113558e+00 1.478510562456e+00 1.728635380092e+00 1.918169452938e+00 1.939107613983e+00 1.786746947730e+00 1.551948873162e+00 1.405183774222e+00 1.473006009759e+00 1.671331965215e+00 1.825349370470e+00 1.830769675959e+00 1.679372774244e+00 1.456933553245e+00 1.329670617516e+00 1.417505104901e+00 1.629854227316e+00 1.793970225802e+00 1.807483784018e+00 1.659907476972e+00 1.433680136960e+00 1.299533515527e+00 1.393765433209e+00 1.628994370101e+00 1.822117876674e+00 1.861432910156e+00 1.728533429144e+00 1.498811108476e+00 1.341479592854e+00 1.412238313554e+00 1.643406903724e+00 1.842739854894e+00 1.883290160449e+00 1.736901993857e+00 1.477908519600e+00 1.294691745022e+00 1.378631798933e+00 1.650041977897e+00 1.881499879512e+00 1.928262133703e+00 1.752464052386e+00 1.423074607241e+00 1.151615034438e+00 1.221990806948e+00 1.555666555906e+00 1.852620970703e+00 1.941922898678e+00 1.776098029603e+00 1.412351797778e+00 1.050120002098e+00 1.045150554928e+00 1.387841471381e+00 1.716209131969e+00 1.834056520926e+00 1.689541561750e+00 1.337886699091e+00 9.761800075260e-01 9.709569139655e-01 1.313647709130e+00 1.633915536982e+00 1.741222571558e+00 1.588252311977e+00 1.231725230967e+00 8.718150582618e-01 8.911003707104e-01 1.246401923084e+00 1.557792131557e+00 1.651985153553e+00 1.489512508795e+00 1.123874779714e+00 7.368240572122e-01 7.291775619534e-01 1.074244218445e+00 1.367736817367e+00 1.451750726057e+00 1.298545850699e+00 9.653043563479e-01 6.285948861056e-01 6.503380989765e-01 9.553776681372e-01 1.194347644541e+00 1.245444418061e+00 1.101053646397e+00 8.378284476392e-01 6.479415607501e-01 7.423436251681e-01 9.681551175274e-01 1.108864898819e+00 1.087578614918e+00 9.208844209422e-01 7.165781198373e-01 6.754305106096e-01 8.448020970975e-01 1.029646522105e+00 1.094925918966e+00 1.003430784174e+00 7.956577161395e-01 6.115436232398e-01 6.580495980392e-01 8.711047782842e-01 1.043696408976e+00 1.077685354064e+00 9.573725093048e-01 7.353657518663e-01 5.595277007679e-01 6.221895636093e-01 8.232558230653e-01 9.678613062226e-01 9.756798549986e-01 8.429647918548e-01 6.342795250403e-01 5.151815794418e-01 6.328182151732e-01 8.341678234381e-01 9.583387012033e-01 9.458417235198e-01 8.010054903762e-01 5.922578497460e-01 4.907036214529e-01 6.278670529792e-01 8.361444901688e-01 9.670129199433e-01 9.669476913263e-01 8.377745952260e-01 6.317169467682e-01 4.762282222747e-01 5.289151505733e-01 6.988187745796e-01 8.245068428307e-01 8.412081274064e-01 7.431036275807e-01 5.683611327244e-01 4.104604500069e-01 4.071785183089e-01 5.226217738692e-01 6.115672399446e-01 6.113244712016e-01 5.202423693181e-01 3.865840042295e-01 3.252534544306e-01 4.077444526593e-01 5.177720993638e-01 5.603664726632e-01 5.058189098932e-01 3.702898216792e-01 2.409621135070e-01 3.017664485542e-01 4.650676770351e-01 5.773404584084e-01 5.851468799900e-01 4.792109431425e-01 2.899591313139e-01 1.672501557149e-01 3.388439089994e-01 5.290776462058e-01 6.238376348606e-01 5.919272863144e-01 4.425960602963e-01 2.515292038031e-01 2.883416520579e-01 5.138892127915e-01 6.883570021882e-01 7.358946609495e-01 6.350917247068e-01 4.119106099929e-01 2.210675168218e-01 4.229251481204e-01 7.083778905545e-01 8.901195357302e-01 9.109899626631e-01 7.638945878646e-01 5.049504457985e-01 3.641083906190e-01 6.010259047942e-01 9.010692773302e-01 1.079672542671e+00 1.076336582049e+00 8.931119774924e-01 6.096771938802e-01 4.833135647057e-01 7.212500017287e-01 1.016096464964e+00 1.175019303868e+00 1.135845484285e+00 9.094724466583e-01 5.995493703190e-01 5.223639765634e-01 8.139092903214e-01 1.116434488973e+00 1.256645254977e+00 1.184006304720e+00 9.241998526006e-01 6.109505344449e-01 5.954111177107e-01 9.155896837631e-01 1.213898632250e+00 1.337996667287e+00 1.252048809019e+00 1.003222934868e+00 7.534487845679e-01 7.786959518812e-01 1.045336489131e+00 1.281624949275e+00 1.352797841873e+00 1.236596644529e+00 1.004009610803e+00 8.382740423882e-01 9.258802570670e-01 1.151421847068e+00 1.303074191139e+00 1.282192535914e+00 1.091970167242e+00 8.425613555191e-01 7.725530283772e-01 9.742836172490e-01 1.212641888712e+00 1.308528044665e+00 1.204356563123e+00 9.411170528745e-01 7.022157282084e-01 7.972773707893e-01 1.119677916105e+00 1.375526155967e+00 1.433991136642e+00 1.271709931843e+00 9.665231335477e-01 7.648505531340e-01 9.528021541744e-01 1.310964198490e+00 1.561634668312e+00 1.594445232332e+00 1.405295638418e+00 1.099083776711e+00 9.366869066766e-01 1.133045634571e+00 1.466056302854e+00 1.681348110944e+00 1.674791803538e+00 1.453298476051e+00 1.141194445265e+00 1.012734269723e+00 1.231974028807e+00 1.552304467911e+00 1.734818389648e+00 1.685784448033e+00 1.422150255650e+00 1.084766220065e+00 9.791773247234e-01 1.243225722902e+00 1.580245052656e+00 1.758965101081e+00 1.700392772825e+00 1.436171942587e+00 1.125105932951e+00 1.066806980586e+00 1.343916603629e+00 1.670573536123e+00 1.837149481414e+00 1.775046391872e+00 1.524494983163e+00 1.244655825007e+00 1.192866304716e+00 1.425510503687e+00 1.702231600245e+00 1.830872460819e+00 1.747433039216e+00 1.496259971540e+00 1.236262985741e+00 1.200192096730e+00 1.412554254131e+00 1.646957426951e+00 1.731119126235e+00 1.614449030640e+00 1.355882214650e+00 1.135532463379e+00 1.176410704806e+00 1.428225434110e+00 1.653246881411e+00 1.706232879865e+00 1.558528160420e+00 1.291754237582e+00 1.115641368056e+00 1.234319419844e+00 1.526666249103e+00 1.753743614711e+00 1.789429548092e+00 1.617989519298e+00 1.331056865012e+00 1.146353321593e+00 1.265348817954e+00 1.555499495642e+00 1.773833391561e+00 1.794683118402e+00 1.602822936683e+00 1.287876245852e+00 1.068808049342e+00 1.167892057009e+00 1.450393854349e+00 1.659330429019e+00 1.668619106548e+00 1.465082827046e+00 1.139292668266e+00 9.204215584026e-01 1.042872096135e+00 1.335143693988e+00 1.536084740285e+00 1.535132721150e+00 1.332285703238e+00 1.033307043265e+00 8.840098125841e-01 1.064450255541e+00 1.359473101768e+00 1.543011773590e+00 1.528876880289e+00 1.332055291109e+00 1.069866603677e+00 9.703803487656e-01 1.149416119747e+00 1.410978971979e+00 1.563579272396e+00 1.533806437357e+00 1.342343970663e+00 1.102031081221e+00 1.006205587595e+00 1.140164210278e+00 1.342387116526e+00 1.447360281033e+00 1.392215732463e+00 1.203827532146e+00 9.961809091407e-01 9.415759561398e-01 1.078197199102e+00 1.247562695687e+00 1.315735668235e+00 1.241585135944e+00 1.065764593619e+00 9.080610089052e-01 9.115636860126e-01 1.060130125309e+00 1.207311092589e+00 1.254796379514e+00 1.184832061537e+00 1.049773697958e+00 9.561902219293e-01 9.884711784110e-01 1.104330382106e+00 1.197719318253e+00 1.204799900920e+00 1.126527215262e+00 1.021938240991e+00 9.786126697962e-01 1.032236997778e+00 1.122283517800e+00 1.165520277099e+00 1.119967947799e+00 9.983843146632e-01 8.673844480558e-01 8.222792711144e-01 8.924434461090e-01 9.992579816235e-01 1.055280765646e+00 1.021188019052e+00 9.077272524465e-01 7.737487232994e-01 7.140857421696e-01 7.781669900664e-01 9.013986390684e-01 9.960841429982e-01 1.016477195781e+00 9.590764581639e-01 8.571475115285e-01 7.751857448257e-01 7.764346078868e-01 8.573918336893e-01 9.532392805708e-01 1.004348578360e+00 9.841280274701e-01 9.015344011355e-01 8.013367360026e-01 7.522606502753e-01 7.910370300474e-01 8.739835126108e-01 9.282854103504e-01 9.094411030280e-01 8.169404995057e-01 7.010744578197e-01 6.568060167464e-01 7.334031585120e-01 8.553428585049e-01 9.245767905730e-01 8.903815129920e-01 7.569561306533e-01 5.994069733320e-01 5.777718516497e-01 7.425009098730e-01 9.385130870266e-01 1.044199611135e+00 1.009875134018e+00 8.437538195012e-01 6.277549486239e-01 5.616735386405e-01 7.463326530463e-01 9.803569587936e-01 1.113992575237e+00 1.091800572321e+00 9.196030183720e-01 6.685782672683e-01 5.209114017725e-01 6.477726942509e-01 8.651165607347e-01 9.933141560686e-01 9.720896339247e-01 8.090907320867e-01 5.757950799706e-01 4.466994639434e-01 5.633515795591e-01 7.380899326993e-01 8.174530534441e-01 7.602927740074e-01 5.931961845938e-01 4.249470758363e-01 4.510102121149e-01 6.260542987338e-01 7.601971360456e-01 7.735548245526e-01 6.593900303776e-01 4.782110790260e-01 4.027762103617e-01 5.513741463334e-01 7.411018420518e-01 8.389899939041e-01 8.018583863300e-01 6.415962813993e-01 4.328945369945e-01 3.685619128516e-01 5.288284982120e-01 6.976342278691e-01 7.634621278230e-01 7.025289260066e-01 5.449876207781e-01 3.881007185232e-01 3.958876076111e-01 5.317854567123e-01 6.322813886220e-01 6.328142380725e-01 5.411301596760e-01 4.340141992853e-01 4.450428842087e-01 5.739539124569e-01 6.901330793906e-01 7.152704621213e-01 6.346156286795e-01 4.969743576356e-01 4.395503715749e-01 5.597853233820e-01 7.307526815063e-01 8.303421403752e-01 8.102544073378e-01 6.777476066991e-01 5.060791856281e-01 4.633597252015e-01 6.146229723966e-01 7.919750991584e-01 8.818342919666e-01 8.500559871568e-01 7.184459585926e-01 5.701858878335e-01 5.420624999582e-01 6.581561218313e-01 7.882129199140e-01 8.428900928879e-01 8.047877860113e-01 7.136985486425e-01 6.530976709439e-01 6.848023647477e-01 7.671258851632e-01 8.171569881258e-01 7.927286359932e-01 7.090217117951e-01 6.366881905220e-01 6.564916165608e-01 7.529374216299e-01 8.363987819267e-01 8.430708161457e-01 7.629661615132e-01 6.451580732275e-01 5.945663487412e-01 6.729709278603e-01 7.988017690923e-01 8.702871460796e-01 8.424122107252e-01 7.288265206077e-01 6.075146714914e-01 6.002559663106e-01 7.184742822172e-01 8.421780918953e-01 8.809201466925e-01 8.078190818037e-01 6.562127236786e-01 5.347069004500e-01 5.798016045793e-01 7.379697365236e-01 8.655753328535e-01 8.915725087447e-01 8.125452503530e-01 6.888875502308e-01 6.407222845318e-01 7.351035670380e-01 8.805192440564e-01 9.691719828228e-01 9.577933293372e-01 8.689824670224e-01 7.899531249637e-01 8.230931469360e-01 9.567275254843e-01 1.082532540780e+00 1.115604202504e+00 1.031433795628e+00 8.748452032860e-01 7.732795378825e-01 8.554624324251e-01 1.055778682099e+00 1.222559332107e+00 1.265433127807e+00 1.162702018537e+00 9.611476614808e-01 7.954024526522e-01 8.374844617676e-01 1.045562836485e+00 1.239322488323e+00 1.312356884848e+00 1.240196249890e+00 1.070609297766e+00 9.287400085967e-01 9.574379390513e-01 1.130403081454e+00 1.295791921783e+00 1.350222287202e+00 1.270201516488e+00 1.111085442724e+00 1.007888190328e+00 1.085676108619e+00 1.287376490767e+00 1.460808345465e+00 1.506225045035e+00 1.399122412634e+00 1.193288762820e+00 1.033945391866e+00 1.087692416266e+00 1.314200996758e+00 1.532476933544e+00 1.620094344123e+00 1.537474987917e+00 1.320627022832e+00 1.090861968302e+00 1.035642883348e+00 1.203432896879e+00 1.422761057753e+00 1.540398121187e+00 1.495916638299e+00 1.308161507572e+00 1.075794579905e+00 9.711500524132e-01 1.085467320310e+00 1.284158738797e+00 1.410220056015e+00 1.396047019827e+00 1.253763929051e+00 1.068500461569e+00 9.812002801857e-01 1.066783500727e+00 1.228598918179e+00 1.339383581270e+00 1.341547639351e+00 1.247305944321e+00 1.124350427933e+00 1.062003435569e+00 1.093871167001e+00 1.161641310641e+00 1.189609250602e+00 1.149340345039e+00 1.070032776272e+00 1.017463490292e+00 1.035212903235e+00 1.092166043277e+00 1.118520475863e+00 1.071170606537e+00 9.629837596709e-01 8.671700044056e-01 8.742075006415e-01 9.809418415655e-01 1.090853274169e+00 1.121834319262e+00 1.049436537947e+00 9.130786503052e-01 8.146650932512e-01 8.506276340932e-01 9.801767483107e-01 1.086185779118e+00 1.097410486718e+00 1.012639813215e+00 9.009617019428e-01 8.762758171045e-01 9.784378649842e-01 1.113156522164e+00 1.173768579351e+00 1.114691395031e+00 9.648796076555e-01 8.402064519107e-01 8.868300428154e-01 1.075750970395e+00 1.247779213507e+00 1.291886964310e+00 1.171776716069e+00 9.265442609304e-01 7.062356614521e-01 7.570912722022e-01 1.022931112440e+00 1.257412489557e+00 1.335404582646e+00 1.224229109505e+00 9.663668416548e-01 7.110451648888e-01 7.279477645567e-01 9.925821823279e-01 1.237065121869e+00 1.327992526522e+00 1.234971186031e+00 1.006362704355e+00 7.900336299198e-01 8.064858293213e-01 1.027673219280e+00 1.230133587508e+00 1.288068347081e+00 1.173362234225e+00 9.386904394142e-01 7.401867760529e-01 7.874396045925e-01 1.010409500712e+00 1.190137863707e+00 1.215084725019e+00 1.063403473726e+00 7.890653256858e-01 5.647080027237e-01 6.538067338988e-01 9.158317101993e-01 1.101459258192e+00 1.115739578679e+00 9.466943841136e-01 6.512657571435e-01 4.230779495718e-01 5.778023770807e-01 8.677506214840e-01 1.048581551309e+00 1.047417265964e+00 8.617362911165e-01 5.536016530850e-01 3.492141969039e-01 5.719771001410e-01 8.714360305348e-01 1.040104593989e+00 1.021560652523e+00 8.199121062451e-01 5.007193029122e-01 3.132255692874e-01 5.699401279340e-01 8.662587010965e-01 1.022617963386e+00 9.937714614110e-01 7.921164522002e-01 4.957718275214e-01 3.603370061144e-01 5.921178472960e-01 8.443608031433e-01 9.569582155125e-01 8.909123255166e-01 6.696932891342e-01 4.069912247772e-01 4.285940414909e-01 7.067795634739e-01 9.310488984195e-01 9.954319277986e-01 8.752326725035e-01 6.052038064030e-01 3.360741737400e-01 4.704086530642e-01 7.908250254099e-01 1.011318769986e+00 1.052198667891e+00 8.994004883930e-01 5.945186266345e-01 2.974273293490e-01 4.629286589992e-01 7.923801846155e-01 1.001730075075e+00 1.023658232596e+00 8.540332083288e-01 5.482439857420e-01 3.123491455520e-01 5.238256750006e-01 8.263956984623e-01 9.961944483870e-01 9.761613761758e-01 7.700260287318e-01 4.412327976819e-01 2.600542088756e-01 5.498022518558e-01 8.368358742936e-01 9.673364365540e-01 9.041006075581e-01 6.644252387635e-01 3.360807914761e-01 3.157819277919e-01 6.457235321423e-01 9.027085066122e-01 9.893678799431e-01 8.836456442970e-01 6.171704155328e-01 3.135551445164e-01 3.956231770982e-01 7.115552887600e-01 9.314071476745e-01 9.765076301424e-01 8.356431907414e-01 5.519370040210e-01 2.814747224330e-01 4.338288861378e-01 7.276477557304e-01 9.058620806743e-01 9.096456182874e-01 7.405724494531e-01 4.565872943092e-01 2.698076935297e-01 4.840517548823e-01 7.384218585323e-01 8.627170105250e-01 8.190939409223e-01 6.266282568012e-01 3.792796259820e-01 3.614297837369e-01 6.027000033695e-01 8.071719956549e-01 8.741663166833e-01 7.871157823679e-01 5.931188491979e-01 4.467574941814e-01 5.563740106986e-01 7.838419155873e-01 9.406593235033e-01 9.553508242818e-01 8.235617309095e-01 6.064645385990e-01 4.773065259529e-01 6.097781715228e-01 8.317626783478e-01 9.708486716620e-01 9.647917398620e-01 8.138762734499e-01 5.783728721918e-01 4.287265398286e-01 5.558763628281e-01 7.763638647221e-01 9.161338149531e-01 9.196746233762e-01 7.910220663875e-01 5.882973871851e-01 4.538761271269e-01 5.388151046540e-01 7.189961577235e-01 8.421641088609e-01 8.551684029858e-01 7.635883596921e-01 6.235342629327e-01 5.444761729623e-01 6.066696353656e-01 7.357908372008e-01 8.278622220744e-01 8.374424912013e-01 7.702776368574e-01 6.770556876301e-01 6.392734905773e-01 6.972380904547e-01 7.954993697639e-01 8.579413653581e-01 8.449957526059e-01 7.601417947930e-01 6.515521809535e-01 6.045208843293e-01 6.646783973676e-01 7.683111168816e-01 8.288876107591e-01 8.004897320883e-01 6.839111759688e-01 5.377901639076e-01 4.969199323342e-01 6.275361377702e-01 8.017227780778e-01 9.051915152926e-01 8.880657953996e-01 7.517569445421e-01 5.643991119856e-01 5.093347626423e-01 6.932428615317e-01 9.342537859343e-01 1.089570693301e+00 1.099646113270e+00 9.600718572774e-01 7.281906584835e-01 5.683219481949e-01 6.791150345127e-01 9.250093983675e-01 1.107435082486e+00 1.143479489341e+00 1.022323040789e+00 7.987063053815e-01 6.218371245335e-01 6.826364921972e-01 8.910206592137e-01 1.049176027764e+00 1.069416988092e+00 9.475600750294e-01 7.574772640653e-01 6.672961633872e-01 7.919054312853e-01 9.899089073707e-01 1.105227474796e+00 1.075318856130e+00 9.153301383155e-01 7.286808868392e-01 7.074381084244e-01 8.912678762768e-01 1.094666720428e+00 1.183706832435e+00 1.114699595483e+00 9.187748481025e-01 7.195008107348e-01 7.215195440362e-01 9.234101560520e-01 1.120643220467e+00 1.190348804703e+00 1.101057978954e+00 8.945691536559e-01 7.000308639757e-01 7.042797979420e-01 8.795716721419e-01 1.032579815439e+00 1.057587336633e+00 9.386599233765e-01 7.355534315301e-01 5.994908729668e-01 6.739675835464e-01 8.421421875237e-01 9.381504936155e-01 8.982459436830e-01 7.422378250815e-01 5.859812900143e-01 6.216162501474e-01 8.222993887141e-01 9.986068336315e-01 1.047196157863e+00 9.461838321110e-01 7.483657392202e-01 6.111935610356e-01 7.102714843912e-01 9.305836994948e-01 1.086119414527e+00 1.093707386733e+00 9.462968787477e-01 7.098395435930e-01 5.604633388364e-01 6.728780136179e-01 8.846583065464e-01 1.009024345496e+00 9.793748325514e-01 8.081856592200e-01 5.951731823180e-01 5.600009224346e-01 7.564926424723e-01 9.619596462484e-01 1.042961404524e+00 9.629421079733e-01 7.585326491904e-01 5.699115746628e-01 6.278683354328e-01 8.657796241967e-01 1.061523677315e+00 1.113645823360e+00 1.005410405909e+00 7.956602528406e-01 6.507761882579e-01 7.557070577496e-01 9.927730672801e-01 1.168520849320e+00 1.197042843605e+00 1.073467276574e+00 8.712645101152e-01 7.586753009245e-01 8.702055066536e-01 1.080755862364e+00 1.218182196889e+00 1.202522883694e+00 1.032391413302e+00 7.887158495124e-01 6.697639175589e-01 8.218119948519e-01 1.060414430770e+00 1.202168804638e+00 1.180385998278e+00
 1.978629965274e+00 1.985169453357e+00 1.968261521936e+00 1.973890239027e+00 1.975717854608e+00 1.957447198261e+00 1.887458869732e+00 1.828929259653e+00 1.839640624955e+00 1.916698933731e+00 1.996807769412e+00 2.015622239948e+00 1.957136283481e+00 1.866265380834e+00 1.820434492434e+00 1.860008383758e+00 1.943370722468e+00 1.992981063696e+00 1.966405064983e+00 1.884491677228e+00 1.813142197326e+00 1.804448932845e+00 1.842179373645e+00 1.863840034303e+00 1.829139520507e+00 1.757022253148e+00 1.708491524715e+00 1.722675298150e+00 1.766633744696e+00 1.769858727255e+00 1.695816593115e+00 1.579522613841e+00 1.511825258072e+00 1.553841795577e+00 1.656963506117e+00 1.718271299522e+00 1.677964165829e+00 1.556875448001e+00 1.445194909531e+00 1.432648066372e+00 1.507420897692e+00 1.573756807672e+00 1.559735249823e+00 1.469528683312e+00 1.374376750896e+00 1.346713567641e+00 1.424698785804e+00 1.540134241560e+00 1.547007803992e+00 1.367019040772e+00 1.131900609155e+00 1.068613990079e+00 1.228654938640e+00 1.396148498669e+00 1.407968004809e+00 1.250176850438e+00 1.052231214723e+00 1.031479131777e+00 1.211095736877e+00 1.382535034257e+00 1.402622445163e+00 1.265951492447e+00 1.096841030728e+00 1.086308785367e+00 1.251443562423e+00 1.412403415450e+00 1.439546308812e+00 1.327400449866e+00 1.187000696158e+00 1.179728986472e+00 1.324683414418e+00 1.475425752200e+00 1.513842730688e+00 1.426985777109e+00 1.301134730610e+00 1.265562694029e+00 1.354763939685e+00 1.466143938669e+00 1.495319043511e+00 1.421378208973e+00 1.310767188942e+00 1.269704254145e+00 1.334360169335e+00 1.426591677722e+00 1.454001053773e+00 1.389230846661e+00 1.280546640325e+00 1.218901842282e+00 1.255049286239e+00 1.370752616322e+00 1.491515125588e+00 1.545168322008e+00 1.503545456849e+00 1.337600799927e+00 1.140770595754e+00 1.079346569431e+00 1.207173671669e+00 1.370428716836e+00 1.422329774256e+00 1.318294335181e+00 1.112369916732e+00 9.481835695681e-01 9.653784783396e-01 1.102028927641e+00 1.195665463691e+00 1.165286806440e+00 1.029434520799e+00 8.920363653166e-01 8.803097562958e-01 9.843631575313e-01 1.074742111293e+00 1.065085870783e+00 9.563259363610e-01 8.304035937841e-01 8.043048589638e-01 8.896134470375e-01 9.757243852963e-01 9.782912362549e-01 8.955143894768e-01 8.041101111956e-01 8.058470735399e-01 8.982840782114e-01 9.799969412884e-01 9.806776881984e-01 9.110814181887e-01 8.585142152945e-01 9.116291695888e-01 1.037818529055e+00 1.130851129594e+00 1.127060890691e+00 1.042874118658e+00 9.720114373146e-01 1.013466898865e+00 1.142066779177e+00 1.252352703109e+00 1.285196312600e+00 1.251474094927e+00 1.147281292740e+00 1.043906599137e+00 1.050142763646e+00 1.173707910460e+00 1.308649517395e+00 1.367126475065e+00 1.333878397719e+00 1.259836367864e+00 1.224979980365e+00 1.266632692006e+00 1.344167584305e+00 1.396082836059e+00 1.398976908003e+00 1.375231178992e+00 1.364706947503e+00 1.383886317558e+00 1.412567284912e+00 1.423319918229e+00 1.415279295348e+00 1.419000221474e+00 1.467678567824e+00 1.559470473147e+00 1.655584531260e+00 1.713180395979e+00 1.713801458124e+00 1.672434983601e+00 1.629805303240e+00 1.628422426060e+00 1.681045537154e+00 1.760341606879e+00 1.821108265890e+00 1.829157789720e+00 1.778068979751e+00 1.693734726592e+00 1.624781882094e+00 1.612017667515e+00 1.652287476267e+00 1.700306858306e+00 1.709028450153e+00 1.664074933070e+00 1.592673586789e+00 1.590827954978e+00 1.648547367620e+00 1.733445871364e+00 1.728051708245e+00 1.592849831799e+00 1.431299680137e+00 1.396822558641e+00 1.514491453707e+00 1.643022906738e+00 1.652870768172e+00 1.521522151930e+00 1.342654184349e+00 1.278493233232e+00 1.382956294697e+00 1.519392705984e+00 1.544426034633e+00 1.419881812963e+00 1.223901546641e+00 1.120813915181e+00 1.198398448587e+00 1.332957590664e+00 1.370713492063e+00 1.262595747745e+00 1.075006198340e+00 9.668428256043e-01 1.038531200264e+00 1.176552480690e+00 1.233045954229e+00 1.164628057660e+00 1.034820548033e+00 9.729423632879e-01 1.038384147369e+00 1.137394696891e+00 1.164251795728e+00 1.103030014504e+00 1.029503793770e+00 1.042893794645e+00 1.138920097341e+00 1.218540382223e+00 1.214242567923e+00 1.147906764308e+00 1.115421426792e+00 1.187964947968e+00 1.321162819196e+00 1.420506129500e+00 1.444075536904e+00 1.376988200630e+00 1.267633335739e+00 1.209710552050e+00 1.267165247471e+00 1.398884414587e+00 1.491293390968e+00 1.476520264596e+00 1.381401421394e+00 1.317519619620e+00 1.383631996851e+00 1.537180998876e+00 1.654165210664e+00 1.659891296075e+00 1.571658744584e+00 1.482295449191e+00 1.482747266028e+00 1.559137882598e+00 1.616771743258e+00 1.592904615563e+00 1.511480821741e+00 1.463723617015e+00 1.514936339519e+00 1.619933204933e+00 1.681945362066e+00 1.655183596484e+00 1.580594736545e+00 1.552738839175e+00 1.619081535097e+00 1.716641084076e+00 1.748579961916e+00 1.680336694964e+00 1.571493138394e+00 1.537597523333e+00 1.625847091795e+00 1.746866577156e+00 1.782127092881e+00 1.689732045141e+00 1.534441777472e+00 1.456249056406e+00 1.531195516192e+00 1.661807864644e+00 1.701633181253e+00 1.585835275690e+00 1.398412112738e+00 1.300707211586e+00 1.340415115572e+00 1.460087184341e+00 1.534367389732e+00 1.486539821023e+00 1.332996374567e+00 1.187081061494e+00 1.191071885912e+00 1.336932854840e+00 1.475178341056e+00 1.492479153084e+00 1.374056091158e+00 1.206512562544e+00 1.144766955165e+00 1.255929584561e+00 1.423213290714e+00 1.512399823956e+00 1.478410323029e+00 1.367994703636e+00 1.288182136756e+00 1.316421715046e+00 1.412488910139e+00 1.480283368924e+00 1.471982982302e+00 1.416510407374e+00 1.389830724125e+00 1.438255296791e+00 1.524024399929e+00 1.573558384507e+00 1.551389445574e+00 1.486474718715e+00 1.449746791397e+00 1.486232898227e+00 1.562934250869e+00 1.609587697137e+00 1.590343250112e+00 1.533266659108e+00 1.510117578446e+00 1.566735408329e+00 1.667390658407e+00 1.728210354656e+00 1.759961405852e+00 1.785096819384e+00 1.776184112348e+00 1.731427121359e+00 1.683074064960e+00 1.678906252868e+00 1.705339973929e+00 1.705379058904e+00 1.698003237317e+00 1.699150952670e+00 1.719505645221e+00 1.756179790973e+00 1.791641789079e+00 1.805778902218e+00 1.794217834633e+00 1.777289026685e+00 1.785503914529e+00 1.825728540576e+00 1.865175925204e+00 1.858672715019e+00 1.793170982881e+00 1.712537562332e+00 1.694055015242e+00 1.767039546667e+00 1.864859629451e+00 1.889347725770e+00 1.796514391709e+00 1.638993795060e+00 1.554376853497e+00 1.638198754902e+00 1.804900421769e+00 1.891265618889e+00 1.809026693639e+00 1.600033696294e+00 1.446328792318e+00 1.536312915200e+00 1.788265704964e+00 1.969122334329e+00 1.940157593331e+00 1.711060391837e+00 1.454921050154e+00 1.443762990633e+00 1.696734171638e+00 1.943801697866e+00 1.988625584214e+00 1.802932903524e+00 1.524381516469e+00 1.477329023414e+00 1.745843865692e+00 2.092659157611e+00 2.216511198081e+00 1.997486171979e+00 1.532337460392e+00 1.223801664680e+00 1.483593616432e+00 1.939184163078e+00 2.167009468516e+00 2.034337564293e+00 1.617864980320e+00 1.233545999690e+00 1.334225200984e+00 1.739471676366e+00 2.001385257912e+00 1.949721982151e+00 1.635562507735e+00 1.324726619877e+00 1.383333273975e+00 1.714692015628e+00 1.945739803113e+00 1.899405465669e+00 1.605916922686e+00 1.302752032935e+00 1.343581138284e+00 1.669303993605e+00 1.922757484731e+00 1.917684783548e+00 1.660661628947e+00 1.340553111192e+00 1.285946559690e+00 1.547356783858e+00 1.810534827696e+00 1.867236138627e+00 1.697080544145e+00 1.441125607511e+00 1.352399620080e+00 1.523418841788e+00 1.744291993551e+00 1.819442833156e+00 1.703254734647e+00 1.486606817695e+00 1.354555650862e+00 1.408887476017e+00 1.581304217390e+00 1.730352927080e+00 1.751964840050e+00 1.652014855687e+00 1.493164790439e+00 1.428062085829e+00 1.518046293675e+00 1.662325424626e+00 1.735628020618e+00 1.691342856320e+00 1.569831247290e+00 1.468812865437e+00 1.468456898937e+00 1.549553569733e+00 1.625833485004e+00 1.635548922351e+00 1.577871835188e+00 1.501509633542e+00 1.464640140093e+00 1.482960532092e+00 1.518552431277e+00 1.523566080504e+00 1.481043649717e+00 1.413107487465e+00 1.361899073329e+00 1.352930238264e+00 1.370634324878e+00 1.375742152239e+00 1.341296585463e+00 1.272199301252e+00 1.201685882684e+00 1.166292917857e+00 1.171812373689e+00 1.187621992677e+00 1.178555851294e+00 1.135618827766e+00 1.083164248164e+00 1.060066274496e+00 1.081280952024e+00 1.119497832914e+00 1.133772260833e+00 1.106754823256e+00 1.058675463289e+00 1.033026948112e+00 1.054576106129e+00 1.113345418654e+00 1.162974542190e+00 1.173982257454e+00 1.140475725326e+00 1.091662000765e+00 1.074020456799e+00 1.110771189086e+00 1.176090882313e+00 1.221381260011e+00 1.215706218527e+00 1.164649969271e+00 1.108246631903e+00 1.094751864544e+00 1.135344901635e+00 1.191086426283e+00 1.212643901299e+00 1.179370367305e+00 1.113045988516e+00 1.068461427413e+00 1.091541001745e+00 1.169735092475e+00 1.246005536731e+00 1.272682447330e+00 1.240541224488e+00 1.180976144123e+00 1.146692299124e+00 1.168850937711e+00 1.226760624578e+00 1.273892865431e+00 1.282749981811e+00 1.263386676982e+00 1.252298573629e+00 1.277359319933e+00 1.326201175213e+00 1.357070224704e+00 1.337854475297e+00 1.274841000827e+00 1.217347205657e+00 1.225265012548e+00 1.305278021303e+00 1.397110302990e+00 1.431249618476e+00 1.378323654956e+00 1.268844877521e+00 1.190329122216e+00 1.227716607507e+00 1.362096307250e+00 1.490548495117e+00 1.526413288740e+00 1.445329550976e+00 1.298048081901e+00 1.206348721209e+00 1.277085683225e+00 1.463985841183e+00 1.629091721287e+00 1.673104229558e+00 1.571305709804e+00 1.380253415518e+00 1.238900498928e+00 1.286533543226e+00 1.484438339931e+00 1.671263938691e+00 1.729696799881e+00 1.625493649693e+00 1.407947789918e+00 1.214829858647e+00 1.214335074193e+00 1.400925216282e+00 1.602918696156e+00 1.685996617003e+00 1.605413683500e+00 1.400466335489e+00 1.196808700459e+00 1.165167362392e+00 1.330789349352e+00 1.535792398116e+00 1.642402516121e+00 1.602031325159e+00 1.449753373806e+00 1.298193703787e+00 1.286419498845e+00 1.432673391312e+00 1.611787054090e+00 1.703940223176e+00 1.664576904919e+00 1.531292306973e+00 1.416887668485e+00 1.445174776013e+00 1.614412849425e+00 1.799743175863e+00 1.885432585962e+00 1.826920057218e+00 1.662677983161e+00 1.513954155332e+00 1.524079405278e+00 1.701235588560e+00 1.904999604925e+00 2.000135072112e+00 1.930896038938e+00 1.734706633949e+00 1.547415288105e+00 1.544879081388e+00 1.745515643368e+00 1.979490282916e+00 2.084983776315e+00 1.994206288726e+00 1.745832993829e+00 1.501401754905e+00 1.495959953488e+00 1.757944383506e+00 2.060451676363e+00 2.207526875745e+00 2.121470259204e+00 1.842191206165e+00 1.546101863134e+00 1.511855910462e+00 1.793713964800e+00 2.128357980492e+00 2.289789754891e+00 2.189324851968e+00 1.866596434691e+00 1.513349538626e+00 1.460045166345e+00 1.779222440312e+00 2.153282406286e+00 2.329041259730e+00 2.211076604630e+00 1.836142236911e+00 1.399587788075e+00 1.293097797411e+00 1.640381843696e+00 2.051671585855e+00 2.245831456449e+00 2.129261835007e+00 1.745956813239e+00 1.304916607685e+00 1.224688190985e+00 1.598817726955e+00 2.003443349210e+00 2.169797769585e+00 2.019205400949e+00 1.613899637037e+00 1.202684227542e+00 1.236504581664e+00 1.678830283455e+00 2.082091022793e+00 2.215048395202e+00 2.019698053315e+00 1.574365642936e+00 1.154193865799e+00 1.233467861371e+00 1.702261082265e+00 2.095906581333e+00 2.200720306301e+00 1.972076589571e+00 1.501243672894e+00 1.088280494819e+00 1.220097135397e+00 1.706406946923e+00 2.082248673410e+00 2.155193553966e+00 1.894260262717e+00 1.404285782449e+00 1.017662612330e+00 1.222858180158e+00 1.730392012678e+00 2.092974596041e+00 2.144036131020e+00 1.868984805539e+00 1.391928527105e+00 1.069640189991e+00 1.318028176050e+00 1.808769643484e+00 2.139447633847e+00 2.158339605022e+00 1.859767419326e+00 1.380068175911e+00 1.094150608402e+00 1.376422853714e+00 1.866591602391e+00 2.183851509876e+00 2.184706194414e+00 1.864081119965e+00 1.350299364269e+00 1.010480184739e+00 1.274925409600e+00 1.772186653062e+00 2.097920532381e+00 2.109340289796e+00 1.800606219721e+00 1.290892800650e+00 9.271656027972e-01 1.166449137666e+00 1.650693156959e+00 1.970274732481e+00 1.987694295050e+00 1.700390445512e+00 1.228385134183e+00 9.094725524382e-01 1.145733290777e+00 1.594080302794e+00 1.881971625087e+00 1.882993366543e+00 1.599834609019e+00 1.157057428173e+00 8.912466588064e-01 1.138670798977e+00 1.551989470127e+00 1.799928235847e+00 1.770429343119e+00 1.471584101672e+00 1.029154147387e+00 7.896404736170e-01 1.063526670225e+00 1.458220417045e+00 1.672210553034e+00 1.613316610602e+00 1.298618319146e+00 8.579995969723e-01 6.647812299738e-01 9.817207860709e-01 1.351941770841e+00 1.521844156570e+00 1.426041153919e+00 1.097858258025e+00 6.922959748357e-01 6.366958801566e-01 1.003248440108e+00 1.333005913122e+00 1.448018352275e+00 1.313058922251e+00 9.867332696369e-01 6.699638308041e-01 7.436258848462e-01 1.083280080159e+00 1.336987205547e+00 1.376029876216e+00 1.189375559274e+00 8.665518421128e-01 6.664117980770e-01 8.569289246163e-01 1.169969281695e+00 1.347038893284e+00 1.302520389503e+00 1.050813827125e+00 7.186711497360e-01 6.410242284075e-01 9.354117938581e-01 1.239327972248e+00 1.365093161302e+00 1.264521888537e+00 9.813609561795e-01 6.891876768462e-01 7.298826373801e-01 1.045559996738e+00 1.307481502980e+00 1.375830017367e+00 1.227052569514e+00 9.324386315267e-01 7.104157264819e-01 8.441465436096e-01 1.155345605841e+00 1.371468092460e+00 1.384837447726e+00 1.187589951649e+00 8.637105624988e-01 6.545874813433e-01 8.294501769021e-01 1.145062587034e+00 1.347672303327e+00 1.351280903479e+00 1.159857511961e+00 8.582435081059e-01 6.548744809083e-01 7.726391900365e-01 1.027423534691e+00 1.195990366588e+00 1.205566725591e+00 1.071418581520e+00 8.801912783395e-01 7.784729228816e-01 8.486282889681e-01 9.858994378249e-01 1.067499821940e+00 1.053371342474e+00 9.746113151107e-01 9.084913207487e-01 9.200426060017e-01 9.914600143320e-01 1.052167282670e+00 1.055752052588e+00 1.006876331047e+00 9.530717365867e-01 9.488859734003e-01 1.001644346334e+00 1.066663867311e+00 1.098098836358e+00 1.082196425691e+00 1.037790784124e+00 9.975908443860e-01 9.807316476872e-01 9.799822827921e-01 9.798681083810e-01 9.813454618612e-01 1.002151734318e+00 1.050623855836e+00 1.104452102870e+00 1.123798121134e+00 1.082881516498e+00 9.961526760009e-01 9.301981790598e-01 9.671395903174e-01 1.105817003894e+00 1.257517067000e+00 1.337035446959e+00 1.306740189341e+00 1.187598533402e+00 1.064471019654e+00 1.053511604596e+00 1.180182750975e+00 1.343280887602e+00 1.436881805853e+00 1.414155464871e+00 1.293630196843e+00 1.156580364968e+00 1.114801162529e+00 1.204742581150e+00 1.341168142689e+00 1.423034960505e+00 1.404914660504e+00 1.304569579759e+00 1.192714340681e+00 1.154968234730e+00 1.213370697190e+00 1.304032553170e+00 1.353449620715e+00 1.334625871912e+00 1.274069585723e+00 1.231382604721e+00 1.250201314709e+00 1.313096088872e+00 1.362186779243e+00 1.353760025939e+00 1.288555727807e+00 1.214739621071e+00 1.200389374883e+00 1.270166587825e+00 1.375283981392e+00 1.443606592028e+00 1.431427748941e+00 1.341430291512e+00 1.224270735436e+00 1.161491537179e+00 1.204549367895e+00 1.317094499991e+00 1.416822184552e+00 1.443140361407e+00 1.380769438167e+00 1.262809594445e+00 1.165533390277e+00 1.169284093849e+00 1.279064721110e+00 1.418302633757e+00 1.506141599347e+00 1.501990041074e+00 1.414879405421e+00 1.304439172252e+00 1.262310705323e+00 1.341157023898e+00 1.494402566046e+00 1.630083134000e+00 1.683880354439e+00 1.643478427231e+00 1.550218075180e+00 1.483533192815e+00 1.507692167851e+00 1.608044196782e+00 1.708159149859e+00 1.741374536478e+00 1.692616615616e+00 1.606030798068e+00 1.562542102007e+00 1.613596890811e+00 1.723327361143e+00 1.805045174289e+00 1.795016206070e+00 1.690897633493e+00 1.560684596003e+00 1.514461515204e+00 1.606432746794e+00 1.766131134224e+00 1.878146801311e+00 1.873697943413e+00 1.760537222361e+00 1.624473920552e+00 1.589814335270e+00 1.703384953763e+00 1.874982454724e+00 1.980635908995e+00 1.955414963727e+00 1.819165356511e+00 1.675019703731e+00 1.657560729687e+00 1.798648678765e+00 1.985529935272e+00 2.087041509076e+00 2.041128936791e+00 1.873450439148e+00 1.693852195919e+00 1.645502039178e+00 1.766045953460e+00 1.939232277710e+00 2.030504671298e+00 1.980077134895e+00 1.817960445061e+00 1.653458692344e+00 1.615473242711e+00 1.723108914398e+00 1.861976619899e+00 1.913288750828e+00 1.834353685119e+00 1.672257286562e+00 1.548741181966e+00 1.576707331225e+00 1.730089938074e+00 1.877112141000e+00 1.912810342783e+00 1.813069105158e+00 1.641292389557e+00 1.531393145784e+00 1.591761764015e+00 1.776065491973e+00 1.944402599204e+00 1.994815421188e+00 1.904159132734e+00 1.728879864153e+00 1.590127959433e+00 1.600630689013e+00 1.745666906190e+00 1.905027557127e+00 1.975772455499e+00 1.924161140208e+00 1.786704756091e+00 1.653940658072e+00 1.619532705412e+00 1.696373596352e+00 1.806102861063e+00 1.862016576475e+00 1.827692195723e+00 1.728321116522e+00 1.637102705516e+00 1.629027004311e+00 1.711970798957e+00 1.818530405835e+00 1.870789354539e+00 1.831619455023e+00 1.721074706724e+00 1.612247023318e+00 1.593274860331e+00 1.688308195947e+00 1.829011324713e+00 1.922647874407e+00 1.914491658128e+00 1.808264104709e+00 1.666751206467e+00 1.588054526651e+00 1.631800232371e+00 1.753861401180e+00 1.855284383676e+00 1.865682090169e+00 1.777184957788e+00 1.646609300437e+00 1.570097319344e+00 1.607485084107e+00 1.715154763163e+00 1.794392616281e+00 1.777578842966e+00 1.665944878945e+00 1.534070391547e+00 1.494415986112e+00 1.591647803912e+00 1.743776309784e+00 1.833745712615e+00 1.797026368653e+00 1.647748787342e+00 1.481968532913e+00 1.438248628082e+00 1.561626929687e+00 1.741223613385e+00 1.842641464176e+00 1.801289278985e+00 1.638119493990e+00 1.456826276275e+00 1.399138095420e+00 1.503707154751e+00 1.651610127553e+00 1.709485615018e+00 1.621689560526e+00 1.424769918611e+00 1.245973004767e+00 1.236729808488e+00 1.386881022089e+00 1.533406447767e+00 1.546336449378e+00 1.387720640669e+00 1.116713978582e+00 9.122899668736e-01 9.832466621848e-01 1.230115386069e+00 1.419053831467e+00 1.430948648275e+00 1.249865776257e+00 9.565300921350e-01 7.700029847544e-01 9.111173506006e-01 1.194164824878e+00 1.380529723323e+00 1.376763605717e+00 1.188732631142e+00 9.217280492250e-01 8.099950999689e-01 9.938015639897e-01 1.258299622933e+00 1.404940595186e+00 1.360000195496e+00 1.139886983844e+00 8.582292502218e-01 7.592384896408e-01 9.586658434438e-01 1.217341617894e+00 1.351365621887e+00 1.301025292462e+00 1.089741513901e+00 8.268602833938e-01 7.260781611788e-01 8.845984330434e-01 1.098733082021e+00 1.208050026099e+00 1.167618083398e+00 1.013002554062e+00 8.531811559432e-01 8.296675522380e-01 9.496495847382e-01 1.078728904061e+00 1.118836932150e+00 1.052463967271e+00 9.336452482605e-01 8.685420060117e-01 9.260624289470e-01 1.045785781043e+00 1.123784696275e+00 1.104481127783e+00 9.951256321238e-01 8.635619971771e-01 8.142831890546e-01 8.857530754485e-01 9.954593295233e-01 1.050134830040e+00 1.012000097124e+00 9.011765436529e-01 7.883414710124e-01 7.584291387981e-01 8.178286426796e-01 8.853134819719e-01 8.907895238701e-01 8.196911571876e-01 7.168865806104e-01 6.735458907310e-01 7.406931701979e-01 8.525063966059e-01 9.168772566135e-01 8.866704048843e-01 7.681758017346e-01 6.287044421817e-01 5.941011712952e-01 7.108756662475e-01 8.660203953241e-01 9.561436459620e-01 9.395052142925e-01 8.251452352229e-01 6.724561744923e-01 5.903752410074e-01 6.479199968144e-01 7.652124577967e-01 8.403955296447e-01 8.330967970683e-01 7.581752589463e-01 6.755476995790e-01 6.582777974370e-01 7.142582818261e-01 7.777878758954e-01 7.925570676594e-01 7.526272641930e-01 7.056526210677e-01 7.232950427307e-01 8.187600060156e-01 9.269287366325e-01 9.797083927170e-01 9.504912718810e-01 8.662812419112e-01 8.077537037833e-01 8.547367945932e-01 9.836692631208e-01 1.099362003105e+00 1.130984029937e+00 1.063533614737e+00 9.456817142167e-01 8.840770135328e-01 9.568678844225e-01 1.103251884563e+00 1.206156604034e+00 1.194655492186e+00 1.065667543982e+00 8.950490843518e-01 8.358916892920e-01 9.664864962348e-01 1.159160355284e+00 1.269206569439e+00 1.231887492686e+00 1.063203949486e+00 8.744149266879e-01 8.598845038844e-01 1.056166408624e+00 1.276689033631e+00 1.376312256268e+00 1.306566976220e+00 1.109063776631e+00 9.342549039725e-01 9.841500447833e-01 1.222381882466e+00 1.439067824451e+00 1.502399189255e+00 1.381501361974e+00 1.144558194437e+00 9.805606782375e-01 1.084453919471e+00 1.346476396431e+00 1.540116175497e+00 1.544935274212e+00 1.345438777757e+00 1.035732679686e+00 8.688367478054e-01 1.059768426660e+00 1.379381534365e+00 1.574833219511e+00 1.544349325397e+00 1.292572110116e+00 9.397867124412e-01 7.965334981838e-01 1.056910264105e+00 1.396334786822e+00 1.575743373621e+00 1.523510341411e+00 1.280400203252e+00 1.018039672209e+00 1.019317985931e+00 1.290606210009e+00 1.552014553325e+00 1.630128073452e+00 1.488410518108e+00 1.217983130798e+00 1.068308693991e+00 1.256813769177e+00 1.596487678040e+00 1.823939131878e+00 1.813939183266e+00 1.560764521930e+00 1.191216128213e+00 1.029378676990e+00 1.301880926680e+00 1.701029935409e+00 1.942377021403e+00 1.918340901820e+00 1.644227448757e+00 1.267979080348e+00 1.113130640946e+00 1.366766043176e+00 1.728873505215e+00 1.931585834172e+00 1.884523774407e+00 1.630403650188e+00 1.352166779021e+00 1.331675454662e+00 1.601581202487e+00 1.892857770777e+00 2.005508363775e+00 1.884059273509e+00 1.605721928709e+00 1.390997699791e+00 1.480044148887e+00 1.786661835460e+00 2.042983231210e+00 2.088720544473e+00 1.896804602687e+00 1.570202444191e+00 1.357562622793e+00 1.486247569829e+00 1.807466341024e+00 2.044046053413e+00 2.054102518518e+00 1.829793232668e+00 1.494286822197e+00 1.314540817620e+00 1.486198311806e+00 1.812347401422e+00 2.027202917749e+00 2.010468242836e+00 1.771570450174e+00 1.450323231431e+00 1.319734785137e+00 1.530362455552e+00 1.861124285045e+00 2.069038261172e+00 2.051670216656e+00 1.826781971297e+00 1.529570439145e+00 1.399675818603e+00 1.566251923009e+00 1.850204082132e+00 2.033825365158e+00 2.019856620077e+00 1.824130821958e+00 1.567208313771e+00 1.447087018831e+00 1.566366649504e+00 1.787272853983e+00 1.924614460703e+00 1.889218873566e+00 1.696772549195e+00 1.464895403124e+00 1.382195724300e+00 1.528496725484e+00 1.758533723154e+00 1.898438326750e+00 1.865596842842e+00 1.674413541026e+00 1.438094560335e+00 1.348401935797e+00 1.499751369462e+00 1.750011940952e+00 1.918247211856e+00 1.913699001734e+00 1.741387729098e+00 1.503379649928e+00 1.386233259632e+00 1.508181676071e+00 1.749596695771e+00 1.920714176906e+00 1.915489919905e+00 1.728333947866e+00 1.460875472715e+00 1.324562270082e+00 1.470538141391e+00 1.756811030513e+00 1.960484697127e+00 1.958656577825e+00 1.734898006927e+00 1.386441288196e+00 1.164424687801e+00 1.319617685344e+00 1.679111886792e+00 1.950998806016e+00 1.989745555949e+00 1.768530850499e+00 1.371818099808e+00 1.050025713216e+00 1.154592218339e+00 1.540289495621e+00 1.849527801427e+00 1.916828437004e+00 1.710944676090e+00 1.313846984852e+00 9.774884328943e-01 1.081555843696e+00 1.475077566847e+00 1.784140888626e+00 1.845653212929e+00 1.631105217788e+00 1.222531771176e+00 8.762453792631e-01 9.971996252023e-01 1.399908182304e+00 1.701496740263e+00 1.751725439375e+00 1.528061987878e+00 1.108316767388e+00 7.341395423447e-01 8.433356288907e-01 1.235139155108e+00 1.514820274892e+00 1.550632847519e+00 1.331687188435e+00 9.403121988930e-01 6.203711291133e-01 7.659608412058e-01 1.117834757189e+00 1.342881591176e+00 1.345091579739e+00 1.135553293789e+00 8.223817016340e-01 6.663845555407e-01 8.551764470175e-01 1.119173497962e+00 1.246100091000e+00 1.176429045760e+00 9.464583327790e-01 7.040886436800e-01 7.116160948721e-01 9.506405738079e-01 1.159916799952e+00 1.207069755709e+00 1.066367244604e+00 7.971309961234e-01 5.886535565935e-01 7.013491219934e-01 9.727065011826e-01 1.158551981511e+00 1.168207703226e+00 9.974388412657e-01 7.188875039632e-01 5.357176526034e-01 6.754085886824e-01 9.279129359775e-01 1.078677830341e+00 1.058355526136e+00 8.754156637376e-01 6.151797594074e-01 5.004450559045e-01 6.830932996353e-01 9.188492661585e-01 1.040912869784e+00 1.000089967864e+00 8.136105158624e-01 5.726471700572e-01 4.967774482786e-01 6.866972723300e-01 9.098738059281e-01 1.025512093777e+00 9.927345997484e-01 8.284152350774e-01 6.092437790330e-01 5.020211208622e-01 6.202080591992e-01 8.008266693517e-01 9.034934912472e-01 8.824101066273e-01 7.474125682410e-01 5.579189677609e-01 4.400970119996e-01 5.022180133230e-01 6.329998106837e-01 7.056877271246e-01 6.779873600789e-01 5.632407390417e-01 4.292249555640e-01 4.004643279041e-01 5.017463708656e-01 6.075340740041e-01 6.351179689692e-01 5.629245915363e-01 4.194511660704e-01 3.125719436886e-01 3.912883828148e-01 5.517565822005e-01 6.562475427892e-01 6.510158490521e-01 5.293026505086e-01 3.319512962636e-01 2.330548786288e-01 4.100691139814e-01 6.091381522283e-01 7.104257344393e-01 6.786208500268e-01 5.233498760960e-01 3.225498880013e-01 3.289688513211e-01 5.551846312262e-01 7.490581345929e-01 8.166724663169e-01 7.309132106437e-01 5.170579189702e-01 3.109279489640e-01 4.429538244802e-01 7.296295742209e-01 9.343767494367e-01 9.812004732495e-01 8.552061630842e-01 6.056103454902e-01 4.247277177226e-01 6.015533046236e-01 9.032255865292e-01 1.104648271807e+00 1.128176188886e+00 9.671471649973e-01 6.918376597840e-01 5.281330447701e-01 7.212921927455e-01 1.018925617483e+00 1.199290455534e+00 1.185390172816e+00 9.798676157261e-01 6.760979882684e-01 5.567580932816e-01 8.138459584169e-01 1.123994075207e+00 1.287037709476e+00 1.240357145143e+00 1.002813293845e+00 6.975091046166e-01 6.394619897833e-01 9.280732657216e-01 1.232502714999e+00 1.377252123934e+00 1.315101380847e+00 1.085857465708e+00 8.384238294770e-01 8.300951201305e-01 1.072474077270e+00 1.311837468001e+00 1.398756249303e+00 1.300187504469e+00 1.077703316501e+00 9.001038698771e-01 9.569905594864e-01 1.170644440548e+00 1.332354686846e+00 1.332868291387e+00 1.167185450713e+00 9.337142771602e-01 8.432763642209e-01 1.005138795677e+00 1.228789077851e+00 1.332421626275e+00 1.250749566828e+00 1.020524858064e+00 8.085751453870e-01 8.735698160239e-01 1.155412460042e+00 1.395556484036e+00 1.457819475120e+00 1.315820872017e+00 1.047762080075e+00 8.795661559138e-01 1.042134632393e+00 1.365611595827e+00 1.600303928272e+00 1.635243132932e+00 1.467565383991e+00 1.204345096867e+00 1.079812842585e+00 1.255644684179e+00 1.551293542783e+00 1.742810550926e+00 1.730578606656e+00 1.525766288967e+00 1.256271669675e+00 1.165228723834e+00 1.365658320168e+00 1.649669037061e+00 1.806056425766e+00 1.747814864467e+00 1.498526279368e+00 1.204263267684e+00 1.132188883917e+00 1.369420891560e+00 1.667945873850e+00 1.821091518451e+00 1.756364063260e+00 1.512434318014e+00 1.248970534667e+00 1.217030849784e+00 1.459285303379e+00 1.740369845261e+00 1.876391135263e+00 1.808263705554e+00 1.584542505733e+00 1.361499717135e+00 1.343506719950e+00 1.543245850580e+00 1.764309572858e+00 1.849237824503e+00 1.751696712760e+00 1.530599884683e+00 1.344481670940e+00 1.363151359789e+00 1.552904105700e+00 1.726960060993e+00 1.754200979050e+00 1.609549927972e+00 1.374863329221e+00 1.234042790757e+00 1.332870506047e+00 1.564155436134e+00 1.729963502769e+00 1.722347360918e+00 1.539826474092e+00 1.291769296293e+00 1.192931788211e+00 1.361965453352e+00 1.630560832340e+00 1.797192019995e+00 1.769494788131e+00 1.560873343372e+00 1.296970394476e+00 1.207413813193e+00 1.395746837675e+00 1.668062347332e+00 1.820116292222e+00 1.763451773210e+00 1.515200078497e+00 1.207364038639e+00 1.095850046628e+00 1.298705831046e+00 1.583616194709e+00 1.731969944078e+00 1.657791636817e+00 1.380762204364e+00 1.037267752635e+00 9.195261415637e-01 1.159040861277e+00 1.464501255451e+00 1.614004493672e+00 1.535438704493e+00 1.261940926539e+00 9.502055681344e-01 9.066783641828e-01 1.188219591461e+00 1.489903757084e+00 1.622956326033e+00 1.535236479005e+00 1.276897822817e+00 1.020110660571e+00 1.029323411003e+00 1.296776464178e+00 1.560396126791e+00 1.658645184040e+00 1.550590571799e+00 1.294586185823e+00 1.061163722305e+00 1.075059917091e+00 1.305286266922e+00 1.519317108600e+00 1.573564632201e+00 1.436829043472e+00 1.174903101810e+00 9.634902948087e-01 1.006973093769e+00 1.231364378002e+00 1.413528415885e+00 1.434762069322e+00 1.281872266043e+00 1.035561469482e+00 8.814112016555e-01 9.788553067257e-01 1.200720513970e+00 1.352938998729e+00 1.350890243711e+00 1.205489503579e+00 1.016419830488e+00 9.527297393283e-01 1.082572065727e+00 1.267458912461e+00 1.364630262193e+00 1.319738214131e+00 1.161971790136e+00 1.001293043392e+00 9.837991445627e-01 1.121102210388e+00 1.272537020544e+00 1.321098655982e+00 1.227813665343e+00 1.027695955593e+00 8.351894485262e-01 8.115325292200e-01 9.593809467180e-01 1.115294667466e+00 1.165412701812e+00 1.078436769111e+00 8.907190808290e-01 7.125081365965e-01 7.021205819775e-01 8.572439246902e-01 1.020402696131e+00 1.091241010737e+00 1.044273284062e+00 9.108606965295e-01 7.764411642101e-01 7.529269429808e-01 8.582377755011e-01 9.928951943042e-01 1.069211269295e+00 1.053054701285e+00 9.565707401391e-01 8.335396802851e-01 7.673677276620e-01 8.078102531680e-01 9.073894604619e-01 9.830885370511e-01 9.835875678936e-01 9.007910734044e-01 7.721452675102e-01 6.839015873412e-01 7.195926080637e-01 8.447603440884e-01 9.550873243312e-01 9.788274682886e-01 8.945392327332e-01 7.358298222988e-01 6.134706062587e-01 6.716237472348e-01 8.634935028039e-01 1.035124086690e+00 1.095052389995e+00 1.014621922232e+00 8.247424482986e-01 6.429192926075e-01 6.679880019945e-01 8.851509975447e-01 1.095978787602e+00 1.184606015653e+00 1.113719499661e+00 9.081819172304e-01 6.719988435525e-01 6.165353004064e-01 8.007308593536e-01 1.008359886564e+00 1.099436314331e+00 1.032188254150e+00 8.316353668569e-01 5.992330808679e-01 5.394659887102e-01 7.019549985784e-01 8.716536995991e-01 9.228680799433e-01 8.290209107292e-01 6.351619175247e-01 4.834261421953e-01 5.573910506862e-01 7.461633761234e-01 8.674546759664e-01 8.506638923446e-01 6.998148601310e-01 4.996154099571e-01 4.640538699186e-01 6.578787576728e-01 8.592582547565e-01 9.427934717657e-01 8.714655306681e-01 6.677241413745e-01 4.338058554442e-01 4.222753575658e-01 6.389637802946e-01 8.257337896482e-01 8.812842334933e-01 7.886662845764e-01 5.895252599272e-01 4.101535241095e-01 4.529843213674e-01 6.267738401217e-01 7.386375136624e-01 7.228678621202e-01 5.897867489833e-01 4.301548400578e-01 4.360572768123e-01 6.098668758289e-01 7.619598140842e-01 7.974816538719e-01 6.972674135669e-01 5.090661837026e-01 4.001695943677e-01 5.461578559514e-01 7.669188326313e-01 9.010252996407e-01 8.911493983556e-01 7.402916304442e-01 5.191648508967e-01 4.289067825520e-01 6.057519892351e-01 8.273182621038e-01 9.484796549285e-01 9.267446856011e-01 7.799102363302e-01 5.914938664943e-01 5.273253602457e-01 6.562351985120e-01 8.193081262201e-01 8.999923798801e-01 8.700154611841e-01 7.640772100656e-01 6.708638979078e-01 6.807363260827e-01 7.711854659520e-01 8.452564092963e-01 8.440427791232e-01 7.708051176824e-01 6.870061493890e-01 6.799286721864e-01 7.624569128249e-01 8.546497046369e-01 8.846867304150e-01 8.332224830644e-01 7.372607756665e-01 6.811989580292e-01 7.274816500136e-01 8.301339553301e-01 9.014395756755e-01 8.941219576024e-01 8.159751212575e-01 7.277494838227e-01 7.134851852767e-01 7.880527906787e-01 8.754461801260e-01 9.027362536724e-01 8.466081446766e-01 7.386607194393e-01 6.611406506003e-01 6.890383787344e-01 7.884565667641e-01 8.689010256046e-01 8.792502383206e-01 8.258397188668e-01 7.660506142428e-01 7.717986526527e-01 8.492897302336e-01 9.316025702407e-01 9.578683462706e-01 9.174137632799e-01 8.587476382629e-01 8.659267245805e-01 9.695976131679e-01 1.101884443315e+00 1.174945169777e+00 1.141163418580e+00 1.010960280014e+00 8.670413661553e-01 8.497175254371e-01 1.000664922124e+00 1.194965033310e+00 1.310092883099e+00 1.290607996160e+00 1.146269425876e+00 9.577796469526e-01 8.747656084550e-01 9.834925463402e-01 1.171976709299e+00 1.299437687154e+00 1.301400540944e+00 1.187274967342e+00 1.037458259223e+00 9.828505723796e-01 1.083250003537e+00 1.242389041155e+00 1.338763367760e+00 1.314899412143e+00 1.187106543745e+00 1.048854393483e+00 1.039063657105e+00 1.191921409037e+00 1.386688997774e+00 1.499957782384e+00 1.474435453068e+00 1.323075065339e+00 1.135768702180e+00 1.068832379021e+00 1.202964864872e+00 1.423722855309e+00 1.583094866667e+00 1.603182755126e+00 1.477938022181e+00 1.271268000173e+00 1.116549170418e+00 1.142238847789e+00 1.308668858596e+00 1.466502433678e+00 1.513122421490e+00 1.422312272490e+00 1.238530571234e+00 1.073849157303e+00 1.056899707681e+00 1.184775587890e+00 1.327607255782e+00 1.381686167950e+00 1.317285469787e+00 1.174714030553e+00 1.054658540120e+00 1.059771148509e+00 1.176976328971e+00 1.298476211126e+00 1.341352820760e+00 1.287898201888e+00 1.182344628954e+00 1.109262268772e+00 1.127850622602e+00 1.204357911941e+00 1.254677844512e+00 1.224923258544e+00 1.122958352416e+00 1.019566003129e+00 1.007741740865e+00 1.098208837767e+00 1.199459697446e+00 1.219476828964e+00 1.123342734964e+00 9.481399341324e-01 8.153687247286e-01 8.639033328481e-01 1.045118684929e+00 1.199972252158e+00 1.230590044971e+00 1.116541700321e+00 9.141383172439e-01 7.727901108783e-01 8.463367010201e-01 1.048051605680e+00 1.201187190851e+00 1.217785887578e+00 1.096635216137e+00 9.224631429289e-01 8.603023122823e-01 9.928019699753e-01 1.184402140923e+00 1.284549966896e+00 1.228986371047e+00 1.040491691085e+00 8.481029536371e-01 8.654471268986e-01 1.095461959650e+00 1.323796022813e+00 1.404156269495e+00 1.284935734662e+00 9.968548883857e-01 6.924963967527e-01 7.118364466061e-01 1.038819169554e+00 1.336646262549e+00 1.450372819356e+00 1.336278289968e+00 1.030027411648e+00 6.820903702513e-01 6.640412424199e-01 1.001933633320e+00 1.315954225147e+00 1.443688447159e+00 1.345653678380e+00 1.065532121106e+00 7.611456996225e-01 7.488579927428e-01 1.038342353056e+00 1.311089384543e+00 1.407882651369e+00 1.289586961363e+00 1.002401031986e+00 7.099728654932e-01 7.247490235490e-01 1.011433890202e+00 1.258543875068e+00 1.323161713742e+00 1.172358053218e+00 8.506283269551e-01 5.206400037151e-01 5.726141949722e-01 8.992947229083e-01 1.143298685423e+00 1.189993870159e+00 1.020810056450e+00 6.854895057975e-01 3.654773709619e-01 5.250171217966e-01 8.728660057301e-01 1.092110902495e+00 1.104501687449e+00 9.052916012742e-01 5.547697776446e-01 3.003115802710e-01 5.850264384396e-01 9.333261102785e-01 1.125061603949e+00 1.103586050498e+00 8.729609211812e-01 4.989973718143e-01 2.707975489575e-01 6.066495149377e-01 9.501957224435e-01 1.124578171378e+00 1.085141316119e+00 8.448727950050e-01 4.827587052692e-01 3.142749584889e-01 6.292603966291e-01 9.327554874121e-01 1.064369386038e+00 9.861520876079e-01 7.218485011622e-01 3.859222674730e-01 4.101526750895e-01 7.620818341304e-01 1.035095302158e+00 1.120046114841e+00 9.902722234774e-01 6.790350862060e-01 3.287416669235e-01 4.615095147675e-01 8.449602752759e-01 1.112175354814e+00 1.175615667548e+00 1.016859885689e+00 6.738198152404e-01 2.842988793702e-01 4.394674787844e-01 8.343404535600e-01 1.094053432974e+00 1.144456003161e+00 9.759581402546e-01 6.364642040756e-01 2.951271650793e-01 4.802070050218e-01 8.393983815121e-01 1.060655584210e+00 1.076754322829e+00 8.859319027334e-01 5.457055628634e-01 2.708313186429e-01 5.185889669383e-01 8.404199840771e-01 1.010793788920e+00 9.795233351312e-01 7.571311073495e-01 4.205182016518e-01 2.974761738398e-01 6.134017348888e-01 8.984493834303e-01 1.018610294931e+00 9.422574378325e-01 6.945455369499e-01 3.803995538613e-01 3.697709476437e-01 6.729436110222e-01 9.116491807716e-01 9.835925807986e-01 8.704320780006e-01 6.111285463837e-01 3.428246959195e-01 4.228230409040e-01 6.977898199729e-01 8.822847353606e-01 9.025534435148e-01 7.560378305512e-01 5.011049206728e-01 3.306719008310e-01 4.983664342633e-01 7.345880044201e-01 8.585131077225e-01 8.256767319733e-01 6.549661219422e-01 4.432744154045e-01 4.261105617241e-01 6.324130813633e-01 8.231451402086e-01 8.933050587109e-01 8.253014914111e-01 6.677918284163e-01 5.555502259347e-01 6.343995947685e-01 8.175713287166e-01 9.511743818917e-01 9.656033133390e-01 8.604384964884e-01 7.021906350080e-01 6.295858311023e-01 7.293971840676e-01 8.909982752905e-01 9.872461581141e-01 9.648169557364e-01 8.331340565536e-01 6.654788168346e-01 6.012286895237e-01 7.071011396989e-01 8.616466247271e-01 9.499565402356e-01 9.305821910620e-01 8.188244049196e-01 6.817917696403e-01 6.252074596506e-01 6.938052734939e-01 8.058731775841e-01 8.759595555035e-01 8.746315700357e-01 8.200401867347e-01 7.622294278423e-01 7.508763443890e-01 7.893193130482e-01 8.367156107218e-01 8.561934930847e-01 8.418738463077e-01 8.173529484658e-01 8.156613176164e-01 8.478153503168e-01 8.910571405270e-01 9.115769501099e-01 8.901597782589e-01 8.328307587557e-01 7.701420727440e-01 7.424981267800e-01 7.668565692505e-01 8.176913981891e-01 8.520899823644e-01 8.400127587184e-01 7.760238790863e-01 6.837571858759e-01 6.171811354641e-01 6.322490630276e-01 7.203477510646e-01 8.168483759118e-01 8.651735300466e-01 8.401250903397e-01 7.532597953622e-01 6.619127216299e-01 6.581574465667e-01 7.707774116714e-01 9.206175215246e-01 1.021722863295e+00 1.028612863089e+00 9.396613666102e-01 8.031038182555e-01 7.213486627500e-01 7.799847697432e-01 9.244058796882e-01 1.041913420498e+00 1.065918385172e+00 9.865273602682e-01 8.495675157509e-01 7.544702788960e-01 7.878473325369e-01 9.048341159783e-01 9.962189668805e-01 9.990915312802e-01 9.152417394412e-01 8.103415078556e-01 7.890520823009e-01 8.838764218134e-01 1.006133717369e+00 1.060990868269e+00 1.010950108015e+00 8.854307725263e-01 7.858223847107e-01 8.271891448223e-01 9.804093503419e-01 1.116785588577e+00 1.148219963751e+00 1.054263132190e+00 8.853848781805e-01 7.722617780839e-01 8.404955696495e-01 1.019039630962e+00 1.156727830330e+00 1.170908813162e+00 1.053165551884e+00 8.673066266997e-01 7.537012197580e-01 8.239058705102e-01 9.831003196650e-01 1.083428018885e+00 1.056751234525e+00 9.128702589164e-01 7.399325448209e-01 6.918437402976e-01 8.108980155840e-01 9.502168108537e-01 9.894216403833e-01 8.952686192107e-01 7.189230281524e-01 6.185843260185e-01 7.395416495878e-01 9.545215442811e-01 1.094445351571e+00 1.083970242686e+00 9.242142302064e-01 7.034190038844e-01 6.343813167072e-01 8.242803238296e-01 1.063785548615e+00 1.188784637595e+00 1.139688631533e+00 9.307935905531e-01 6.629888186742e-01 5.782537663909e-01 7.806063906604e-01 1.010523467319e+00 1.105544976820e+00 1.020700570820e+00 7.899264538629e-01 5.568499883324e-01 6.004806495750e-01 8.607961975918e-01 1.070854367794e+00 1.117551161990e+00 9.812991462315e-01 7.224933663926e-01 5.413359153618e-01 6.934623154380e-01 9.789520522866e-01 1.166961803801e+00 1.174440772695e+00 1.001409442006e+00 7.357966371867e-01 6.173751824655e-01 8.241417935336e-01 1.110813850604e+00 1.279342607947e+00 1.260751487671e+00 1.067433126720e+00 8.038389045321e-01 7.102356438409e-01 9.145538532370e-01 1.180445617281e+00 1.321065724002e+00 1.269307455118e+00 1.038657838692e+00 7.346795471777e-01 6.253406428904e-01 8.552315897939e-01 1.133671167435e+00 1.269969039188e+00 1.204663452705e+00
 1.972181059770e+00 1.975341175048e+00 1.951866069144e+00 1.950412164949e+00 1.946959348747e+00 1.904728436792e+00 1.843198015297e+00 1.812697513715e+00 1.844279964729e+00 1.916741733992e+00 1.974513905963e+00 1.974275693682e+00 1.916308985596e+00 1.846803933044e+00 1.825664934408e+00 1.870534463560e+00 1.936980073677e+00 1.963965478458e+00 1.926451352398e+00 1.852404596791e+00 1.800286165982e+00 1.805280616511e+00 1.842752924299e+00 1.858218179185e+00 1.823812896127e+00 1.762273897751e+00 1.724264079404e+00 1.733273564535e+00 1.755079421403e+00 1.735007993538e+00 1.656366558808e+00 1.565808664475e+00 1.542682382226e+00 1.612792601465e+00 1.708610056214e+00 1.740780595145e+00 1.673317776676e+00 1.547695736095e+00 1.461442947518e+00 1.483476906273e+00 1.571183676316e+00 1.624546204090e+00 1.586520370059e+00 1.478724001269e+00 1.385318852253e+00 1.387408961528e+00 1.487732535060e+00 1.605893531122e+00 1.582961547498e+00 1.376053966340e+00 1.149495460420e+00 1.137698622338e+00 1.329870363790e+00 1.488318708075e+00 1.469188667402e+00 1.281699170982e+00 1.081188655101e+00 1.088647041441e+00 1.283044026289e+00 1.440574794444e+00 1.431291299686e+00 1.269593572719e+00 1.104433449840e+00 1.128996025934e+00 1.315738226329e+00 1.467778786213e+00 1.469334976988e+00 1.336725623980e+00 1.206155330653e+00 1.239671510252e+00 1.414102664194e+00 1.563468425979e+00 1.580445711061e+00 1.471092613064e+00 1.342215338099e+00 1.328175801897e+00 1.438027661147e+00 1.548876894833e+00 1.560043742483e+00 1.466015028390e+00 1.351948815234e+00 1.330659742149e+00 1.417793797699e+00 1.514253470146e+00 1.527526672619e+00 1.442446971485e+00 1.323677111389e+00 1.271725010057e+00 1.325298354998e+00 1.448016859685e+00 1.561210260349e+00 1.589887247035e+00 1.509103809548e+00 1.324271180833e+00 1.134698033974e+00 1.124916307209e+00 1.287434526039e+00 1.439377232848e+00 1.453174890960e+00 1.311067257224e+00 1.096687594048e+00 9.752876420228e-01 1.046947933406e+00 1.193921195402e+00 1.264351717444e+00 1.205452294598e+00 1.062379374624e+00 9.562240185650e-01 9.884999996390e-01 1.104890230922e+00 1.180120479766e+00 1.150704535571e+00 1.038120454819e+00 9.344453869292e-01 9.346127561004e-01 1.018467570889e+00 1.082843283120e+00 1.063426341401e+00 9.747094933587e-01 8.995943106829e-01 9.195701398433e-01 1.008006841310e+00 1.068864259098e+00 1.046061723448e+00 9.620657301744e-01 9.087638645658e-01 9.636309493277e-01 1.081091357133e+00 1.156111082955e+00 1.132365535425e+00 1.034709311831e+00 9.628611286503e-01 1.009344156794e+00 1.133886191414e+00 1.254043919461e+00 1.278678525922e+00 1.232370398437e+00 1.122538150720e+00 1.029967332525e+00 1.066835504188e+00 1.208855618663e+00 1.336497005866e+00 1.371422404916e+00 1.314257299939e+00 1.232131654544e+00 1.210807056578e+00 1.271310624360e+00 1.353319221902e+00 1.393989960230e+00 1.381727999188e+00 1.352736684891e+00 1.351635250986e+00 1.385038500931e+00 1.419776695593e+00 1.426481724489e+00 1.413396998405e+00 1.421499321397e+00 1.483134793507e+00 1.583350544681e+00 1.673077375444e+00 1.711751134495e+00 1.693279968082e+00 1.647482413676e+00 1.621233176569e+00 1.645166934983e+00 1.710331068324e+00 1.779498816458e+00 1.816240428914e+00 1.803621094818e+00 1.749160123817e+00 1.681439955531e+00 1.637466657742e+00 1.639271777101e+00 1.675098338109e+00 1.707798245849e+00 1.703464315096e+00 1.654610949203e+00 1.587799767756e+00 1.602141576697e+00 1.664639395836e+00 1.723147802290e+00 1.694880378661e+00 1.551810202193e+00 1.408806822018e+00 1.403662937018e+00 1.526641193374e+00 1.632532159613e+00 1.611376418772e+00 1.462194150551e+00 1.297155852078e+00 1.274547018663e+00 1.406328004114e+00 1.536627347292e+00 1.537141878641e+00 1.390129217135e+00 1.194341644999e+00 1.124441017193e+00 1.237946360682e+00 1.383005119178e+00 1.412821186046e+00 1.292804979175e+00 1.102590049174e+00 1.006992338895e+00 1.091675043039e+00 1.231225426518e+00 1.281847724458e+00 1.205714711516e+00 1.069433066138e+00 1.001468356562e+00 1.059353503454e+00 1.150810004110e+00 1.171152413712e+00 1.103431723832e+00 1.020250941401e+00 1.019221337714e+00 1.100796711324e+00 1.170987244118e+00 1.164253049396e+00 1.101340630994e+00 1.071596294494e+00 1.137963195426e+00 1.262336798086e+00 1.354818665913e+00 1.373141610549e+00 1.305453908522e+00 1.196966283731e+00 1.159118098509e+00 1.237198653509e+00 1.374017163244e+00 1.454305401699e+00 1.421348249092e+00 1.316932625164e+00 1.264516583854e+00 1.353316667275e+00 1.516505659836e+00 1.624932073209e+00 1.613960528322e+00 1.513974592952e+00 1.427390482483e+00 1.440905796691e+00 1.524297139050e+00 1.576788817652e+00 1.543340015014e+00 1.459023714657e+00 1.419376017696e+00 1.478717655082e+00 1.578530233870e+00 1.624193899276e+00 1.582936037553e+00 1.509529868597e+00 1.500020337093e+00 1.581714756273e+00 1.673245305781e+00 1.681513061287e+00 1.589715679191e+00 1.479117756089e+00 1.472976616963e+00 1.590894123062e+00 1.714579760741e+00 1.726953532689e+00 1.604685689228e+00 1.437758211788e+00 1.383936877648e+00 1.495356113314e+00 1.636965442994e+00 1.661433930768e+00 1.524348347382e+00 1.365794913251e+00 1.258912530207e+00 1.317287807860e+00 1.441774878390e+00 1.497721694496e+00 1.423214471090e+00 1.256111210792e+00 1.129257233589e+00 1.172455918970e+00 1.332538480488e+00 1.451747934093e+00 1.437246409361e+00 1.299112452127e+00 1.147549732945e+00 1.135200860654e+00 1.277279410786e+00 1.432602797335e+00 1.487115262115e+00 1.422371734537e+00 1.307768005866e+00 1.256295086531e+00 1.316515455920e+00 1.416736586368e+00 1.464252729687e+00 1.432576468402e+00 1.370972690395e+00 1.360327318929e+00 1.427518038397e+00 1.514459182034e+00 1.549466790752e+00 1.512835396768e+00 1.448366175919e+00 1.426967340431e+00 1.474057345391e+00 1.540578743076e+00 1.562443151465e+00 1.523623827049e+00 1.471223515087e+00 1.477672036419e+00 1.562038891201e+00 1.664051369305e+00 1.698975036188e+00 1.711789626063e+00 1.723881887892e+00 1.715265153258e+00 1.684621329642e+00 1.659759685657e+00 1.650765521477e+00 1.662237206824e+00 1.657739716102e+00 1.664174954884e+00 1.687929149671e+00 1.718548099119e+00 1.742596193924e+00 1.753594932330e+00 1.754174183523e+00 1.754504204132e+00 1.767421979028e+00 1.797741016247e+00 1.831952501761e+00 1.842540012908e+00 1.809426754317e+00 1.744509385696e+00 1.697320547922e+00 1.718772042188e+00 1.800161109094e+00 1.869052718051e+00 1.853543758833e+00 1.742662077093e+00 1.612156116561e+00 1.586940934320e+00 1.704141645816e+00 1.849594642304e+00 1.885859733546e+00 1.763128928014e+00 1.560180908815e+00 1.473766784475e+00 1.627992833888e+00 1.878250375182e+00 2.012127561589e+00 1.929971459991e+00 1.679161159392e+00 1.466082308846e+00 1.531856134947e+00 1.805285033980e+00 2.016849305171e+00 2.010089776158e+00 1.795583262248e+00 1.546002619169e+00 1.574027945501e+00 1.883214495277e+00 2.199009884366e+00 2.259681643931e+00 1.955270304375e+00 1.482370149456e+00 1.310795851051e+00 1.678575528080e+00 2.109801994889e+00 2.254707704610e+00 2.031059749675e+00 1.568636741090e+00 1.261573813124e+00 1.492623054876e+00 1.914160539593e+00 2.120907464010e+00 1.993275043582e+00 1.628381904283e+00 1.348397174603e+00 1.491294631682e+00 1.842321556870e+00 2.033592932323e+00 1.927039450172e+00 1.596106885978e+00 1.331922294337e+00 1.460076759473e+00 1.805592739719e+00 2.016669228819e+00 1.945384283949e+00 1.639167553260e+00 1.341963294292e+00 1.385957801910e+00 1.697395732459e+00 1.937992503446e+00 1.937624884236e+00 1.715137966728e+00 1.457097055247e+00 1.432861110147e+00 1.656493232406e+00 1.872790655545e+00 1.906564775643e+00 1.744280749114e+00 1.512635659556e+00 1.415413328902e+00 1.523137986764e+00 1.711748297906e+00 1.841328061124e+00 1.814634454954e+00 1.668867561068e+00 1.515108379328e+00 1.504024396962e+00 1.637778679794e+00 1.778599939820e+00 1.815635999521e+00 1.732559323661e+00 1.598627014992e+00 1.522860366947e+00 1.559944488547e+00 1.655215749861e+00 1.719151085790e+00 1.709053965476e+00 1.643845256002e+00 1.578921741502e+00 1.559050496841e+00 1.579870566778e+00 1.600681917557e+00 1.588684244547e+00 1.544210122435e+00 1.495305665267e+00 1.471775286979e+00 1.477788603869e+00 1.489504312183e+00 1.478443756020e+00 1.434080049932e+00 1.370301388677e+00 1.315788227453e+00 1.292561405105e+00 1.297178162734e+00 1.304666124426e+00 1.291092273193e+00 1.252285239610e+00 1.207202293786e+00 1.183819902906e+00 1.193532349663e+00 1.218335909675e+00 1.228013303715e+00 1.207386482855e+00 1.169460418950e+00 1.146217493335e+00 1.157826784376e+00 1.205101981719e+00 1.253747296568e+00 1.266644910756e+00 1.234578477461e+00 1.184385110165e+00 1.162690339443e+00 1.195973079776e+00 1.261433226563e+00 1.309434836779e+00 1.305382498478e+00 1.251719600687e+00 1.188020805882e+00 1.166311633540e+00 1.203743104964e+00 1.263074772243e+00 1.291150963038e+00 1.262233284526e+00 1.194562393415e+00 1.142448568242e+00 1.156009872497e+00 1.228528539375e+00 1.303580689116e+00 1.329852426255e+00 1.294883538124e+00 1.229553188002e+00 1.189115446564e+00 1.208198710050e+00 1.266264124529e+00 1.313403200212e+00 1.319049695883e+00 1.293268297480e+00 1.276228640451e+00 1.300417078708e+00 1.353970403138e+00 1.391107343159e+00 1.375368506463e+00 1.311227849721e+00 1.249614724200e+00 1.254788725676e+00 1.336519952356e+00 1.433107649029e+00 1.472247261106e+00 1.423832853762e+00 1.319893800487e+00 1.248459914382e+00 1.289863413318e+00 1.420796549013e+00 1.539468940903e+00 1.563329163986e+00 1.475384714154e+00 1.337395389399e+00 1.275922724085e+00 1.376293057491e+00 1.568006010495e+00 1.714099277456e+00 1.726287427444e+00 1.595061763378e+00 1.398627882650e+00 1.294621109646e+00 1.396308005514e+00 1.615302551318e+00 1.784423155693e+00 1.802285350172e+00 1.655982218802e+00 1.423428411255e+00 1.270834838875e+00 1.340345177397e+00 1.554640914111e+00 1.731490154681e+00 1.759749891494e+00 1.623109581187e+00 1.397035986287e+00 1.244250133682e+00 1.307303144157e+00 1.516088576676e+00 1.694473906582e+00 1.735633503219e+00 1.626973208795e+00 1.444750295516e+00 1.337491977404e+00 1.415758471624e+00 1.611213653595e+00 1.773657674727e+00 1.809963850008e+00 1.713291362919e+00 1.561455587042e+00 1.491410343915e+00 1.588647254779e+00 1.782167904229e+00 1.934700862924e+00 1.958154692040e+00 1.845366023459e+00 1.673935180349e+00 1.585286035582e+00 1.674947790788e+00 1.874166930200e+00 2.034896884114e+00 2.056072977098e+00 1.921506678414e+00 1.708587059920e+00 1.578916062155e+00 1.663711036779e+00 1.894115688546e+00 2.091004664956e+00 2.128726843264e+00 1.977388768959e+00 1.712546449248e+00 1.523190020017e+00 1.601130216775e+00 1.882582499481e+00 2.142065264247e+00 2.224228728822e+00 2.086702395658e+00 1.802349772183e+00 1.571754449039e+00 1.625375626683e+00 1.919202294889e+00 2.201520133605e+00 2.293496611848e+00 2.142551234640e+00 1.822001460583e+00 1.551027903871e+00 1.601426801314e+00 1.926347657155e+00 2.234545400148e+00 2.328176446062e+00 2.148373375258e+00 1.767006121400e+00 1.419460689632e+00 1.446126337738e+00 1.805938500431e+00 2.145758328393e+00 2.250219152080e+00 2.062929462098e+00 1.664245984906e+00 1.310839292202e+00 1.371420459638e+00 1.760196379924e+00 2.096229988969e+00 2.175703690921e+00 1.958436871468e+00 1.549146468114e+00 1.252223904302e+00 1.423838433173e+00 1.860080210871e+00 2.185091929540e+00 2.224868684910e+00 1.958770416787e+00 1.512964744734e+00 1.229966431701e+00 1.459215704296e+00 1.918986324989e+00 2.231506083996e+00 2.238090111395e+00 1.930583240215e+00 1.449623878565e+00 1.170718583745e+00 1.445713305219e+00 1.923737753050e+00 2.226275980109e+00 2.209528907271e+00 1.877688128412e+00 1.386176279513e+00 1.137823676701e+00 1.456363296277e+00 1.940242943943e+00 2.229511179983e+00 2.198203160624e+00 1.866154672335e+00 1.409739933630e+00 1.232050471875e+00 1.564853785222e+00 2.017738479524e+00 2.267559600953e+00 2.200056152283e+00 1.844434746240e+00 1.392664947137e+00 1.261679043374e+00 1.628208857707e+00 2.081832021474e+00 2.317555747212e+00 2.228130570088e+00 1.841573728901e+00 1.340022450514e+00 1.153969455951e+00 1.517920854044e+00 1.987226115219e+00 2.238910546836e+00 2.164875812051e+00 1.788575564661e+00 1.275481868425e+00 1.041199644955e+00 1.378036166643e+00 1.841934799223e+00 2.099885305897e+00 2.045953425028e+00 1.704443529914e+00 1.237311375646e+00 1.032077399557e+00 1.340993953313e+00 1.764601281389e+00 1.994725821224e+00 1.932187402098e+00 1.604914362202e+00 1.178321130335e+00 1.024443861932e+00 1.328763614444e+00 1.712160475615e+00 1.899977090010e+00 1.803866281749e+00 1.454584533798e+00 1.018476960058e+00 8.914648880020e-01 1.228204459978e+00 1.602220838645e+00 1.764320823555e+00 1.644381022433e+00 1.281430242286e+00 8.483622987723e-01 7.731081619529e-01 1.140347234706e+00 1.489054018469e+00 1.611330002354e+00 1.460934247636e+00 1.095698042163e+00 7.274186289415e-01 7.950651726487e-01 1.183778575366e+00 1.485941948580e+00 1.552925159871e+00 1.366104080731e+00 1.012406762781e+00 7.519505728422e-01 9.191007190385e-01 1.273125157352e+00 1.502731069042e+00 1.498442142963e+00 1.266515787261e+00 9.289302856705e-01 7.887659545011e-01 1.032657150863e+00 1.348778685436e+00 1.501569799207e+00 1.417583639373e+00 1.130738837023e+00 8.094991520991e-01 8.049015430021e-01 1.124696279203e+00 1.416968322473e+00 1.508281406191e+00 1.360466900252e+00 1.040643034638e+00 7.757294460468e-01 9.007953844375e-01 1.249354797017e+00 1.504012807905e+00 1.536477308986e+00 1.334931177460e+00 9.963843962345e-01 7.945909015283e-01 1.000065187482e+00 1.350661430852e+00 1.570800857292e+00 1.558905721672e+00 1.318367845007e+00 9.572105995807e-01 7.602205707612e-01 9.768387123759e-01 1.315038456133e+00 1.516179583821e+00 1.495583742980e+00 1.267424991250e+00 9.404693490536e-01 7.613189187737e-01 9.228907245745e-01 1.192794450289e+00 1.350405860422e+00 1.327779009642e+00 1.151934236130e+00 9.338276644852e-01 8.509420022037e-01 9.664883818746e-01 1.128595299228e+00 1.203510774604e+00 1.156152999841e+00 1.031404664336e+00 9.329521571755e-01 9.508099782056e-01 1.053847286569e+00 1.141199456502e+00 1.152135418662e+00 1.091199983905e+00 1.015838197806e+00 9.974152164178e-01 1.052783539466e+00 1.129717017856e+00 1.170771620926e+00 1.156763951366e+00 1.107812490479e+00 1.062317260725e+00 1.044981046330e+00 1.049303584480e+00 1.056236617861e+00 1.062816590915e+00 1.084728095477e+00 1.130523763206e+00 1.179317981168e+00 1.192392947891e+00 1.145613975067e+00 1.057532149521e+00 9.998303579853e-01 1.051746515188e+00 1.200963730203e+00 1.352943011273e+00 1.422467717462e+00 1.375755318465e+00 1.242730753208e+00 1.121796211958e+00 1.133424410936e+00 1.283697199932e+00 1.455481054516e+00 1.542278396311e+00 1.503939915423e+00 1.370696982855e+00 1.237801922370e+00 1.218684035742e+00 1.328626029075e+00 1.467265508661e+00 1.536201586709e+00 1.500652352720e+00 1.392992884284e+00 1.295781826690e+00 1.286991496793e+00 1.361756267450e+00 1.442958584202e+00 1.465061576263e+00 1.418903789225e+00 1.351805756267e+00 1.333666350684e+00 1.390516375010e+00 1.474237409310e+00 1.514020762603e+00 1.473767682369e+00 1.374346050784e+00 1.289331576824e+00 1.298165440048e+00 1.402940416225e+00 1.524452441314e+00 1.581775260191e+00 1.540394456008e+00 1.421711667136e+00 1.297375019251e+00 1.255352241725e+00 1.322469027850e+00 1.434921882015e+00 1.509762471678e+00 1.502769143244e+00 1.419719809145e+00 1.310696137449e+00 1.249063163776e+00 1.279988585119e+00 1.376952161793e+00 1.473051504445e+00 1.516238810141e+00 1.491531884059e+00 1.422395064588e+00 1.361833127799e+00 1.364168283462e+00 1.441021465627e+00 1.550705759884e+00 1.636580731363e+00 1.664012740244e+00 1.634707396841e+00 1.584901307011e+00 1.565516367431e+00 1.603192471127e+00 1.674749613260e+00 1.728957230760e+00 1.728818259027e+00 1.677750939562e+00 1.621719542584e+00 1.620210880410e+00 1.690436528985e+00 1.784110146565e+00 1.830174826562e+00 1.787749612723e+00 1.673660454218e+00 1.565752409769e+00 1.560633142658e+00 1.676773899684e+00 1.827363803625e+00 1.909180853659e+00 1.873007390607e+00 1.745584363713e+00 1.626633753671e+00 1.632222844887e+00 1.774045493636e+00 1.942425811831e+00 2.022427921595e+00 1.968171701980e+00 1.821233453366e+00 1.702195274028e+00 1.734391544617e+00 1.907153805409e+00 2.087402038520e+00 2.154860655404e+00 2.069348779517e+00 1.883703987823e+00 1.733049745372e+00 1.750599575096e+00 1.917720712715e+00 2.086879152949e+00 2.133879780663e+00 2.024494239305e+00 1.823022455280e+00 1.675681706979e+00 1.709813179750e+00 1.881576406855e+00 2.032220911763e+00 2.045278601496e+00 1.901499622102e+00 1.685173737482e+00 1.563529569410e+00 1.653571724946e+00 1.867185315228e+00 2.029875940968e+00 2.036144714395e+00 1.882018135708e+00 1.665784294620e+00 1.562285409023e+00 1.676872631440e+00 1.905825573046e+00 2.077129053680e+00 2.093674371897e+00 1.955655171214e+00 1.755165773044e+00 1.646228412219e+00 1.724331616258e+00 1.912201907052e+00 2.061988673437e+00 2.083983671737e+00 1.975309709573e+00 1.811676985782e+00 1.713324938830e+00 1.753459858869e+00 1.880428931024e+00 1.981961673557e+00 1.984514140547e+00 1.887037765056e+00 1.756652688111e+00 1.693660858339e+00 1.750236290510e+00 1.875193435822e+00 1.971386923570e+00 1.974115604670e+00 1.880007722282e+00 1.746709208234e+00 1.668597631340e+00 1.708826157314e+00 1.835299678139e+00 1.956983084832e+00 2.000810345114e+00 1.946047310166e+00 1.827612670240e+00 1.721894874270e+00 1.702253923397e+00 1.775005496907e+00 1.874296266207e+00 1.925353449989e+00 1.894010585218e+00 1.800379790737e+00 1.708597551062e+00 1.686368269509e+00 1.743930396763e+00 1.822448681790e+00 1.850544614971e+00 1.796990778831e+00 1.690359145410e+00 1.609601081976e+00 1.628982098123e+00 1.739294170055e+00 1.853882376049e+00 1.888599634085e+00 1.814109436973e+00 1.671857022384e+00 1.564704162638e+00 1.588813499865e+00 1.726874323801e+00 1.866050632578e+00 1.907293755100e+00 1.820218033313e+00 1.653768519471e+00 1.523816918637e+00 1.536142181486e+00 1.664877991921e+00 1.781886636273e+00 1.783570376031e+00 1.646089470225e+00 1.436283510169e+00 1.301364776231e+00 1.357801279748e+00 1.530518609959e+00 1.652406260197e+00 1.618409313638e+00 1.416632953725e+00 1.136985458489e+00 9.867655310031e-01 1.119974644897e+00 1.371188002616e+00 1.526526751134e+00 1.490942062623e+00 1.271186285779e+00 9.819707004793e-01 8.742783384366e-01 1.078963344061e+00 1.358720803587e+00 1.508621339544e+00 1.456766598260e+00 1.231301357356e+00 9.734379109488e-01 9.375949234125e-01 1.175315813474e+00 1.440907139815e+00 1.558774576467e+00 1.471675043785e+00 1.215457534764e+00 9.354634085553e-01 8.917351940401e-01 1.127440525931e+00 1.385328295131e+00 1.496364441799e+00 1.411392033015e+00 1.168523131587e+00 9.010238671520e-01 8.355820198739e-01 1.020592433520e+00 1.234807898352e+00 1.326885870547e+00 1.260304769518e+00 1.083008389948e+00 9.207728957054e-01 9.179449367830e-01 1.055750274365e+00 1.186539336687e+00 1.214736676955e+00 1.130362313898e+00 9.994257379498e-01 9.398463185395e-01 1.015156444915e+00 1.147868124033e+00 1.226714425475e+00 1.196792122053e+00 1.070645531732e+00 9.260976294897e-01 8.787681929652e-01 9.650766194321e-01 1.089621481377e+00 1.151355142999e+00 1.110255580533e+00 9.873101031841e-01 8.569005519828e-01 8.126853608905e-01 8.703811885723e-01 9.460763298253e-01 9.613709459406e-01 8.956075995922e-01 7.889674025120e-01 7.299015845758e-01 7.797144786166e-01 8.861494675800e-01 9.552379485747e-01 9.333516668766e-01 8.218372948551e-01 6.835892980582e-01 6.402957850934e-01 7.492153792475e-01 9.084614722947e-01 1.009780078912e+00 1.004610934670e+00 8.970116771947e-01 7.432823449593e-01 6.528170857994e-01 7.073795082071e-01 8.382626585550e-01 9.357602279170e-01 9.478044542021e-01 8.791234075840e-01 7.824617604177e-01 7.377276034790e-01 7.813751362781e-01 8.611977176987e-01 9.077521076118e-01 8.947262808817e-01 8.482566024784e-01 8.310361678538e-01 8.861792177941e-01 9.839377883261e-01 1.058278789783e+00 1.066701914144e+00 1.013948521005e+00 9.540138238244e-01 9.599910090543e-01 1.048543625131e+00 1.157209186592e+00 1.213492208150e+00 1.186185442137e+00 1.099986059169e+00 1.030730225659e+00 1.054326179481e+00 1.158342535302e+00 1.255100520577e+00 1.270201051806e+00 1.185730919462e+00 1.052069077804e+00 9.793995717002e-01 1.046702857398e+00 1.190552228139e+00 1.289546691764e+00 1.272444995620e+00 1.143499027048e+00 9.920486047700e-01 9.687918194024e-01 1.118188350093e+00 1.305811723407e+00 1.397828660325e+00 1.340875197237e+00 1.169295291504e+00 1.017031828188e+00 1.057316525572e+00 1.269216379982e+00 1.470861224426e+00 1.533269796556e+00 1.421751663549e+00 1.198770275065e+00 1.039197413909e+00 1.124313506717e+00 1.366016541264e+00 1.550322773833e+00 1.554404567337e+00 1.359429833140e+00 1.056506555625e+00 8.905702972945e-01 1.070652104883e+00 1.380857775999e+00 1.570369110007e+00 1.535339574843e+00 1.279829129933e+00 9.271128603010e-01 7.972464992192e-01 1.072377311741e+00 1.415367998194e+00 1.590365834993e+00 1.527174157584e+00 1.268623015533e+00 9.955312248329e-01 1.011737204364e+00 1.309755125402e+00 1.588696078291e+00 1.673887673748e+00 1.530256414676e+00 1.250836445527e+00 1.089055045839e+00 1.272822655145e+00 1.616251275534e+00 1.848409247080e+00 1.841575907828e+00 1.592724835861e+00 1.236086887976e+00 1.093966766804e+00 1.365985369163e+00 1.752484977736e+00 1.977168502255e+00 1.935282752618e+00 1.649560113667e+00 1.284783337281e+00 1.175746281545e+00 1.459378180418e+00 1.818704294717e+00 2.001092131297e+00 1.926632222917e+00 1.651618924654e+00 1.380617570053e+00 1.399987327589e+00 1.697620840206e+00 1.987737815696e+00 2.079209060390e+00 1.929610380772e+00 1.636914886830e+00 1.448576085142e+00 1.589584901535e+00 1.921704054297e+00 2.169443300262e+00 2.182707534348e+00 1.949289620389e+00 1.597923616202e+00 1.413795385098e+00 1.605179993496e+00 1.959986345177e+00 2.192257812909e+00 2.170445214607e+00 1.902190332288e+00 1.536984900860e+00 1.377312199280e+00 1.598866876669e+00 1.949910683771e+00 2.156570816684e+00 2.107233316262e+00 1.827202592559e+00 1.484240792514e+00 1.382622629606e+00 1.640172016600e+00 1.987246010192e+00 2.178654972391e+00 2.122844189510e+00 1.855170387326e+00 1.539156584803e+00 1.441500393065e+00 1.656228821364e+00 1.954786376612e+00 2.118531553328e+00 2.065262697678e+00 1.832191946749e+00 1.568817370803e+00 1.490600800297e+00 1.658167281908e+00 1.888510091509e+00 1.999199414131e+00 1.920285604938e+00 1.692637381841e+00 1.464949650515e+00 1.435764065041e+00 1.630334099018e+00 1.863492315680e+00 1.971139004642e+00 1.892573664925e+00 1.667721903423e+00 1.438691481720e+00 1.402714415243e+00 1.596909912354e+00 1.843041694438e+00 1.974802585707e+00 1.925122839605e+00 1.723843554301e+00 1.498575865526e+00 1.438140123634e+00 1.603726201329e+00 1.838412120270e+00 1.968995849104e+00 1.914561958486e+00 1.694292410016e+00 1.437432806306e+00 1.364492998548e+00 1.563243530215e+00 1.847054615395e+00 2.011996423062e+00 1.959864000657e+00 1.697022254948e+00 1.349857687249e+00 1.196665242235e+00 1.419757747237e+00 1.780918375779e+00 2.014611650908e+00 2.000927415757e+00 1.734219712809e+00 1.328260104743e+00 1.078752370326e+00 1.278008773259e+00 1.676694721978e+00 1.950693912998e+00 1.963105304176e+00 1.703001928397e+00 1.281038415830e+00 1.003007952530e+00 1.206990145190e+00 1.623461497472e+00 1.906147195987e+00 1.917672267330e+00 1.648036850099e+00 1.205972527061e+00 9.034419828480e-01 1.114729734092e+00 1.537598124650e+00 1.814506872661e+00 1.816727876639e+00 1.539089153917e+00 1.087029159620e+00 7.680443220705e-01 9.810953988411e-01 1.387676014386e+00 1.635923289868e+00 1.616125085807e+00 1.334667166096e+00 9.041451265728e-01 6.511796190345e-01 9.119974501538e-01 1.282765398368e+00 1.477692696486e+00 1.422154845995e+00 1.145678877576e+00 7.923920387650e-01 7.007433037935e-01 9.808403493711e-01 1.270371367693e+00 1.377112436177e+00 1.258172156373e+00 9.687740952527e-01 6.979628737330e-01 7.613198143768e-01 1.055911862797e+00 1.278566320184e+00 1.304734693399e+00 1.120030464868e+00 8.024532901015e-01 5.900348892499e-01 7.650671924482e-01 1.070853768963e+00 1.253773639088e+00 1.232251808099e+00 1.013585570861e+00 6.924917189408e-01 5.354262683466e-01 7.544766066218e-01 1.036158578383e+00 1.176469861854e+00 1.119082215917e+00 8.852989051629e-01 5.842180963765e-01 5.046097707905e-01 7.531243635258e-01 1.007632763089e+00 1.115253023832e+00 1.039800096903e+00 8.135319708726e-01 5.560586779081e-01 5.313545850164e-01 7.646037100577e-01 9.873272020839e-01 1.076967999957e+00 1.006992286226e+00 8.123180765535e-01 6.008019917453e-01 5.651964051404e-01 7.305858150624e-01 9.034924061446e-01 9.719497368968e-01 9.084893380605e-01 7.413689349102e-01 5.577405566868e-01 5.064830608883e-01 6.204159634193e-01 7.503901867534e-01 7.979438883034e-01 7.394409597524e-01 6.043476141113e-01 4.794267707497e-01 4.833365772987e-01 5.960010067549e-01 6.937295905709e-01 7.067102537072e-01 6.234928268443e-01 4.860013087645e-01 4.087999197376e-01 4.933059087342e-01 6.400701477342e-01 7.301026628098e-01 7.120434199350e-01 5.837202920105e-01 3.996998530172e-01 3.351063920962e-01 5.004482261874e-01 6.935443083013e-01 7.941312881596e-01 7.622291048185e-01 6.072689080343e-01 4.082666879576e-01 3.895042581162e-01 6.002849381709e-01 8.052105283078e-01 8.924554433419e-01 8.281079195081e-01 6.354224402469e-01 4.340156739954e-01 4.932104226896e-01 7.532108461889e-01 9.693878841744e-01 1.041222221636e+00 9.437715955194e-01 7.189335854982e-01 5.262493853639e-01 6.296054302229e-01 9.073388149935e-01 1.119747637381e+00 1.168066094229e+00 1.035056649711e+00 7.812383659836e-01 6.003108069567e-01 7.376466823720e-01 1.020664002555e+00 1.214218182747e+00 1.224878426124e+00 1.045757722879e+00 7.593899718480e-01 6.111517759272e-01 8.197650025391e-01 1.124931691776e+00 1.306331908559e+00 1.287813671510e+00 1.080244415777e+00 7.948057597886e-01 7.040120453001e-01 9.455585390832e-01 1.242912302638e+00 1.402970451395e+00 1.365729591293e+00 1.162229364353e+00 9.269885909429e-01 8.922061022227e-01 1.102676657684e+00 1.336441821221e+00 1.435022872641e+00 1.354326473052e+00 1.145178557526e+00 9.602692994533e-01 9.863876093623e-01 1.183149831412e+00 1.352595557526e+00 1.376345937990e+00 1.239949888844e+00 1.027590418572e+00 9.207783062652e-01 1.037578389413e+00 1.238380707076e+00 1.347482146163e+00 1.292120557462e+00 1.101669055146e+00 9.206181516427e-01 9.582415180651e-01 1.191731251674e+00 1.408446351023e+00 1.473259109548e+00 1.356380516119e+00 1.131483209467e+00 9.951078099257e-01 1.129433623768e+00 1.411054881439e+00 1.625216646220e+00 1.664399767672e+00 1.525849838435e+00 1.311448052782e+00 1.219040844643e+00 1.367644888701e+00 1.618213648391e+00 1.781794012832e+00 1.767567625352e+00 1.590301615565e+00 1.373089916459e+00 1.316287196861e+00 1.490539047172e+00 1.728584103167e+00 1.852987277630e+00 1.788499775551e+00 1.565608473396e+00 1.327252664553e+00 1.289335538855e+00 1.494491666531e+00 1.743859655277e+00 1.864167080927e+00 1.795056190546e+00 1.582155655881e+00 1.376555471576e+00 1.370867056862e+00 1.572951057634e+00 1.797361488566e+00 1.894761519703e+00 1.821522202531e+00 1.634315547609e+00 1.476340505441e+00 1.490954166083e+00 1.654579179334e+00 1.812301172012e+00 1.846953468004e+00 1.736743873524e+00 1.556272141888e+00 1.451017625461e+00 1.518979375166e+00 1.683880564788e+00 1.795076497359e+00 1.762891997714e+00 1.593432522854e+00 1.393636414053e+00 1.336064112490e+00 1.482200268621e+00 1.689075997950e+00 1.794801449253e+00 1.727254779081e+00 1.515262011076e+00 1.296641743885e+00 1.274046819523e+00 1.477486594845e+00 1.714149951836e+00 1.817313825856e+00 1.726823044195e+00 1.487680583917e+00 1.261580446207e+00 1.269543866859e+00 1.508612132590e+00 1.754145956654e+00 1.838310181855e+00 1.705855411694e+00 1.407326708127e+00 1.123716781726e+00 1.131041473688e+00 1.414204386020e+00 1.689712438645e+00 1.778410488442e+00 1.627160417189e+00 1.286489739185e+00 9.445685347683e-01 9.448082679491e-01 1.269767836369e+00 1.570570929561e+00 1.667727164690e+00 1.519491928655e+00 1.189727760584e+00 8.909498566972e-01 9.622371323989e-01 1.308306334593e+00 1.596818363156e+00 1.675345421855e+00 1.519232443275e+00 1.212706886516e+00 9.873185789290e-01 1.110079817665e+00 1.437220521637e+00 1.687271686396e+00 1.728132007669e+00 1.545746499859e+00 1.235149749255e+00 1.030514643074e+00 1.159554088602e+00 1.461285741225e+00 1.674397623032e+00 1.678808231885e+00 1.468445194691e+00 1.144637232185e+00 9.480806688844e-01 1.090299626226e+00 1.378118878947e+00 1.560720965348e+00 1.536336178200e+00 1.313497474383e+00 1.008855177406e+00 8.756771547815e-01 1.063143072710e+00 1.336076608628e+00 1.482228811350e+00 1.430752461080e+00 1.214792246505e+00 9.785503881367e-01 9.569926726724e-01 1.177899423511e+00 1.414579624963e+00 1.509127858501e+00 1.417173447863e+00 1.188957163829e+00 9.795080340955e-01 9.942418168143e-01 1.206323722646e+00 1.403374122261e+00 1.451313524168e+00 1.316806722571e+00 1.052092747970e+00 8.127123219535e-01 8.222043152022e-01 1.037282632512e+00 1.224763148866e+00 1.261323904466e+00 1.123977669376e+00 8.685675865352e-01 6.554505335508e-01 7.092743582843e-01 9.415581445416e-01 1.127606168883e+00 1.170006170705e+00 1.058045400597e+00 8.499101640978e-01 6.886960743690e-01 7.410960820604e-01 9.388269255640e-01 1.107878270847e+00 1.161213911786e+00 1.084148795224e+00 9.183912660022e-01 7.641390551842e-01 7.481390706912e-01 8.720768927032e-01 1.011213606394e+00 1.072240083351e+00 1.023803300088e+00 8.862837281273e-01 7.344011411449e-01 6.886981429070e-01 7.934456027610e-01 9.441582053003e-01 1.034398221386e+00 1.015054636352e+00 8.896083469200e-01 7.218557702082e-01 6.515698093637e-01 7.726764541351e-01 9.720356857809e-01 1.112971398354e+00 1.127838485276e+00 1.008012788856e+00 8.094739985757e-01 6.820383254508e-01 7.829189316269e-01 1.012029745746e+00 1.192950206066e+00 1.235659368571e+00 1.120542778207e+00 8.944094857979e-01 6.978362619079e-01 7.344961505815e-01 9.531082626489e-01 1.143640054094e+00 1.195874055984e+00 1.084893243459e+00 8.550992652474e-01 6.414732107549e-01 6.527189344270e-01 8.466458062098e-01 1.007682725442e+00 1.030975633803e+00 9.031596207431e-01 6.878943805053e-01 5.550344119931e-01 6.634038921551e-01 8.600442582863e-01 9.689892877675e-01 9.262402988838e-01 7.465163567266e-01 5.387159528902e-01 5.401155831554e-01 7.611317981192e-01 9.650367238467e-01 1.031180622151e+00 9.276533470638e-01 6.888076618332e-01 4.518382910811e-01 5.068959322077e-01 7.633745987263e-01 9.572381474909e-01 9.957665432647e-01 8.676010538598e-01 6.259649640769e-01 4.309584760329e-01 5.197677052464e-01 7.326205303825e-01 8.566750628824e-01 8.264474847844e-01 6.535708816832e-01 4.350337496741e-01 4.220941056296e-01 6.388336142854e-01 8.275293776276e-01 8.776649331669e-01 7.664006646126e-01 5.388973238124e-01 3.750541971575e-01 5.365465724563e-01 8.000048080770e-01 9.650235498874e-01 9.671787740686e-01 8.067522194497e-01 5.527791173367e-01 4.211932928520e-01 6.115307006181e-01 8.655083385401e-01 1.010352780106e+00 9.966829050517e-01 8.399392490472e-01 6.247201817136e-01 5.346866661753e-01 6.727689958324e-01 8.600115158588e-01 9.584051812799e-01 9.314547457734e-01 8.104670843393e-01 6.883510119858e-01 6.795520934441e-01 7.798292977352e-01 8.774815489598e-01 8.974825504535e-01 8.330913544131e-01 7.386397580424e-01 7.059058843260e-01 7.733606916710e-01 8.735602501433e-01 9.270258765852e-01 9.040481159803e-01 8.294511932043e-01 7.707461609636e-01 7.885729228668e-01 8.660570152565e-01 9.347256157613e-01 9.478006580861e-01 9.052761275847e-01 8.486230488868e-01 8.317651522878e-01 8.679567673044e-01 9.155047258831e-01 9.267928210949e-01 8.880003546763e-01 8.266370362500e-01 7.935292410013e-01 8.150286577322e-01 8.616601345443e-01 8.856159179270e-01 8.686433690615e-01 8.366202746121e-01 8.399372963713e-01 8.983335287950e-01 9.712831385186e-01 1.000696434396e+00 9.601227966642e-01 8.794341127663e-01 8.469242394339e-01 9.364081995109e-01 1.102660300541e+00 1.239101197589e+00 1.269379918470e+00 1.172553044353e+00 9.950272887045e-01 8.676807971714e-01 9.351814094812e-01 1.145552604615e+00 1.335624261723e+00 1.402621003310e+00 1.319075953540e+00 1.129128252948e+00 9.574087302779e-01 9.618443162803e-01 1.132627761649e+00 1.308086689998e+00 1.372952020618e+00 1.296876487907e+00 1.128242449975e+00 9.939249312884e-01 1.028527929665e+00 1.197932086773e+00 1.352281998610e+00 1.389437251691e+00 1.287146806674e+00 1.104284036154e+00 9.856452851470e-01 1.067617462761e+00 1.283806111171e+00 1.471210708843e+00 1.529670166720e+00 1.436778978016e+00 1.245219452893e+00 1.088480289804e+00 1.118767655107e+00 1.316049772108e+00 1.522095955423e+00 1.620151929632e+00 1.570824326917e+00 1.404425995013e+00 1.218717985668e+00 1.150266973128e+00 1.248008124507e+00 1.406392008907e+00 1.501120380681e+00 1.473507986980e+00 1.334830605840e+00 1.161658473344e+00 1.074248974422e+00 1.135602950705e+00 1.267569570262e+00 1.354397941269e+00 1.336618147030e+00 1.223991120068e+00 1.091454171500e+00 1.048964686746e+00 1.136344885804e+00 1.270005144916e+00 1.347728097569e+00 1.322834617067e+00 1.215249416428e+00 1.106272400119e+00 1.094737573956e+00 1.191452582800e+00 1.302716210772e+00 1.334770192367e+00 1.252525096543e+00 1.092805526955e+00 9.675604584932e-01 9.979868028506e-01 1.152332863739e+00 1.288287976871e+00 1.303535977823e+00 1.170334584409e+00 9.415356900007e-01 7.771839589976e-01 8.617617898338e-01 1.098891467453e+00 1.283883152429e+00 1.312504929072e+00 1.167876122960e+00 9.171685989115e-01 7.462462935385e-01 8.570040389626e-01 1.113804337436e+00 1.298434639192e+00 1.315716622440e+00 1.165095595556e+00 9.408413587269e-01 8.476808232712e-01 1.008504989522e+00 1.248068490273e+00 1.380510642091e+00 1.329115509897e+00 1.111614823037e+00 8.611522120907e-01 8.432629240873e-01 1.103887974378e+00 1.379078701760e+00 1.492233126115e+00 1.380173230479e+00 1.066845873105e+00 6.983921194115e-01 6.737288358074e-01 1.041832253337e+00 1.387382978966e+00 1.530764391891e+00 1.419931057688e+00 1.084959523600e+00 6.699265927245e-01 6.129212755028e-01 1.005821189770e+00 1.370671260359e+00 1.526161733225e+00 1.426827383980e+00 1.111849171471e+00 7.385554738951e-01 6.960675396448e-01 1.041838689807e+00 1.369129633455e+00 1.496970294540e+00 1.379857009120e+00 1.058655284930e+00 6.922734234193e-01 6.660728423871e-01 1.001534650627e+00 1.300400664954e+00 1.397365008402e+00 1.253101784745e+00 9.061467935434e-01 5.016223752525e-01 5.025743771836e-01 8.751577762821e-01 1.159870934834e+00 1.230423253304e+00 1.065133250849e+00 7.103205098629e-01 3.326265278241e-01 4.913329391332e-01 8.748560098135e-01 1.115398374235e+00 1.133830057824e+00 9.249012271040e-01 5.490904323881e-01 2.727607503719e-01 6.064588434004e-01 9.810539643079e-01 1.182000889721e+00 1.153744949622e+00 9.019306817535e-01 4.967605649745e-01 2.715655842117e-01 6.570793072662e-01 1.022351547284e+00 1.199991195615e+00 1.145479904721e+00 8.734443767215e-01 4.662937700143e-01 3.021292242854e-01 6.831953623370e-01 1.015846414274e+00 1.153158475097e+00 1.058649843700e+00 7.573955508768e-01 3.650722043827e-01 4.097920508276e-01 8.208642282337e-01 1.127353559302e+00 1.223494979416e+00 1.082375058495e+00 7.380311470641e-01 3.305653802411e-01 4.688520679334e-01 9.016502208998e-01 1.203734503489e+00 1.282906845168e+00 1.117968383267e+00 7.456231452204e-01 2.902628963358e-01 4.286192875284e-01 8.763011706053e-01 1.176820388454e+00 1.251085341347e+00 1.085456844437e+00 7.240018690028e-01 3.093863581502e-01 4.449287785680e-01 8.496780185429e-01 1.114239537105e+00 1.162136868284e+00 9.868530938491e-01 6.421903777244e-01 3.098270782236e-01 4.952157866605e-01 8.417562004193e-01 1.046796119071e+00 1.045918339197e+00 8.432951035689e-01 5.089675965050e-01 3.099696294633e-01 5.845118619564e-01 8.878813073823e-01 1.037070290095e+00 9.894611684004e-01 7.640545336151e-01 4.542251076817e-01 3.700309021488e-01 6.415524430839e-01 8.908632101752e-01 9.857697925165e-01 8.995179938379e-01 6.662744018942e-01 4.085951618005e-01 4.286920256837e-01 6.750241679834e-01 8.620389367013e-01 8.989188147436e-01 7.778591297295e-01 5.552337727301e-01 3.996774407829e-01 5.195298710605e-01 7.309671731810e-01 8.538231549614e-01 8.362887627864e-01 6.958429143841e-01 5.254788323297e-01 5.074904476992e-01 6.717231698622e-01 8.412506538195e-01 9.135530570068e-01 8.693336119706e-01 7.540458631410e-01 6.753125753242e-01 7.290497742409e-01 8.644316856723e-01 9.692935857236e-01 9.840140935267e-01 9.121032346385e-01 8.145274602052e-01 7.842369418832e-01 8.548165708012e-01 9.556244750065e-01 1.004512996570e+00 9.682941357039e-01 8.695607305326e-01 7.806587542982e-01 7.807407196648e-01 8.644878600885e-01 9.517603344081e-01 9.797306086184e-01 9.357281865592e-01 8.541234619706e-01 7.983189424714e-01 8.109078390094e-01 8.673494945195e-01 9.120845898050e-01 9.160959531699e-01 8.925330120425e-01 8.812879175364e-01 9.094321065564e-01 9.591961477558e-01 9.870151099917e-01 9.644922508595e-01 9.017802424555e-01 8.499517414109e-01 8.676116362001e-01 9.545099544610e-01 1.048532941372e+00 1.087662984155e+00 1.045190654422e+00 9.375384171437e-01 8.242541856492e-01 7.850720191341e-01 8.431744152961e-01 9.339544703685e-01 9.838733867495e-01 9.591691142587e-01 8.683804530102e-01 7.567033636400e-01 6.910607472852e-01 7.098386367319e-01 7.791804461006e-01 8.399959549380e-01 8.593997295084e-01 8.364008145290e-01 7.931076463798e-01 7.622353971432e-01 7.685906239482e-01 8.125660065731e-01 8.734072167068e-01 9.261262278205e-01 9.528757991240e-01 9.472856254711e-01 9.167969273595e-01 8.825482595732e-01 8.708857693607e-01 8.939418435779e-01 9.367415384338e-01 9.693158464507e-01 9.695137674621e-01 9.372230618386e-01 8.959827287515e-01 8.785177109967e-01 8.973510551694e-01 9.301640792205e-01 9.423731102537e-01 9.184444667687e-01 8.769481123385e-01 8.624660280395e-01 9.048789921888e-01 9.802384919521e-01 1.032823265057e+00 1.021924733894e+00 9.479685686951e-01 8.630503660815e-01 8.521368227381e-01 9.456133080643e-01 1.073062295269e+00 1.145776084265e+00 1.117234834709e+00 9.978116695687e-01 8.637492792340e-01 8.377418891382e-01 9.561883224471e-01 1.110464485216e+00 1.189699947353e+00 1.146809654455e+00 1.001534980800e+00 8.457784600533e-01 8.173127023243e-01 9.397439658459e-01 1.081485265543e+00 1.130468212944e+00 1.051252739242e+00 8.838240382287e-01 7.502047871292e-01 7.869379690603e-01 9.418971444678e-01 1.058169758478e+00 1.046245028447e+00 8.996675576212e-01 7.048412050678e-01 6.620014186661e-01 8.506268348497e-01 1.076295487775e+00 1.185945689448e+00 1.122807069111e+00 9.078682253898e-01 6.672927955098e-01 6.683821724422e-01 9.284135267448e-01 1.180173010206e+00 1.278043532815e+00 1.178267002139e+00 9.125264929152e-01 6.176847139350e-01 6.054034352674e-01 8.806174406880e-01 1.123891577302e+00 1.194490326407e+00 1.062404723197e+00 7.785431061087e-01 5.293796901507e-01 6.448560971392e-01 9.517136013289e-01 1.164077923789e+00 1.182943598576e+00 1.000733206615e+00 6.973875908159e-01 5.315849830356e-01 7.588461251279e-01 1.073921013143e+00 1.251923522415e+00 1.221352864885e+00 9.937157253283e-01 6.806003782461e-01 5.973717176839e-01 8.874043202405e-01 1.205524360168e+00 1.363758145447e+00 1.305146630340e+00 1.053676153462e+00 7.371677484711e-01 6.687989486632e-01 9.508507013447e-01 1.252536161369e+00 1.390283370780e+00 1.308973363903e+00 1.033938439334e+00 6.906217294281e-01 6.064179443788e-01 8.936034909874e-01 1.189157803228e+00 1.312580975000e+00 1.219792805995e+00
 1.962658035438e+00 1.960899519101e+00 1.927445403789e+00 1.911893670792e+00 1.899549734096e+00 1.847140143167e+00 1.804020826107e+00 1.804174236760e+00 1.850188948400e+00 1.909631399223e+00 1.941419295030e+00 1.925422451292e+00 1.876129462108e+00 1.834687158548e+00 1.837489298577e+00 1.881192584806e+00 1.924521563218e+00 1.926415842587e+00 1.879768110297e+00 1.817477712334e+00 1.786665244425e+00 1.804092890628e+00 1.838855763269e+00 1.846242086830e+00 1.810581503400e+00 1.757128191756e+00 1.726270761833e+00 1.729024801248e+00 1.732709270192e+00 1.698296778628e+00 1.626378907908e+00 1.568748871731e+00 1.584988036044e+00 1.669596764967e+00 1.748607741850e+00 1.751000086514e+00 1.664124701973e+00 1.547020152133e+00 1.495681273894e+00 1.549399457858e+00 1.640575452173e+00 1.674082743327e+00 1.610919725085e+00 1.489623045577e+00 1.400748526568e+00 1.445664322123e+00 1.569456428322e+00 1.675418070167e+00 1.617387529655e+00 1.388212663460e+00 1.182118732170e+00 1.223446386557e+00 1.436655636474e+00 1.577293445606e+00 1.523897467584e+00 1.310171375595e+00 1.116837174884e+00 1.156655400057e+00 1.360105453161e+00 1.497479255924e+00 1.456369998517e+00 1.273820241515e+00 1.123696262961e+00 1.188573354961e+00 1.391321386818e+00 1.528194280759e+00 1.501840799351e+00 1.352580184618e+00 1.240064754319e+00 1.314489795779e+00 1.508211748535e+00 1.645823582962e+00 1.635181722894e+00 1.503656724937e+00 1.379205978294e+00 1.394402366652e+00 1.525054091940e+00 1.630780890670e+00 1.619223943079e+00 1.503483523145e+00 1.389128726826e+00 1.392102010614e+00 1.502098656189e+00 1.600446470847e+00 1.597677478206e+00 1.492682938469e+00 1.366677227391e+00 1.326894475965e+00 1.399176510892e+00 1.528467323066e+00 1.629922418305e+00 1.633757559519e+00 1.507175485976e+00 1.301950094108e+00 1.139734754838e+00 1.189762662090e+00 1.376703368166e+00 1.506743246009e+00 1.477829309345e+00 1.302388238193e+00 1.097440157150e+00 1.038316712969e+00 1.160469826456e+00 1.306272368953e+00 1.346745197962e+00 1.259501710523e+00 1.117130106018e+00 1.049616210067e+00 1.119547093047e+00 1.238412441897e+00 1.292783025589e+00 1.242477466955e+00 1.129044669412e+00 1.049611165003e+00 1.072232467842e+00 1.151258237986e+00 1.192409135132e+00 1.150933797360e+00 1.057992132784e+00 1.000199647349e+00 1.036891059006e+00 1.120807294742e+00 1.161155673801e+00 1.115436624460e+00 1.018138939165e+00 9.651061407531e-01 1.021807121708e+00 1.130734080298e+00 1.188815373623e+00 1.147368986996e+00 1.039646007114e+00 9.699400110210e-01 1.022013449410e+00 1.143977301874e+00 1.265751946956e+00 1.291126378106e+00 1.229682788534e+00 1.112065461956e+00 1.034078306223e+00 1.095130904686e+00 1.244259964993e+00 1.356970874748e+00 1.365747456804e+00 1.286269524870e+00 1.200420901982e+00 1.195414973552e+00 1.271640239989e+00 1.351828662137e+00 1.376353290615e+00 1.348033958851e+00 1.317855020182e+00 1.332706236604e+00 1.384632213953e+00 1.426228381142e+00 1.427962324048e+00 1.408882769915e+00 1.420691739319e+00 1.493567048489e+00 1.598853373788e+00 1.678658791501e+00 1.696385977118e+00 1.659610817976e+00 1.613373525660e+00 1.607913765343e+00 1.656999976780e+00 1.729397083058e+00 1.781745978008e+00 1.789760001883e+00 1.756186374674e+00 1.703371681610e+00 1.659728087081e+00 1.645079863807e+00 1.660224268408e+00 1.687077410252e+00 1.699873735039e+00 1.680556575784e+00 1.630577049993e+00 1.577449750632e+00 1.595119779208e+00 1.660351531362e+00 1.700902235383e+00 1.648715624154e+00 1.500312940211e+00 1.380205596669e+00 1.403989152747e+00 1.527852682459e+00 1.608075356793e+00 1.556447504490e+00 1.394834074053e+00 1.253036625355e+00 1.275530455196e+00 1.428052169686e+00 1.545165063924e+00 1.518078051138e+00 1.351086896040e+00 1.164609599308e+00 1.136835647852e+00 1.284067771044e+00 1.433054452644e+00 1.450224090555e+00 1.317741552749e+00 1.129769520537e+00 1.054105548235e+00 1.154093381260e+00 1.292335695171e+00 1.332445865420e+00 1.244606098718e+00 1.100650694132e+00 1.029429278138e+00 1.083896040181e+00 1.169532830029e+00 1.182458450576e+00 1.105989829959e+00 1.011371974967e+00 9.961727844978e-01 1.064914555943e+00 1.126637682075e+00 1.116552161340e+00 1.054444325213e+00 1.025610699644e+00 1.087816525322e+00 1.201681137849e+00 1.296414296994e+00 1.315371315773e+00 1.253377993804e+00 1.140904927967e+00 1.116964230737e+00 1.211133384590e+00 1.349876164697e+00 1.417301159665e+00 1.366852886114e+00 1.253746646826e+00 1.211478989670e+00 1.317819057074e+00 1.484138704753e+00 1.579285796325e+00 1.549254066736e+00 1.437813096055e+00 1.357619394437e+00 1.389315076302e+00 1.483265256588e+00 1.532474221812e+00 1.490281676468e+00 1.403194137880e+00 1.371028153619e+00 1.437166081957e+00 1.530815670473e+00 1.560064841652e+00 1.504833192011e+00 1.433393073118e+00 1.442188390958e+00 1.537702201682e+00 1.622331061210e+00 1.607740989908e+00 1.494106060757e+00 1.383799278914e+00 1.405732906517e+00 1.549591778450e+00 1.672819475102e+00 1.662981734057e+00 1.514491729053e+00 1.340806220083e+00 1.313778289357e+00 1.456100085828e+00 1.601110803215e+00 1.606725738223e+00 1.443612534386e+00 1.263536996582e+00 1.208633225845e+00 1.293467593738e+00 1.416025070834e+00 1.450047172376e+00 1.351968397565e+00 1.180658400935e+00 1.083226003606e+00 1.163192293887e+00 1.325969326751e+00 1.418335051094e+00 1.371647128176e+00 1.222061685915e+00 1.101112082439e+00 1.142195023355e+00 1.302902508475e+00 1.434061698102e+00 1.447987313332e+00 1.354581581169e+00 1.246172016778e+00 1.233298205771e+00 1.323636751180e+00 1.418921210409e+00 1.438216780430e+00 1.380182835729e+00 1.315869870098e+00 1.327038193462e+00 1.413986630667e+00 1.498706241235e+00 1.515581172150e+00 1.463510657834e+00 1.401880664721e+00 1.398509641130e+00 1.455760684410e+00 1.510211123294e+00 1.507017429843e+00 1.451921209349e+00 1.410446847635e+00 1.449098269861e+00 1.555505065448e+00 1.651331703657e+00 1.658828003150e+00 1.654479021256e+00 1.659436554745e+00 1.657957301993e+00 1.644548652603e+00 1.640260241908e+00 1.633029771582e+00 1.621818507208e+00 1.614715253348e+00 1.639614979352e+00 1.685181150757e+00 1.719558034721e+00 1.725221771803e+00 1.712325352360e+00 1.706997467111e+00 1.727980206984e+00 1.771300205276e+00 1.814549098957e+00 1.832527587677e+00 1.811592886285e+00 1.759628659110e+00 1.709471281998e+00 1.704081868410e+00 1.758399940760e+00 1.834274279291e+00 1.866652563901e+00 1.814558482514e+00 1.698928548461e+00 1.609355580312e+00 1.640047850562e+00 1.772844276762e+00 1.885629065246e+00 1.872954526919e+00 1.722786247139e+00 1.545949872284e+00 1.531687224719e+00 1.727794016766e+00 1.957050833994e+00 2.038523582385e+00 1.910399263315e+00 1.656237753755e+00 1.503887111646e+00 1.636463414410e+00 1.911325082733e+00 2.078858695034e+00 2.021705152395e+00 1.787459328215e+00 1.586561831774e+00 1.690321477420e+00 2.013221125972e+00 2.279612905746e+00 2.260472844069e+00 1.897626477645e+00 1.457769246114e+00 1.436999670952e+00 1.865974174067e+00 2.246386483635e+00 2.298940777531e+00 1.990359402991e+00 1.510964653208e+00 1.325083461097e+00 1.667934300519e+00 2.078782162005e+00 2.215686485528e+00 2.009032636773e+00 1.606385312040e+00 1.385356590000e+00 1.614192285500e+00 1.970156542720e+00 2.111530904997e+00 1.943394927126e+00 1.587566268206e+00 1.385720318500e+00 1.596783150909e+00 1.945388269569e+00 2.103771724902e+00 1.964402926037e+00 1.620439311566e+00 1.373163472421e+00 1.518995525445e+00 1.860714528948e+00 2.065418798515e+00 2.003101047927e+00 1.733559804296e+00 1.489616234358e+00 1.536193952433e+00 1.798341823230e+00 1.996794737425e+00 1.983361960495e+00 1.779089435453e+00 1.547867986085e+00 1.498092663365e+00 1.657337032551e+00 1.847903110346e+00 1.941915412972e+00 1.865634465312e+00 1.680233619289e+00 1.548947579037e+00 1.602137028345e+00 1.771255393789e+00 1.895128885416e+00 1.885973592199e+00 1.762641508622e+00 1.626796955711e+00 1.591870125175e+00 1.671706485957e+00 1.775410114175e+00 1.817954238307e+00 1.781571049390e+00 1.708735825837e+00 1.660615000136e+00 1.662972958210e+00 1.688131024668e+00 1.693381730381e+00 1.663261970379e+00 1.617637002291e+00 1.589497294941e+00 1.592627358084e+00 1.609542995406e+00 1.610898639311e+00 1.580979545306e+00 1.527082097755e+00 1.472020093371e+00 1.437335776380e+00 1.428326564605e+00 1.432508320243e+00 1.431168592537e+00 1.412266885365e+00 1.376955514134e+00 1.338787913425e+00 1.315347760712e+00 1.314747054540e+00 1.327478674673e+00 1.333698310776e+00 1.320076755788e+00 1.291728794058e+00 1.269796165115e+00 1.272067687934e+00 1.307753010464e+00 1.351781481086e+00 1.364856330815e+00 1.334437733563e+00 1.283969420183e+00 1.258662829270e+00 1.287083757603e+00 1.349938930547e+00 1.397988383878e+00 1.393972234370e+00 1.337575485229e+00 1.267793948672e+00 1.239626447224e+00 1.275133749449e+00 1.338456676990e+00 1.372862674842e+00 1.347743457422e+00 1.277999679354e+00 1.217696138573e+00 1.221326511749e+00 1.288171860072e+00 1.362540247411e+00 1.389224455537e+00 1.352161967950e+00 1.281472652324e+00 1.235043653159e+00 1.251398440363e+00 1.310385228383e+00 1.358286324215e+00 1.360643444361e+00 1.326893622627e+00 1.301277206871e+00 1.322756793508e+00 1.381628075410e+00 1.427740447598e+00 1.418481776705e+00 1.354163445074e+00 1.285384067286e+00 1.281655859797e+00 1.360399960245e+00 1.461776931077e+00 1.510144715870e+00 1.471933326231e+00 1.376579274027e+00 1.308397916233e+00 1.344154462664e+00 1.463437447697e+00 1.570179638679e+00 1.585998039894e+00 1.499119207660e+00 1.377651991279e+00 1.345012714678e+00 1.464317938148e+00 1.651494323106e+00 1.775431158711e+00 1.758702210288e+00 1.605904394192e+00 1.414480755300e+00 1.352082985890e+00 1.497852371706e+00 1.726812182768e+00 1.874209193092e+00 1.854187303375e+00 1.674118409110e+00 1.439273471007e+00 1.335371293267e+00 1.463434279762e+00 1.690827586624e+00 1.836946575729e+00 1.812037308106e+00 1.626998075653e+00 1.394374895147e+00 1.305574511650e+00 1.450403105686e+00 1.683174254200e+00 1.827624524673e+00 1.803742331114e+00 1.632268249806e+00 1.432571501697e+00 1.383809818584e+00 1.545297554597e+00 1.773484775903e+00 1.911082109675e+00 1.890694289436e+00 1.741053387588e+00 1.580727869993e+00 1.563717809507e+00 1.723789140253e+00 1.931676332771e+00 2.047535775127e+00 2.009676310852e+00 1.847870030576e+00 1.679888615423e+00 1.657800765468e+00 1.815750347964e+00 2.024557789132e+00 2.138977464134e+00 2.089081062507e+00 1.897147410401e+00 1.681663356944e+00 1.619710821820e+00 1.778010951937e+00 2.018877252932e+00 2.169926362349e+00 2.140499089430e+00 1.938179554138e+00 1.676159683897e+00 1.558623252818e+00 1.707648711743e+00 1.987060378172e+00 2.190880067725e+00 2.204986337397e+00 2.023942802542e+00 1.754827961714e+00 1.608889692085e+00 1.739206111884e+00 2.024779444859e+00 2.243085360434e+00 2.263195286839e+00 2.071428284477e+00 1.776521994580e+00 1.608005646850e+00 1.743629570093e+00 2.050410211858e+00 2.280247480950e+00 2.288943967818e+00 2.057636657692e+00 1.697774087211e+00 1.470233662816e+00 1.608415015904e+00 1.951867731424e+00 2.206388111141e+00 2.217130178720e+00 1.968321501748e+00 1.582751226838e+00 1.352958655645e+00 1.531461633463e+00 1.904723931871e+00 2.158809220594e+00 2.149493809112e+00 1.878774272248e+00 1.500084907545e+00 1.347176809833e+00 1.616445376778e+00 2.016391834571e+00 2.249881912980e+00 2.195780251830e+00 1.876021716521e+00 1.473444785602e+00 1.361018585763e+00 1.690144803105e+00 2.108441803574e+00 2.324471290250e+00 2.230133319471e+00 1.859361659216e+00 1.413295016526e+00 1.307297204151e+00 1.679096068670e+00 2.117814931444e+00 2.330914681424e+00 2.221681080251e+00 1.836043319459e+00 1.390468012625e+00 1.311112155312e+00 1.699114982489e+00 2.131307328368e+00 2.330049949905e+00 2.212503102104e+00 1.840958567457e+00 1.451304005612e+00 1.435820531581e+00 1.818197862408e+00 2.210896993049e+00 2.364465705472e+00 2.206970527403e+00 1.811718885308e+00 1.434060496821e+00 1.469523266219e+00 1.883841574527e+00 2.279433721246e+00 2.420142536243e+00 2.238681003090e+00 1.804349930258e+00 1.363246270915e+00 1.348005353900e+00 1.766058346473e+00 2.181636843884e+00 2.344197095205e+00 2.182327230972e+00 1.755156704315e+00 1.284130662479e+00 1.205638961499e+00 1.596939026833e+00 2.012873178876e+00 2.192839275643e+00 2.064794481928e+00 1.685684655052e+00 1.265891785555e+00 1.196652591625e+00 1.545563219067e+00 1.920410085238e+00 2.077381509370e+00 1.948371922623e+00 1.592088073832e+00 1.218704901450e+00 1.188813825670e+00 1.522733517488e+00 1.857957578604e+00 1.974714330173e+00 1.811833993269e+00 1.427652906809e+00 1.035177230346e+00 1.030181447067e+00 1.395328955445e+00 1.729288686791e+00 1.830955543811e+00 1.653564160746e+00 1.262304576537e+00 8.800773194455e-01 9.230822914551e-01 1.302340050854e+00 1.610103102572e+00 1.677178431435e+00 1.477799469125e+00 1.099714339315e+00 8.127744434192e-01 9.811790576762e-01 1.365246025329e+00 1.626079946304e+00 1.640602063448e+00 1.409138254102e+00 1.051360548578e+00 8.722159532983e-01 1.107165173299e+00 1.457734687315e+00 1.655478611274e+00 1.609457581269e+00 1.345500612467e+00 1.018884227593e+00 9.452911545071e-01 1.216248688551e+00 1.517417045336e+00 1.637320280099e+00 1.516267076565e+00 1.211173347827e+00 9.307827059104e-01 9.971655123809e-01 1.324512306419e+00 1.590632283746e+00 1.638639423641e+00 1.443643072869e+00 1.100859377307e+00 8.880719811679e-01 1.089926401691e+00 1.458234473020e+00 1.697022722734e+00 1.690193105227e+00 1.439911048871e+00 1.072003721553e+00 9.072300819544e-01 1.170999886851e+00 1.545268067740e+00 1.760595291753e+00 1.722280694494e+00 1.447050388450e+00 1.069964379178e+00 9.050653332703e-01 1.149630628261e+00 1.490925703106e+00 1.676174200319e+00 1.623938508038e+00 1.361006414523e+00 1.024448407621e+00 8.920059561949e-01 1.097916981833e+00 1.374024265260e+00 1.510625074312e+00 1.447286397801e+00 1.224632100009e+00 9.811426510747e-01 9.260841204607e-01 1.091364590488e+00 1.278738632471e+00 1.347861928662e+00 1.269323655553e+00 1.100687877946e+00 9.701398593602e-01 9.926836468752e-01 1.123595111279e+00 1.233346851638e+00 1.249586887299e+00 1.177748520951e+00 1.083999356344e+00 1.053382953583e+00 1.110067587372e+00 1.194957799053e+00 1.241086023391e+00 1.225774221860e+00 1.171674202444e+00 1.122907246040e+00 1.108062057544e+00 1.118990751993e+00 1.131976050857e+00 1.140908317427e+00 1.161400074148e+00 1.204022804765e+00 1.249620327793e+00 1.259644474504e+00 1.210201198745e+00 1.122209853707e+00 1.070510467545e+00 1.132137531894e+00 1.288125895743e+00 1.440306948494e+00 1.503016183391e+00 1.445212997565e+00 1.303851887587e+00 1.186831231999e+00 1.214566662495e+00 1.378459037500e+00 1.552908242334e+00 1.632764132752e+00 1.584256873910e+00 1.447856474029e+00 1.327885197992e+00 1.330770383599e+00 1.450802506948e+00 1.581000467782e+00 1.630429435061e+00 1.577024402117e+00 1.468408694129e+00 1.395507233615e+00 1.420388263895e+00 1.509204860658e+00 1.575695686045e+00 1.564981679583e+00 1.488053864429e+00 1.415453510623e+00 1.425732550814e+00 1.521752608092e+00 1.625001138797e+00 1.654951804806e+00 1.584189808572e+00 1.453901622380e+00 1.362698676095e+00 1.397035747648e+00 1.532404473590e+00 1.663375519212e+00 1.704983559220e+00 1.634170115613e+00 1.492650969816e+00 1.372615201652e+00 1.360509917852e+00 1.450329560987e+00 1.554398495915e+00 1.594576369706e+00 1.547114135564e+00 1.443728522415e+00 1.353724915622e+00 1.339442070955e+00 1.400998673682e+00 1.481875734831e+00 1.526635990077e+00 1.515576586007e+00 1.466950782358e+00 1.422547122155e+00 1.420681689531e+00 1.468547184718e+00 1.540367974610e+00 1.601786941995e+00 1.632021789026e+00 1.631481018604e+00 1.618556770554e+00 1.618216468527e+00 1.644960717382e+00 1.690681121559e+00 1.729527114083e+00 1.736304498813e+00 1.705071531271e+00 1.658339421400e+00 1.638730374148e+00 1.677120556635e+00 1.759130636133e+00 1.831524555753e+00 1.841308630836e+00 1.770302006761e+00 1.653098167727e+00 1.572380764243e+00 1.604411775052e+00 1.735807486143e+00 1.872831884422e+00 1.926561051434e+00 1.865389592537e+00 1.731315931031e+00 1.631513429362e+00 1.667987959860e+00 1.824560093850e+00 1.984066940461e+00 2.043337054570e+00 1.973078683920e+00 1.831116992783e+00 1.744399091357e+00 1.814209727602e+00 1.997544684920e+00 2.157610842302e+00 2.189871085625e+00 2.075463882722e+00 1.891666679176e+00 1.788419525732e+00 1.870025612383e+00 2.065619400345e+00 2.215206174849e+00 2.210917209156e+00 2.043811296867e+00 1.812373830527e+00 1.697036776884e+00 1.807614303453e+00 2.033820400699e+00 2.188180002847e+00 2.162157186663e+00 1.957748273612e+00 1.692957738634e+00 1.577766613531e+00 1.725422670694e+00 1.987373807737e+00 2.159349954715e+00 2.139597082133e+00 1.942279765175e+00 1.695676139796e+00 1.606247554888e+00 1.765104438474e+00 2.020021548533e+00 2.181870936779e+00 2.162790712358e+00 1.986000105834e+00 1.777318487222e+00 1.713656055011e+00 1.855336518328e+00 2.069441160481e+00 2.196602506116e+00 2.164440311024e+00 2.000829761891e+00 1.821228014367e+00 1.770074330241e+00 1.884170837369e+00 2.050098668145e+00 2.136231034704e+00 2.085291567769e+00 1.929503135040e+00 1.777028829730e+00 1.750285146653e+00 1.867150332773e+00 2.022027431663e+00 2.100830147751e+00 2.055084461670e+00 1.913837885716e+00 1.771036869468e+00 1.734739761432e+00 1.830469400336e+00 1.975789212758e+00 2.069750926429e+00 2.061690553745e+00 1.964747572259e+00 1.844748312447e+00 1.784767238153e+00 1.821804745047e+00 1.913575762673e+00 1.984397875508e+00 1.985173934987e+00 1.916869887618e+00 1.826029627598e+00 1.776640091198e+00 1.800193219003e+00 1.866017610958e+00 1.911628157694e+00 1.893588675029e+00 1.815194921883e+00 1.727869479496e+00 1.701635191865e+00 1.764083847209e+00 1.868196738651e+00 1.935975329174e+00 1.917029651959e+00 1.817092786698e+00 1.701556514644e+00 1.664027765304e+00 1.744262875186e+00 1.879776378171e+00 1.969214318096e+00 1.948747494747e+00 1.822414113317e+00 1.666191841859e+00 1.596763189135e+00 1.670027331400e+00 1.810009281417e+00 1.892913668240e+00 1.844024459707e+00 1.669388582797e+00 1.462823538762e+00 1.377162711860e+00 1.480379819220e+00 1.655205266608e+00 1.745502096087e+00 1.670950797498e+00 1.444754664677e+00 1.184241614020e+00 1.098881201336e+00 1.267169583840e+00 1.498740066207e+00 1.610220160799e+00 1.530389746463e+00 1.290236900421e+00 1.037411290109e+00 1.016893415561e+00 1.255263695355e+00 1.511166840146e+00 1.615259510755e+00 1.517380167824e+00 1.269929900400e+00 1.047116966560e+00 1.087938723602e+00 1.355851010824e+00 1.606347700052e+00 1.688653564179e+00 1.563130354932e+00 1.286714593439e+00 1.032561998587e+00 1.045237656352e+00 1.297143088820e+00 1.538308866364e+00 1.618526454950e+00 1.501423047908e+00 1.241608646279e+00 9.935477175573e-01 9.717389961495e-01 1.168561505182e+00 1.367439968668e+00 1.433253999412e+00 1.340319627004e+00 1.149582267555e+00 9.989737712365e-01 1.020791935988e+00 1.168264658178e+00 1.292028679076e+00 1.304854324943e+00 1.205986728281e+00 1.071482358135e+00 1.022562356122e+00 1.109850053185e+00 1.245292823089e+00 1.318514353177e+00 1.279079718876e+00 1.145712541896e+00 1.002597111766e+00 9.642306768162e-01 1.056959741698e+00 1.182449646568e+00 1.241509109227e+00 1.195717756829e+00 1.067549633463e+00 9.318670040010e-01 8.812417985941e-01 9.337908164314e-01 1.009703113202e+00 1.030021884204e+00 9.710097478700e-01 8.674607499178e-01 7.992243940849e-01 8.286350560965e-01 9.202045569663e-01 9.875421958467e-01 9.747440582455e-01 8.786679482773e-01 7.544325792983e-01 7.082009186448e-01 7.985840208657e-01 9.474930815604e-01 1.052101045600e+00 1.059217448428e+00 9.673390344012e-01 8.267505343346e-01 7.381874986088e-01 7.840551458330e-01 9.148651802613e-01 1.024714993538e+00 1.052580774145e+00 9.929778600464e-01 8.905206476914e-01 8.263797249382e-01 8.579915857238e-01 9.502368869763e-01 1.024898383207e+00 1.036315278456e+00 9.911765068346e-01 9.424394179842e-01 9.543331844664e-01 1.036285156085e+00 1.132426599329e+00 1.183044531159e+00 1.167285093754e+00 1.112749109016e+00 1.081898400761e+00 1.122315033182e+00 1.213936108696e+00 1.292326113837e+00 1.308734874514e+00 1.260322498374e+00 1.192624092828e+00 1.172787512817e+00 1.227052348200e+00 1.308848412852e+00 1.348975105232e+00 1.312256166522e+00 1.219090664485e+00 1.140298476019e+00 1.147391628572e+00 1.231264979293e+00 1.310227301539e+00 1.313900349427e+00 1.230969647929e+00 1.121185640627e+00 1.091008779188e+00 1.187576831625e+00 1.330091066486e+00 1.407786725043e+00 1.365578367828e+00 1.227829763198e+00 1.105752030738e+00 1.138521378366e+00 1.317997059095e+00 1.497142272468e+00 1.555860095659e+00 1.456475215826e+00 1.253538122137e+00 1.103241943986e+00 1.168459057400e+00 1.384767532003e+00 1.557978404885e+00 1.565342034757e+00 1.384022845491e+00 1.098633182972e+00 9.342535023313e-01 1.087573871479e+00 1.375985309841e+00 1.556990087953e+00 1.523228404169e+00 1.276293388712e+00 9.384345427605e-01 8.198915296107e-01 1.087678323614e+00 1.420996519898e+00 1.588386323340e+00 1.518385165439e+00 1.253112494984e+00 9.772839025957e-01 1.005957442636e+00 1.321890158151e+00 1.614118839196e+00 1.708258187949e+00 1.568938845761e+00 1.286495713109e+00 1.108592895733e+00 1.273187563657e+00 1.611468066323e+00 1.848893736251e+00 1.854297885610e+00 1.625296533460e+00 1.297093615093e+00 1.171252239489e+00 1.420511592674e+00 1.777245969884e+00 1.979003706993e+00 1.923621668759e+00 1.640379255688e+00 1.307317418776e+00 1.250706148044e+00 1.549902265587e+00 1.892963594942e+00 2.048234473126e+00 1.946774995323e+00 1.657563289221e+00 1.403092944676e+00 1.463070970620e+00 1.781271329521e+00 2.065543752584e+00 2.136457593798e+00 1.964499923213e+00 1.665946346050e+00 1.506671578123e+00 1.687978036611e+00 2.033564165611e+00 2.268727982689e+00 2.253676437458e+00 1.989735491184e+00 1.627944847765e+00 1.477711500533e+00 1.715999205935e+00 2.087798073903e+00 2.309160336418e+00 2.258926134721e+00 1.958453736236e+00 1.578983113613e+00 1.444086591280e+00 1.699203229397e+00 2.058282132254e+00 2.249537282310e+00 2.171130176246e+00 1.863363436572e+00 1.517606148802e+00 1.451643495531e+00 1.739210563236e+00 2.083890785889e+00 2.248802040992e+00 2.155379545734e+00 1.856923631948e+00 1.543103426534e+00 1.491642296857e+00 1.744024980005e+00 2.039628020470e+00 2.171616365487e+00 2.076315756701e+00 1.813587845158e+00 1.560763767413e+00 1.536805074311e+00 1.745612064480e+00 1.972420391983e+00 2.048103042289e+00 1.924994796931e+00 1.670292150359e+00 1.461478901997e+00 1.490487296073e+00 1.719997529845e+00 1.942234824246e+00 2.010886522831e+00 1.889047218903e+00 1.642828460343e+00 1.439102735926e+00 1.460511250423e+00 1.680313682577e+00 1.904638921817e+00 1.990557147306e+00 1.897347551689e+00 1.681315748482e+00 1.491916038957e+00 1.498536120450e+00 1.694272187230e+00 1.905191177341e+00 1.985113097413e+00 1.881732109490e+00 1.641389962816e+00 1.418958448408e+00 1.420795385518e+00 1.656383348755e+00 1.919493972286e+00 2.035836224251e+00 1.934222812369e+00 1.645327618947e+00 1.324021711421e+00 1.252186931016e+00 1.519544847796e+00 1.860018695574e+00 2.044796850712e+00 1.979813369755e+00 1.681374393636e+00 1.293513880520e+00 1.137321167966e+00 1.402962680895e+00 1.788551640575e+00 2.015541205688e+00 1.973555630939e+00 1.672208222435e+00 1.252420638302e+00 1.059190826582e+00 1.337139723620e+00 1.749659658302e+00 1.993169254217e+00 1.954054784927e+00 1.640980138000e+00 1.191040028946e+00 9.602654577102e-01 1.237982774172e+00 1.654818462306e+00 1.893515208538e+00 1.845920776982e+00 1.525333896190e+00 1.069195606081e+00 8.419883178076e-01 1.129748984655e+00 1.524382542700e+00 1.726656398573e+00 1.647089166384e+00 1.311114694040e+00 8.698619179744e-01 7.296178014897e-01 1.074682817089e+00 1.439817901420e+00 1.590745479889e+00 1.471546799246e+00 1.130905905409e+00 7.561874177912e-01 7.595030587122e-01 1.115430933881e+00 1.415210896104e+00 1.494128655049e+00 1.325535356409e+00 9.839443893476e-01 7.012966847524e-01 8.252035759523e-01 1.158933827462e+00 1.383042362597e+00 1.384223650105e+00 1.160606255086e+00 8.112941082903e-01 6.208119507583e-01 8.469774746311e-01 1.164264386527e+00 1.328946766337e+00 1.269489179278e+00 1.006337809573e+00 6.624173498660e-01 5.707546056747e-01 8.562675017025e-01 1.144438165526e+00 1.258128172733e+00 1.154764429267e+00 8.704691249579e-01 5.466660555553e-01 5.418462436250e-01 8.464400631004e-01 1.102594543885e+00 1.182857656741e+00 1.066008717394e+00 8.028603195087e-01 5.512143533674e-01 5.991921731602e-01 8.618009252119e-01 1.070242710424e+00 1.124321247454e+00 1.014024370685e+00 7.969693595865e-01 6.183335147254e-01 6.619476139235e-01 8.528007455584e-01 1.003149139536e+00 1.028448653900e+00 9.206281510531e-01 7.310848484337e-01 5.801753183767e-01 6.062209386170e-01 7.511247036098e-01 8.662945935732e-01 8.812450284672e-01 7.911801536107e-01 6.437599133005e-01 5.411424235282e-01 5.765778393994e-01 6.916967176432e-01 7.749475766659e-01 7.723830235621e-01 6.852504983171e-01 5.673727067680e-01 5.229796168927e-01 6.058447273547e-01 7.295245259452e-01 7.982243049455e-01 7.683859936769e-01 6.452426983514e-01 4.944409924363e-01 4.640284571875e-01 6.083931522700e-01 7.809843630267e-01 8.726484646346e-01 8.411742536632e-01 6.954467198859e-01 5.119999105274e-01 4.761814329182e-01 6.541574128229e-01 8.563805004106e-01 9.596105037813e-01 9.217657111939e-01 7.609455180838e-01 5.777511658736e-01 5.775591223061e-01 7.841040368046e-01 9.946419068074e-01 1.087365165769e+00 1.024783210332e+00 8.391899564436e-01 6.598378888749e-01 6.981643475380e-01 9.251978456450e-01 1.130684820961e+00 1.197442998038e+00 1.095837795443e+00 8.752316839663e-01 6.977319535372e-01 7.802412182004e-01 1.030065121141e+00 1.224917228202e+00 1.256593073776e+00 1.107661391271e+00 8.488695213406e-01 6.879034555304e-01 8.407190096241e-01 1.125755509107e+00 1.317936109977e+00 1.327169391330e+00 1.155045535794e+00 8.991945094761e-01 7.888652648474e-01 9.750318490815e-01 1.251130635429e+00 1.418905613857e+00 1.405447479894e+00 1.231684731854e+00 1.016387192995e+00 9.635553831173e-01 1.138285970915e+00 1.358405775363e+00 1.464108449243e+00 1.401160962756e+00 1.208903698458e+00 1.022566591406e+00 1.019691893753e+00 1.193959036695e+00 1.366582828639e+00 1.412815835009e+00 1.307974886406e+00 1.120562247472e+00 1.003492830602e+00 1.075378171762e+00 1.246734788227e+00 1.357772503435e+00 1.329793719682e+00 1.181843070509e+00 1.032654150160e+00 1.047581545836e+00 1.230405973737e+00 1.418106340871e+00 1.484199283428e+00 1.395697148363e+00 1.216787520404e+00 1.109278368570e+00 1.213901379928e+00 1.448351334207e+00 1.637654174054e+00 1.682261363792e+00 1.578297505270e+00 1.415515978225e+00 1.350734040219e+00 1.468708507896e+00 1.668579765857e+00 1.800120125030e+00 1.786089775537e+00 1.644008898393e+00 1.483948427702e+00 1.458028606595e+00 1.602887452800e+00 1.789261529286e+00 1.877607437059e+00 1.809828185408e+00 1.623286031137e+00 1.448484697340e+00 1.443300402145e+00 1.614128615240e+00 1.807400318785e+00 1.889143361029e+00 1.817243240857e+00 1.644055786751e+00 1.502492222484e+00 1.522659476648e+00 1.683316909321e+00 1.843978097582e+00 1.895825159583e+00 1.817255712588e+00 1.672930892175e+00 1.583330441499e+00 1.628748741986e+00 1.756990207528e+00 1.849245771845e+00 1.830597052910e+00 1.709818560071e+00 1.577102543214e+00 1.551766893804e+00 1.660024582381e+00 1.798429246725e+00 1.848288157466e+00 1.759268082962e+00 1.572015991785e+00 1.417487745071e+00 1.439552983190e+00 1.619225161242e+00 1.796818151962e+00 1.843087274667e+00 1.719621496063e+00 1.487224649201e+00 1.309721132241e+00 1.358417747731e+00 1.581143207506e+00 1.778760600817e+00 1.816827568290e+00 1.665854673272e+00 1.404114883622e+00 1.228739579952e+00 1.328139239822e+00 1.599425701929e+00 1.811543903979e+00 1.829682152757e+00 1.628054656506e+00 1.290710663919e+00 1.051723446911e+00 1.175666884545e+00 1.510531709171e+00 1.764805022712e+00 1.796070437605e+00 1.578591117283e+00 1.191844575111e+00 8.796010171430e-01 9.977888528740e-01 1.370480537291e+00 1.649945085330e+00 1.694584335778e+00 1.487679668571e+00 1.122565943013e+00 8.678978993517e-01 1.043001435139e+00 1.417409630141e+00 1.676551191644e+00 1.698718722567e+00 1.482606345034e+00 1.146084550736e+00 9.783868499221e-01 1.202796901023e+00 1.561474063334e+00 1.785585697594e+00 1.769033000177e+00 1.520711911670e+00 1.171195281874e+00 1.017931437437e+00 1.251882825296e+00 1.598723258326e+00 1.799701667310e+00 1.756707196143e+00 1.484778788788e+00 1.118061184203e+00 9.573493501912e-01 1.185514686322e+00 1.511053243743e+00 1.682537936225e+00 1.614267403380e+00 1.333023533862e+00 9.886810309688e-01 8.950250469382e-01 1.158123809160e+00 1.460446375017e+00 1.591195191834e+00 1.491948170876e+00 1.213624769570e+00 9.411403958048e-01 9.703711644952e-01 1.267416299492e+00 1.538511277445e+00 1.624588358465e+00 1.491148507216e+00 1.205242998901e+00 9.605041878380e-01 1.012422837498e+00 1.284170212778e+00 1.509789053344e+00 1.550268780063e+00 1.379744676367e+00 1.066038349689e+00 8.019560865803e-01 8.562091395056e-01 1.122326639750e+00 1.324116332534e+00 1.339727363281e+00 1.154435094785e+00 8.399401340647e-01 6.059591328673e-01 7.333894973462e-01 1.023807102446e+00 1.218666469679e+00 1.230156360075e+00 1.058764206010e+00 7.826913399580e-01 6.058261986880e-01 7.451281844100e-01 1.013221333072e+00 1.198231241671e+00 1.225030088555e+00 1.094604428563e+00 8.723929145248e-01 7.045649997483e-01 7.524053079827e-01 9.416971514748e-01 1.098750480197e+00 1.137906354757e+00 1.045947515836e+00 8.673605415096e-01 7.119154415200e-01 7.193126793032e-01 8.726337798839e-01 1.027842549646e+00 1.090593483105e+00 1.031799164192e+00 8.778342570912e-01 7.218704969829e-01 7.129474688604e-01 8.749371266247e-01 1.065449490868e+00 1.170666498592e+00 1.143487535379e+00 9.950483201776e-01 8.072503712310e-01 7.465877688245e-01 9.003576451286e-01 1.124540539472e+00 1.270365853365e+00 1.269023436534e+00 1.118419772094e+00 8.893359385998e-01 7.528622884282e-01 8.647970456506e-01 1.097818404585e+00 1.265208412648e+00 1.279315795364e+00 1.130754298309e+00 8.842772794142e-01 7.053427363434e-01 7.777938055215e-01 9.898913176292e-01 1.139139706922e+00 1.136480809906e+00 9.803612018596e-01 7.515160928904e-01 6.375622692495e-01 7.671462784610e-01 9.653870321983e-01 1.062366642117e+00 9.994106883456e-01 8.016918066390e-01 5.989559470233e-01 6.284932366880e-01 8.590474605197e-01 1.056150499617e+00 1.102376977253e+00 9.707639994792e-01 7.096391292309e-01 4.956314658167e-01 6.136944359747e-01 8.920091456132e-01 1.082196072138e+00 1.097646095903e+00 9.321349309595e-01 6.511495534038e-01 4.539223784720e-01 5.968260636475e-01 8.450616717818e-01 9.788260737019e-01 9.345122265766e-01 7.255092275982e-01 4.516540215436e-01 4.125700773672e-01 6.674549015555e-01 8.895116488523e-01 9.545929126966e-01 8.375282762085e-01 5.825970624419e-01 3.726475727403e-01 5.374683534570e-01 8.327969457883e-01 1.022326919215e+00 1.035257560260e+00 8.705634312490e-01 5.987956314887e-01 4.428775122633e-01 6.361531165729e-01 9.093108854201e-01 1.068929017881e+00 1.059526921858e+00 8.956475493886e-01 6.650971937055e-01 5.630226586591e-01 7.082325823023e-01 9.105715180911e-01 1.018602572060e+00 9.901242895760e-01 8.546207922007e-01 7.088431319291e-01 6.860638883087e-01 7.965763517351e-01 9.148735594513e-01 9.525254493277e-01 8.955378306934e-01 7.932670689815e-01 7.394417511555e-01 7.918515983563e-01 8.969071058138e-01 9.699115372615e-01 9.718249332071e-01 9.170615018188e-01 8.599802734740e-01 8.569646160238e-01 9.108060422935e-01 9.734704818946e-01 1.002453983378e+00 9.905938479110e-01 9.616407641721e-01 9.463122558208e-01 9.530042081447e-01 9.627605987148e-01 9.548943206356e-01 9.309123820945e-01 9.140670997476e-01 9.237086490478e-01 9.485259152099e-01 9.550223428898e-01 9.218316467502e-01 8.664793250948e-01 8.461216251097e-01 9.060865308811e-01 1.015075487868e+00 1.095176243323e+00 1.087818979191e+00 9.862255805783e-01 8.569991997777e-01 8.390365994889e-01 9.973966951995e-01 1.216179904951e+00 1.360615005690e+00 1.359333618449e+00 1.209055497946e+00 9.884859120745e-01 8.806430493763e-01 1.025196236150e+00 1.283973557132e+00 1.470663569845e+00 1.494567587522e+00 1.348808764347e+00 1.110856979798e+00 9.572161537737e-01 1.047798577041e+00 1.276114937448e+00 1.446223004183e+00 1.457890686685e+00 1.304626834579e+00 1.071627721004e+00 9.451040447959e-01 1.065144538177e+00 1.298129782793e+00 1.454732195779e+00 1.445255978774e+00 1.271796288457e+00 1.031701787224e+00 9.306793047924e-01 1.096505769540e+00 1.362667172230e+00 1.541658336083e+00 1.551571047416e+00 1.397854680115e+00 1.172753390452e+00 1.057605091588e+00 1.180400051945e+00 1.422978716066e+00 1.608116778278e+00 1.645284533603e+00 1.527382103888e+00 1.322429404744e+00 1.167514707385e+00 1.189397855080e+00 1.347294594956e+00 1.493746847505e+00 1.528226305186e+00 1.428082678765e+00 1.242565003667e+00 1.086290096420e+00 1.079206397854e+00 1.204752953935e+00 1.333516211098e+00 1.367795316967e+00 1.283410030611e+00 1.128328779378e+00 1.016154193700e+00 1.053534884462e+00 1.203927867230e+00 1.340113719361e+00 1.373791532971e+00 1.286539302829e+00 1.131681163373e+00 1.029644971758e+00 1.085236603577e+00 1.247769313194e+00 1.381490019757e+00 1.395039771475e+00 1.268899738759e+00 1.061241734716e+00 9.195230195925e-01 9.890310082908e-01 1.193050571711e+00 1.353499553794e+00 1.365955601323e+00 1.208883196717e+00 9.447382728188e-01 7.578265282518e-01 8.649787197480e-01 1.135282455437e+00 1.337225090955e+00 1.364368235308e+00 1.202487337524e+00 9.258012051091e-01 7.430013505722e-01 8.810741847357e-01 1.169601157554e+00 1.370413262333e+00 1.385411890889e+00 1.214125115810e+00 9.558282102491e-01 8.414719311205e-01 1.024365732006e+00 1.298980810729e+00 1.455562330568e+00 1.409464038299e+00 1.173971538977e+00 8.799350310884e-01 8.236049857800e-01 1.099945769201e+00 1.409662181276e+00 1.550989289889e+00 1.451702969544e+00 1.130225891870e+00 7.234417543510e-01 6.484566181109e-01 1.031585153681e+00 1.407496375399e+00 1.574045140758e+00 1.472037955862e+00 1.126949426036e+00 6.755116191784e-01 5.816638393919e-01 1.002873837187e+00 1.398469366391e+00 1.573056500513e+00 1.476272389663e+00 1.142986430040e+00 7.248702534358e-01 6.530162676118e-01 1.035460114785e+00 1.399159240096e+00 1.549836823595e+00 1.438080730742e+00 1.100469529224e+00 6.867803460841e-01 6.174993863574e-01 9.807654945191e-01 1.313119075254e+00 1.433675395419e+00 1.299374938036e+00 9.452567891513e-01 5.032225494005e-01 4.541556648158e-01 8.479677563344e-01 1.154438678749e+00 1.239477371615e+00 1.079768266652e+00 7.201723650877e-01 3.191440208536e-01 4.742257101737e-01 8.713632522358e-01 1.118975399642e+00 1.138199961379e+00 9.241704552135e-01 5.390677120669e-01 2.683831867629e-01 6.268462529688e-01 1.008069673224e+00 1.207587927412e+00 1.171349548023e+00 9.078566126538e-01 4.965230120974e-01 3.138339568485e-01 7.109011581046e-01 1.075784461506e+00 1.244761083148e+00 1.173140406250e+00 8.781899334053e-01 4.507339121734e-01 3.314431440336e-01 7.452006048097e-01 1.086268779205e+00 1.218164665570e+00 1.105540030772e+00 7.756663901461e-01 3.495646778028e-01 4.293215517755e-01 8.768124255170e-01 1.200943967079e+00 1.299632936785e+00 1.146485805287e+00 7.774982852760e-01 3.372730309576e-01 4.896494187811e-01 9.550238261412e-01 1.279735345965e+00 1.368403582162e+00 1.198195269289e+00 8.061616072679e-01 3.145532402276e-01 4.323580106366e-01 9.140858541279e-01 1.244317776378e+00 1.337743976389e+00 1.177525687684e+00 8.063272939074e-01 3.574628463613e-01 4.302057912280e-01 8.590469034903e-01 1.154954644817e+00 1.228640969090e+00 1.068769244771e+00 7.264018031058e-01 3.660497955051e-01 4.849598961027e-01 8.425592982938e-01 1.074745411266e+00 1.101179040476e+00 9.199243575052e-01 5.960490810532e-01 3.532176089625e-01 5.653288100919e-01 8.740900644101e-01 1.045950593361e+00 1.025176233515e+00 8.247076765964e-01 5.301114104130e-01 4.002837083004e-01 6.247285365736e-01 8.743506913061e-01 9.870042078879e-01 9.259506365218e-01 7.199354117012e-01 4.792428170970e-01 4.550816039742e-01 6.647193923182e-01 8.498131166397e-01 9.029750779882e-01 8.095683158640e-01 6.207005988737e-01 4.777876273940e-01 5.501706584072e-01 7.300187404789e-01 8.508755302350e-01 8.534854736325e-01 7.512004654612e-01 6.245936547656e-01 6.051140325248e-01 7.230366527024e-01 8.624124738958e-01 9.334525879657e-01 9.156516518547e-01 8.463228842379e-01 8.023071111484e-01 8.396091338298e-01 9.287251361899e-01 9.992627321398e-01 1.010909507414e+00 9.723242769499e-01 9.307250379850e-01 9.345704922873e-01 9.830839266418e-01 1.028932232765e+00 1.029552926037e+00 9.809558325911e-01 9.220057362414e-01 9.085004640259e-01 9.561036375465e-01 1.019774563991e+00 1.043938779569e+00 1.007799499002e+00 9.382509278999e-01 8.970026348306e-01 9.272407924236e-01 1.000211040560e+00 1.049236900140e+00 1.033258543827e+00 9.643016458269e-01 9.082475459886e-01 9.393432462235e-01 1.050242906040e+00 1.157360628664e+00 1.185608407381e+00 1.109956129969e+00 9.685914534917e-01 8.687533077317e-01 9.202003218488e-01 1.084739517955e+00 1.232405320476e+00 1.273710237870e+00 1.183087525633e+00 9.978726149051e-01 8.259996008495e-01 8.109180031819e-01 9.505900051124e-01 1.098664331440e+00 1.150614794922e+00 1.076635091863e+00 9.092661989362e-01 7.430482450189e-01 7.066830658153e-01 8.112558619541e-01 9.320863371321e-01 9.781198783556e-01 9.296974639127e-01 8.257894586287e-01 7.507631113337e-01 7.766835783505e-01 8.762966624044e-01 9.668897542553e-01 9.963184232095e-01 9.609798068482e-01 8.982046386352e-01 8.653743252249e-01 8.943757730798e-01 9.596608143355e-01 1.010199909053e+00 1.013033181236e+00 9.676100425167e-01 9.033468742190e-01 8.652057877306e-01 8.814131524872e-01 9.364844506063e-01 9.880502153893e-01 1.000936668530e+00 9.638689738793e-01 8.941635158531e-01 8.362874028740e-01 8.403769252584e-01 9.142531007610e-01 1.011200136927e+00 1.073598786113e+00 1.066685331970e+00 9.914634089400e-01 8.927221572386e-01 8.526777913366e-01 9.240801344115e-01 1.058543567698e+00 1.164838013475e+00 1.181330996847e+00 1.095495303102e+00 9.522134039292e-01 8.577984998553e-01 9.106742536823e-01 1.065217897181e+00 1.196716654711e+00 1.222787309565e+00 1.125643156390e+00 9.553663980567e-01 8.355531958767e-01 8.851564237897e-01 1.045259034604e+00 1.169431657810e+00 1.171751506699e+00 1.043271847781e+00 8.553535289521e-01 7.656663454059e-01 8.763274896035e-01 1.058935329418e+00 1.157302378290e+00 1.102870404830e+00 9.107458774819e-01 7.015161755301e-01 7.106816056607e-01 9.494525973876e-01 1.182568278082e+00 1.268204718008e+00 1.161924323709e+00 9.004880762477e-01 6.454484728773e-01 7.079371239519e-01 1.016546268529e+00 1.274370698710e+00 1.348905968227e+00 1.207053610126e+00 8.940059947795e-01 5.808736345450e-01 6.401603508624e-01 9.680874688199e-01 1.218884362396e+00 1.268931122317e+00 1.098846417099e+00 7.728081799139e-01 5.154821068586e-01 6.896674538929e-01 1.027064330096e+00 1.238653624024e+00 1.235151386293e+00 1.017954395120e+00 6.829992321357e-01 5.378300995551e-01 8.168009573943e-01 1.146977540297e+00 1.313285146448e+00 1.251873075377e+00 9.826590902565e-01 6.360604488018e-01 5.927702643313e-01 9.401242647122e-01 1.272782029284e+00 1.417395856734e+00 1.326069715013e+00 1.031422882559e+00 6.789396870017e-01 6.437377742942e-01 9.802028528650e-01 1.297019204554e+00 1.424215114851e+00 1.317848462088e+00 1.014123977371e+00 6.576469852610e-01 6.150916311712e-01 9.339486259285e-01 1.225954847925e+00 1.328938700531e+00 1.214239665376e+00
 1.950536843600e+00 1.944907728989e+00 1.906500267918e+00 1.867857287260e+00 1.835936922914e+00 1.787983039749e+00 1.772888117149e+00 1.803532474016e+00 1.856532615602e+00 1.896139474993e+00 1.900602690025e+00 1.873652507694e+00 1.840514177624e+00 1.830414115339e+00 1.852952548700e+00 1.888496326968e+00 1.904343293145e+00 1.881231786691e+00 1.829230400747e+00 1.782854376784e+00 1.773906387135e+00 1.800791905208e+00 1.829611556377e+00 1.827145413814e+00 1.789431101915e+00 1.743020684171e+00 1.718279723561e+00 1.716365151522e+00 1.707976321930e+00 1.668651091978e+00 1.612153274210e+00 1.588009504083e+00 1.632385238524e+00 1.717864288383e+00 1.774223206395e+00 1.750724893705e+00 1.656024752770e+00 1.560869648841e+00 1.548613032064e+00 1.625478651907e+00 1.709555153111e+00 1.718355269361e+00 1.632835691415e+00 1.508125533389e+00 1.436465547387e+00 1.515034978520e+00 1.665048617218e+00 1.746219621508e+00 1.650617380784e+00 1.404106622298e+00 1.228889712691e+00 1.320323570858e+00 1.542995155286e+00 1.657939328017e+00 1.568390593719e+00 1.334402581840e+00 1.160492625387e+00 1.236480353465e+00 1.443284574968e+00 1.554881161184e+00 1.480660836622e+00 1.283499068969e+00 1.160426497958e+00 1.267704787455e+00 1.479416485850e+00 1.595070463689e+00 1.539072619047e+00 1.377276189299e+00 1.288916470965e+00 1.400312536978e+00 1.602500995130e+00 1.719202475791e+00 1.676384735908e+00 1.524812353523e+00 1.413276710338e+00 1.463695233690e+00 1.613019100673e+00 1.708294514350e+00 1.669810331709e+00 1.532122817852e+00 1.422210059360e+00 1.453939101921e+00 1.585910595458e+00 1.682736960194e+00 1.661546152379e+00 1.537232983870e+00 1.407134020154e+00 1.379083079508e+00 1.478156867918e+00 1.610651670079e+00 1.696656710388e+00 1.676569512171e+00 1.506841368164e+00 1.284770443959e+00 1.164779257224e+00 1.275301186963e+00 1.474580699290e+00 1.573750160328e+00 1.500402153526e+00 1.300943443997e+00 1.127097741152e+00 1.141411403722e+00 1.301731212317e+00 1.434093911452e+00 1.438905590425e+00 1.325206516106e+00 1.192139515610e+00 1.167093778139e+00 1.266420619287e+00 1.378968535335e+00 1.407445207667e+00 1.335299940832e+00 1.223457359604e+00 1.169079443396e+00 1.210937828820e+00 1.283117262397e+00 1.300915563915e+00 1.238592642317e+00 1.143396949877e+00 1.102449745321e+00 1.152359754928e+00 1.229684747438e+00 1.249794330798e+00 1.183634656280e+00 1.077619804230e+00 1.029355421987e+00 1.089424439312e+00 1.189511454279e+00 1.230876064287e+00 1.174062694679e+00 1.061248583784e+00 9.991656229354e-01 1.059523287092e+00 1.184304348342e+00 1.296377387585e+00 1.328189431912e+00 1.244493792438e+00 1.121857857930e+00 1.056858213876e+00 1.133715935494e+00 1.280596769371e+00 1.373024295932e+00 1.354333163816e+00 1.254541109191e+00 1.168938905458e+00 1.181792421339e+00 1.269896931999e+00 1.342658962099e+00 1.347293147227e+00 1.303059787464e+00 1.276428305284e+00 1.313203225512e+00 1.386097207100e+00 1.433425190555e+00 1.427627643767e+00 1.400008805682e+00 1.413574229854e+00 1.495766582071e+00 1.603996214465e+00 1.672391042960e+00 1.669005175997e+00 1.615538012771e+00 1.572152292797e+00 1.589725727574e+00 1.661883160835e+00 1.736665395665e+00 1.767982909746e+00 1.745466473164e+00 1.692716654866e+00 1.646857650850e+00 1.632406919036e+00 1.647418617269e+00 1.671949178802e+00 1.685145116272e+00 1.674815101005e+00 1.639730406970e+00 1.590589249648e+00 1.558670022846e+00 1.582888748133e+00 1.640694859958e+00 1.669983264148e+00 1.590969793071e+00 1.440161326502e+00 1.346775502491e+00 1.397940881941e+00 1.518607039263e+00 1.571663967537e+00 1.492100716787e+00 1.325304235419e+00 1.215693532498e+00 1.282306005160e+00 1.446428948246e+00 1.543762596911e+00 1.487929345489e+00 1.306174999184e+00 1.139980931657e+00 1.159697095951e+00 1.333557349099e+00 1.477967278095e+00 1.477537401510e+00 1.332640054249e+00 1.152376522466e+00 1.102892446100e+00 1.218640802494e+00 1.351919972031e+00 1.376834548884e+00 1.273926968606e+00 1.122445038887e+00 1.052501301196e+00 1.108806014098e+00 1.190742344858e+00 1.195549078165e+00 1.108716246292e+00 1.002300491789e+00 9.750037772005e-01 1.033768044647e+00 1.088435900246e+00 1.074297579595e+00 1.010938208181e+00 9.817666298592e-01 1.040354022054e+00 1.154709009737e+00 1.252563547468e+00 1.272549460201e+00 1.211659817818e+00 1.103610356508e+00 1.085283540720e+00 1.188986860937e+00 1.326530621268e+00 1.381067204320e+00 1.314479653708e+00 1.193469977169e+00 1.159377609361e+00 1.277398023740e+00 1.440348663216e+00 1.517715314693e+00 1.466468579938e+00 1.344403807055e+00 1.275443614039e+00 1.331184038211e+00 1.438669951989e+00 1.485215765226e+00 1.433640573321e+00 1.342597593543e+00 1.317030902891e+00 1.389796313559e+00 1.478032038418e+00 1.492142955786e+00 1.423910311282e+00 1.354703826471e+00 1.380905829397e+00 1.488584903227e+00 1.566310928451e+00 1.530995867418e+00 1.398297796754e+00 1.290322285347e+00 1.339174425289e+00 1.503983467776e+00 1.623723300428e+00 1.593149622011e+00 1.423138345751e+00 1.248204513564e+00 1.249093159910e+00 1.414881468654e+00 1.554806739896e+00 1.535848532554e+00 1.361763386481e+00 1.191211529293e+00 1.165651764578e+00 1.269181738255e+00 1.382843513116e+00 1.392835627158e+00 1.275153095990e+00 1.109058427006e+00 1.048901239901e+00 1.159930349342e+00 1.315216484927e+00 1.375654762168e+00 1.298615436780e+00 1.147253191305e+00 1.069443162469e+00 1.161126209520e+00 1.327241040589e+00 1.425031479011e+00 1.395698080515e+00 1.278557298232e+00 1.188082934690e+00 1.220440061333e+00 1.334363122382e+00 1.414743420175e+00 1.399195971577e+00 1.314152810888e+00 1.253399324770e+00 1.293240028723e+00 1.399789090596e+00 1.477765195766e+00 1.472316745248e+00 1.403729795989e+00 1.347777020203e+00 1.365628081865e+00 1.433259650469e+00 1.474930221306e+00 1.447625941330e+00 1.380136819923e+00 1.354682198581e+00 1.424725795784e+00 1.545052925810e+00 1.626902262645e+00 1.610695404876e+00 1.592125506108e+00 1.597500544864e+00 1.610741087532e+00 1.616590615188e+00 1.625976721286e+00 1.623440198631e+00 1.586676413632e+00 1.579777814743e+00 1.626416525362e+00 1.690942976551e+00 1.722487794203e+00 1.705895648427e+00 1.672067218569e+00 1.669537200348e+00 1.717544317902e+00 1.787553464582e+00 1.833046038631e+00 1.826668110354e+00 1.775292023127e+00 1.715659791638e+00 1.694133058292e+00 1.733046086735e+00 1.808328372548e+00 1.865407805251e+00 1.857024506672e+00 1.775556334968e+00 1.670371718787e+00 1.631160925249e+00 1.707322144806e+00 1.838474283738e+00 1.911411232053e+00 1.855587490090e+00 1.694706980589e+00 1.561471762890e+00 1.612901480879e+00 1.826299973715e+00 2.019635085969e+00 2.048139211136e+00 1.886313972013e+00 1.650137484713e+00 1.569232234021e+00 1.750615018903e+00 2.008843970488e+00 2.126326534327e+00 2.022478765012e+00 1.774985389983e+00 1.651714600143e+00 1.815907645678e+00 2.141869663659e+00 2.331074606779e+00 2.231394330383e+00 1.832594346665e+00 1.464230584984e+00 1.583716314529e+00 2.032270478674e+00 2.342345662338e+00 2.298778099868e+00 1.918551922029e+00 1.461497154861e+00 1.428451451127e+00 1.849845175598e+00 2.224090416429e+00 2.279018011254e+00 1.994974863979e+00 1.575753877902e+00 1.444551458200e+00 1.752477975773e+00 2.096617329703e+00 2.178383579064e+00 1.949582109698e+00 1.585571830246e+00 1.466737193764e+00 1.749162250888e+00 2.084946598727e+00 2.182554720150e+00 1.976894209043e+00 1.612247481228e+00 1.440965475692e+00 1.679345388798e+00 2.030394952647e+00 2.187314071166e+00 2.060653419210e+00 1.753344226310e+00 1.541897972734e+00 1.660201140191e+00 1.945028588964e+00 2.113160904847e+00 2.048216287833e+00 1.808817515247e+00 1.596343961643e+00 1.606608759833e+00 1.804980012407e+00 1.987156114642e+00 2.030699586960e+00 1.899865850856e+00 1.688171132213e+00 1.599780043689e+00 1.722260327870e+00 1.914759235205e+00 2.008360091593e+00 1.945090251737e+00 1.783914304593e+00 1.661270870885e+00 1.682228847820e+00 1.804981503259e+00 1.907913694794e+00 1.919040483072e+00 1.850859500649e+00 1.772786438337e+00 1.749024379438e+00 1.779031427256e+00 1.809420302099e+00 1.797438007026e+00 1.747477923095e+00 1.700770109744e+00 1.693725419269e+00 1.720967910631e+00 1.744122829354e+00 1.731155805933e+00 1.680947262799e+00 1.619628904191e+00 1.577742061808e+00 1.565966633832e+00 1.571022134065e+00 1.572818508948e+00 1.560592430722e+00 1.535322247584e+00 1.503748393067e+00 1.473342282620e+00 1.450940407011e+00 1.441296199418e+00 1.443001169439e+00 1.446578724433e+00 1.440339466427e+00 1.420682576986e+00 1.397038723070e+00 1.395010807765e+00 1.418693252983e+00 1.455572807744e+00 1.467267445033e+00 1.438515852021e+00 1.388853979696e+00 1.360688675041e+00 1.383343631127e+00 1.441174205658e+00 1.486760683793e+00 1.481456493504e+00 1.422734755023e+00 1.348786124976e+00 1.316356723534e+00 1.350870417212e+00 1.417513094841e+00 1.456704863729e+00 1.433822181377e+00 1.361180278627e+00 1.293141166186e+00 1.288351149371e+00 1.351146599182e+00 1.425917394533e+00 1.453374070444e+00 1.413910022143e+00 1.337258196330e+00 1.284714701424e+00 1.299452524510e+00 1.361566535692e+00 1.412488697245e+00 1.412671076962e+00 1.370007377746e+00 1.332867961676e+00 1.348622477619e+00 1.412069308729e+00 1.468915764201e+00 1.468843820049e+00 1.405924448308e+00 1.328512941123e+00 1.311315440348e+00 1.382812066336e+00 1.488174758565e+00 1.548084184312e+00 1.523057207809e+00 1.436717404757e+00 1.367373466970e+00 1.390193684498e+00 1.492876127123e+00 1.587833766904e+00 1.600201136999e+00 1.520662072984e+00 1.418636420518e+00 1.409028664735e+00 1.536773263134e+00 1.713115810858e+00 1.814958260365e+00 1.774722662711e+00 1.609266741779e+00 1.431388709573e+00 1.409586158333e+00 1.587565661814e+00 1.817396334942e+00 1.941331008427e+00 1.887861370242e+00 1.682971665693e+00 1.456460168598e+00 1.403040433145e+00 1.576561404142e+00 1.806709950924e+00 1.920451615218e+00 1.847077216814e+00 1.622789255287e+00 1.395626781349e+00 1.373213140485e+00 1.581542904101e+00 1.823900619206e+00 1.932047057681e+00 1.848573247147e+00 1.624540654557e+00 1.421403156806e+00 1.437450886273e+00 1.666461828772e+00 1.910480618517e+00 2.016696429178e+00 1.941563621522e+00 1.747080263782e+00 1.590988092707e+00 1.633186148418e+00 1.846792010705e+00 2.058859137783e+00 2.134779742527e+00 2.038229833800e+00 1.834859563412e+00 1.681273824470e+00 1.727632442327e+00 1.940273099979e+00 2.147654793685e+00 2.214407717505e+00 2.099595080874e+00 1.862616770743e+00 1.661231869112e+00 1.671545816049e+00 1.884437537873e+00 2.117196182936e+00 2.214934405233e+00 2.121209708030e+00 1.881377704726e+00 1.645299313157e+00 1.611993503466e+00 1.814864335638e+00 2.072129044950e+00 2.209038740960e+00 2.153321469165e+00 1.938954902065e+00 1.707482612718e+00 1.659844083561e+00 1.851161822704e+00 2.111093791291e+00 2.256442253042e+00 2.204489473789e+00 1.983612011797e+00 1.737632261253e+00 1.680844533147e+00 1.878311303914e+00 2.148221650257e+00 2.291877877725e+00 2.217169939397e+00 1.949281648986e+00 1.641954027919e+00 1.551361792004e+00 1.769589145407e+00 2.073464282839e+00 2.233525036550e+00 2.151345713225e+00 1.856105154081e+00 1.518548056957e+00 1.435249102724e+00 1.697303566775e+00 2.030303404383e+00 2.192919990779e+00 2.096795630304e+00 1.790710279239e+00 1.479696141077e+00 1.478183649780e+00 1.803528452339e+00 2.145269663516e+00 2.279351390547e+00 2.135967083673e+00 1.786135545171e+00 1.472455267250e+00 1.531154478082e+00 1.910495845038e+00 2.263313742457e+00 2.373408455070e+00 2.182144459291e+00 1.773064906746e+00 1.414997832374e+00 1.488878209249e+00 1.908311658512e+00 2.281567559568e+00 2.392632720726e+00 2.192996225030e+00 1.778867624841e+00 1.432253006530e+00 1.523667555651e+00 1.940677428433e+00 2.298353412722e+00 2.392942906512e+00 2.189265283384e+00 1.801881346993e+00 1.524464345093e+00 1.665041242330e+00 2.066567391633e+00 2.382315960967e+00 2.429832384226e+00 2.185149599291e+00 1.776336214593e+00 1.517949250817e+00 1.705346187668e+00 2.133124473669e+00 2.452193758347e+00 2.488478440655e+00 2.219331775568e+00 1.765208513479e+00 1.436078986804e+00 1.579541759592e+00 2.010798609529e+00 2.349806263768e+00 2.410544691377e+00 2.162455201906e+00 1.708949303902e+00 1.331629406024e+00 1.408884867415e+00 1.815793903903e+00 2.160149758666e+00 2.248288722227e+00 2.046913314274e+00 1.653324990223e+00 1.325941694507e+00 1.392100438825e+00 1.750235464601e+00 2.056200898777e+00 2.128081567657e+00 1.934326260597e+00 1.571368795921e+00 1.289827365584e+00 1.377733416279e+00 1.714681629223e+00 1.985416727855e+00 2.023094417338e+00 1.798351299425e+00 1.403567857495e+00 1.096488110399e+00 1.202101981033e+00 1.563298888479e+00 1.839073339898e+00 1.873404885060e+00 1.645940592913e+00 1.253533398160e+00 9.638532421478e-01 1.102328517106e+00 1.463286200311e+00 1.714008012866e+00 1.721249586707e+00 1.483139198090e+00 1.123007585628e+00 9.471545056355e-01 1.183745300533e+00 1.542975024495e+00 1.752062327629e+00 1.713533042655e+00 1.449819661610e+00 1.115129455241e+00 1.026556357386e+00 1.301174351890e+00 1.632255495133e+00 1.792006255788e+00 1.708939904268e+00 1.430294512502e+00 1.139416421541e+00 1.127852501215e+00 1.402865312536e+00 1.673273989776e+00 1.753708037742e+00 1.601262913625e+00 1.298587229611e+00 1.082842558285e+00 1.209337225348e+00 1.528736679876e+00 1.756723488446e+00 1.756087869372e+00 1.519233261298e+00 1.173531508846e+00 1.031767888760e+00 1.293579230688e+00 1.665959258977e+00 1.879622605913e+00 1.832047271870e+00 1.542034229765e+00 1.166479003159e+00 1.053197165272e+00 1.356800528221e+00 1.736012998895e+00 1.935154093834e+00 1.868419075820e+00 1.568451763949e+00 1.198802091887e+00 1.082223317975e+00 1.343736090536e+00 1.670621109904e+00 1.825505444529e+00 1.734388787131e+00 1.440333488633e+00 1.112707195003e+00 1.044847712131e+00 1.291578244895e+00 1.564690717827e+00 1.670807864095e+00 1.560100833679e+00 1.289447586109e+00 1.028367912709e+00 1.012925323115e+00 1.227922155130e+00 1.436080964579e+00 1.496799599321e+00 1.388317515047e+00 1.181343378984e+00 1.026027300689e+00 1.055577062377e+00 1.208953536465e+00 1.333256469532e+00 1.349007105604e+00 1.264696348366e+00 1.155553656480e+00 1.117518401957e+00 1.177328011736e+00 1.267649748650e+00 1.314068414216e+00 1.292985729090e+00 1.231634080672e+00 1.180655639131e+00 1.171036969196e+00 1.190095649169e+00 1.207924560289e+00 1.216039839077e+00 1.232252818678e+00 1.271385790729e+00 1.316425614716e+00 1.327611142915e+00 1.279198237525e+00 1.192155089084e+00 1.142689986608e+00 1.207676185831e+00 1.366670478580e+00 1.519746818168e+00 1.579924034812e+00 1.517326101335e+00 1.373321807147e+00 1.260615663824e+00 1.296542048248e+00 1.464176682176e+00 1.635911691163e+00 1.709232169417e+00 1.656199343749e+00 1.525555346193e+00 1.425201199886e+00 1.447906145889e+00 1.569470722869e+00 1.682736775902e+00 1.707432554345e+00 1.635875419548e+00 1.531269833343e+00 1.489012069571e+00 1.549004050531e+00 1.649405476434e+00 1.698333859300e+00 1.652646100190e+00 1.544306545789e+00 1.468040060425e+00 1.508354701411e+00 1.640969115169e+00 1.759669532142e+00 1.777979486760e+00 1.678500557993e+00 1.522984797730e+00 1.433396848012e+00 1.496442146325e+00 1.657425567743e+00 1.789805913443e+00 1.809230107807e+00 1.706840490478e+00 1.547243756000e+00 1.443072254489e+00 1.470429986287e+00 1.583608020899e+00 1.674301935448e+00 1.672373777407e+00 1.577513688833e+00 1.452817859699e+00 1.389853867615e+00 1.431290790897e+00 1.525849014511e+00 1.590602100877e+00 1.581120253010e+00 1.510110085512e+00 1.435474893986e+00 1.421366472874e+00 1.482215905090e+00 1.572443702130e+00 1.635966985003e+00 1.647369305218e+00 1.620002236813e+00 1.592679248174e+00 1.601896604044e+00 1.653728323728e+00 1.721285480768e+00 1.768064179239e+00 1.771112750462e+00 1.731429787534e+00 1.674354203815e+00 1.640132583066e+00 1.660818349090e+00 1.733665724894e+00 1.818924071102e+00 1.865681173851e+00 1.840696312712e+00 1.747592612138e+00 1.635647574840e+00 1.585265963638e+00 1.647209981604e+00 1.783893820775e+00 1.903623247022e+00 1.933167993491e+00 1.855946086118e+00 1.723913992190e+00 1.643522102499e+00 1.699028282938e+00 1.856825775603e+00 2.002924135099e+00 2.047640850830e+00 1.975107099356e+00 1.852063828144e+00 1.799464221898e+00 1.891432270126e+00 2.066620341383e+00 2.196891262736e+00 2.196140850340e+00 2.065642963171e+00 1.902261777560e+00 1.856718057803e+00 1.991980000025e+00 2.198545371114e+00 2.318145759638e+00 2.261397496789e+00 2.043096338348e+00 1.793928221261e+00 1.721471343917e+00 1.903099752440e+00 2.169713609576e+00 2.320396754683e+00 2.257577794215e+00 2.001849518587e+00 1.699901920388e+00 1.596615195616e+00 1.792662834503e+00 2.088105539211e+00 2.261930163803e+00 2.219310617627e+00 1.990949906188e+00 1.729878501514e+00 1.661664193504e+00 1.853401235946e+00 2.117385135482e+00 2.259736076558e+00 2.204864396227e+00 1.998668264582e+00 1.797529672416e+00 1.788061953774e+00 1.983411507806e+00 2.208441018644e+00 2.303968047668e+00 2.216646364715e+00 2.004315044996e+00 1.820968306153e+00 1.825741791018e+00 2.006210965338e+00 2.197630261961e+00 2.261723086572e+00 2.159437604784e+00 1.954246243347e+00 1.792400458956e+00 1.808943291512e+00 1.977898178046e+00 2.149268566090e+00 2.203560991523e+00 2.111229422661e+00 1.933026646250e+00 1.796333921240e+00 1.811152251272e+00 1.955534156691e+00 2.107400833062e+00 2.166474507930e+00 2.106311286087e+00 1.973709214907e+00 1.863592921534e+00 1.856167020558e+00 1.943811426585e+00 2.044949571889e+00 2.083699363618e+00 2.036926440852e+00 1.938719915439e+00 1.858341257441e+00 1.851081799723e+00 1.909233085143e+00 1.972449584643e+00 1.983266181043e+00 1.926191888362e+00 1.836177526626e+00 1.779688988360e+00 1.804583094223e+00 1.892464583888e+00 1.975065880109e+00 1.990992147313e+00 1.923750481175e+00 1.813175139607e+00 1.741081195975e+00 1.773833767158e+00 1.893195988400e+00 2.011697952077e+00 2.047239549902e+00 1.969850293430e+00 1.816740911487e+00 1.685879473638e+00 1.679080455169e+00 1.797159449447e+00 1.934026551885e+00 1.980598810068e+00 1.890219710430e+00 1.695962254593e+00 1.510649616373e+00 1.473399211757e+00 1.600951343596e+00 1.758891893512e+00 1.812378132290e+00 1.706436909039e+00 1.478230380470e+00 1.263008511409e+00 1.240286493966e+00 1.416539439441e+00 1.608938792545e+00 1.669608373349e+00 1.552879518340e+00 1.315540034469e+00 1.127906870417e+00 1.185667214192e+00 1.430483621852e+00 1.645968843735e+00 1.698245946866e+00 1.560790414754e+00 1.311754895525e+00 1.146743141182e+00 1.253241760875e+00 1.527801230551e+00 1.747994479650e+00 1.789590218801e+00 1.632686542247e+00 1.356257846865e+00 1.150526082544e+00 1.213526863519e+00 1.461986219341e+00 1.670832481874e+00 1.713211651074e+00 1.568948535442e+00 1.310782518153e+00 1.106281751693e+00 1.130234873212e+00 1.324188926344e+00 1.492990965364e+00 1.524121485283e+00 1.406276254246e+00 1.213974751901e+00 1.089610570524e+00 1.137481697310e+00 1.285299864148e+00 1.393017383016e+00 1.387466605611e+00 1.279092663887e+00 1.151147970570e+00 1.117807746965e+00 1.210242297824e+00 1.337327338848e+00 1.397919765119e+00 1.350433023166e+00 1.220636185999e+00 1.093847142204e+00 1.069995607370e+00 1.159572469628e+00 1.271306995106e+00 1.317495904365e+00 1.265852270052e+00 1.140977801763e+00 1.013940207494e+00 9.655458799516e-01 1.008978674725e+00 1.075329183002e+00 1.094375956620e+00 1.043343966674e+00 9.509038186458e-01 8.826673557135e-01 8.922862996100e-01 9.602278181264e-01 1.017805382376e+00 1.013449089944e+00 9.402116464295e-01 8.410523955023e-01 7.977424099109e-01 8.620186870895e-01 9.865431729197e-01 1.086048954681e+00 1.106503804113e+00 1.039484385466e+00 9.243512120407e-01 8.445629979219e-01 8.752645430290e-01 9.918944361039e-01 1.104043408415e+00 1.145264016191e+00 1.098892695358e+00 9.989229394655e-01 9.224715973223e-01 9.410354424104e-01 1.039610105083e+00 1.137509594557e+00 1.171786728881e+00 1.130602381343e+00 1.055679643411e+00 1.024196912214e+00 1.084763629597e+00 1.200552535825e+00 1.295137359387e+00 1.319739558879e+00 1.276226728299e+00 1.214622486534e+00 1.203748941429e+00 1.269224485854e+00 1.365646087538e+00 1.427239902533e+00 1.420740517894e+00 1.362163880620e+00 1.306868621974e+00 1.308992020659e+00 1.367905708881e+00 1.429534561469e+00 1.440863063038e+00 1.389458332314e+00 1.310636736749e+00 1.264737220752e+00 1.283415156015e+00 1.334294470395e+00 1.357863169816e+00 1.324280486019e+00 1.257721880464e+00 1.222972140275e+00 1.265555789312e+00 1.353805535975e+00 1.410875626738e+00 1.384969047590e+00 1.287274478040e+00 1.199799960642e+00 1.225713615366e+00 1.367842975637e+00 1.517859781500e+00 1.570722108268e+00 1.486899167447e+00 1.310396130889e+00 1.174045015064e+00 1.218488776177e+00 1.403936561701e+00 1.563313505622e+00 1.577227666584e+00 1.418166369574e+00 1.160628573455e+00 1.000970157973e+00 1.116685681770e+00 1.371409153372e+00 1.540380163119e+00 1.512508929104e+00 1.284869187088e+00 9.738124543961e-01 8.627440025178e-01 1.104184095003e+00 1.416745533690e+00 1.575030641699e+00 1.503939223783e+00 1.242063244101e+00 9.714320952640e-01 1.005380210439e+00 1.326469434955e+00 1.626326829595e+00 1.730958993455e+00 1.602534809693e+00 1.324627578214e+00 1.130500418970e+00 1.263854553736e+00 1.587551008084e+00 1.829376319289e+00 1.853744971642e+00 1.656131929604e+00 1.365628084076e+00 1.251188035703e+00 1.463051806085e+00 1.778308612083e+00 1.953886522154e+00 1.890720621973e+00 1.623207606405e+00 1.336267078997e+00 1.329037112431e+00 1.629583959747e+00 1.946822389870e+00 2.072180690355e+00 1.947651565156e+00 1.653393583349e+00 1.424098116567e+00 1.521327465010e+00 1.850958996286e+00 2.124766590806e+00 2.176724621453e+00 1.989238683950e+00 1.693011061080e+00 1.562238240485e+00 1.770472956437e+00 2.118408925221e+00 2.338411388850e+00 2.301014570436e+00 2.019519215107e+00 1.662178374959e+00 1.546859378302e+00 1.813194713975e+00 2.185446960186e+00 2.389671219213e+00 2.315295208166e+00 1.995950339343e+00 1.619508957166e+00 1.513763782018e+00 1.786206874273e+00 2.136790195923e+00 2.304830296938e+00 2.199980246329e+00 1.877178568812e+00 1.546768176540e+00 1.521410838344e+00 1.824131720616e+00 2.150572143776e+00 2.280388706434e+00 2.150568823782e+00 1.833339182773e+00 1.541886852812e+00 1.546170288342e+00 1.824479906079e+00 2.102221442201e+00 2.193323732548e+00 2.055503321143e+00 1.772809691405e+00 1.548123645273e+00 1.586040173358e+00 1.825601401946e+00 2.036494627013e+00 2.070591239360e+00 1.904797331372e+00 1.633666057496e+00 1.458898693603e+00 1.546192575670e+00 1.795507577930e+00 1.993603584226e+00 2.017700645127e+00 1.856537111419e+00 1.603095302171e+00 1.441930321235e+00 1.519045072607e+00 1.746761369769e+00 1.934018612159e+00 1.967341856176e+00 1.835276957988e+00 1.622246959090e+00 1.491205056463e+00 1.566268053855e+00 1.774502134218e+00 1.945791506792e+00 1.967906830134e+00 1.820459402400e+00 1.579453793947e+00 1.418053127944e+00 1.496956092314e+00 1.748290862698e+00 1.972559515612e+00 2.032005997092e+00 1.884802793108e+00 1.587702229298e+00 1.319584442338e+00 1.331682813565e+00 1.616854176282e+00 1.916712082994e+00 2.044280405872e+00 1.932094252293e+00 1.619321820560e+00 1.277911261330e+00 1.219961557171e+00 1.519113230035e+00 1.870300144039e+00 2.042900709424e+00 1.952025531257e+00 1.628320011070e+00 1.242072871624e+00 1.144860750343e+00 1.461839693656e+00 1.845991455890e+00 2.040403946419e+00 1.954070145402e+00 1.614895926533e+00 1.189014220892e+00 1.048325622325e+00 1.361623289472e+00 1.748274684449e+00 1.937105159521e+00 1.840650562303e+00 1.492425329577e+00 1.065752886544e+00 9.504280414385e-01 1.279110561923e+00 1.640090040041e+00 1.785367099776e+00 1.645926923282e+00 1.269292591234e+00 8.552948270726e-01 8.496653993884e-01 1.240721162012e+00 1.579402880041e+00 1.675536898400e+00 1.491106711124e+00 1.095985511004e+00 7.313061783338e-01 8.487416567667e-01 1.254326661998e+00 1.546786853772e+00 1.589436313854e+00 1.371937073028e+00 9.898527195662e-01 7.202044770304e-01 9.054259321401e-01 1.259782572034e+00 1.472052532248e+00 1.443012085466e+00 1.185510688740e+00 8.242111180853e-01 6.822022344949e-01 9.450577227886e-01 1.253504492263e+00 1.385605660368e+00 1.281809641610e+00 9.790200594199e-01 6.393150903522e-01 6.456977788577e-01 9.752683569924e-01 1.249490931881e+00 1.321836036877e+00 1.164738869840e+00 8.330910177462e-01 5.178516683620e-01 6.225135612481e-01 9.636508063199e-01 1.204248469104e+00 1.244470593354e+00 1.080146676291e+00 7.862599622237e-01 5.710967456006e-01 7.015794030683e-01 9.782510546327e-01 1.160062540212e+00 1.169995375650e+00 1.017631214972e+00 7.897138733825e-01 6.688494370920e-01 7.845986165807e-01 9.826287392414e-01 1.098989993683e+00 1.074532722811e+00 9.234028859306e-01 7.267419026180e-01 6.351915634009e-01 7.308478098712e-01 8.859654662480e-01 9.737475010988e-01 9.499199250512e-01 8.308309428026e-01 6.851903408228e-01 6.209010518361e-01 6.846936038557e-01 7.915705195234e-01 8.511804657259e-01 8.302157177312e-01 7.460364833200e-01 6.601041203099e-01 6.503777154334e-01 7.275594510033e-01 8.205542840360e-01 8.612344062688e-01 8.212843869938e-01 7.161638564114e-01 6.126989933632e-01 6.123901071239e-01 7.305285455816e-01 8.698332616379e-01 9.441839242573e-01 9.147152588048e-01 7.893431991635e-01 6.352580826928e-01 5.910136672331e-01 7.221470533803e-01 9.033119299232e-01 1.015207794412e+00 1.007239040473e+00 8.877657058573e-01 7.333757556822e-01 6.918373328774e-01 8.277464648487e-01 1.012192700110e+00 1.118879374245e+00 1.096360238833e+00 9.628094307778e-01 8.151626761122e-01 8.076059316967e-01 9.655755780029e-01 1.142770899656e+00 1.218252631357e+00 1.149797874397e+00 9.729602935233e-01 8.170011713572e-01 8.550858744955e-01 1.055851403823e+00 1.237076670829e+00 1.283467576335e+00 1.166876971352e+00 9.446710366704e-01 7.870342803948e-01 8.848875383946e-01 1.133738209477e+00 1.325808616817e+00 1.359498338333e+00 1.225934611230e+00 1.007256333834e+00 8.911047834490e-01 1.021862674172e+00 1.263546475788e+00 1.429700886511e+00 1.436922784197e+00 1.295093146578e+00 1.105796369296e+00 1.043317489005e+00 1.181599401160e+00 1.380832690250e+00 1.488685542749e+00 1.443039290770e+00 1.271602219912e+00 1.091066595153e+00 1.063288984032e+00 1.209370365732e+00 1.378038760063e+00 1.442967519432e+00 1.369378311122e+00 1.209616152319e+00 1.089794627136e+00 1.121979065656e+00 1.259844877219e+00 1.368134586760e+00 1.365520362693e+00 1.258859301072e+00 1.140151228446e+00 1.137523574179e+00 1.271860675154e+00 1.427630968009e+00 1.493958727282e+00 1.435559824804e+00 1.302905942558e+00 1.221012238629e+00 1.295753965328e+00 1.479288399999e+00 1.639212173326e+00 1.688927067729e+00 1.622586940757e+00 1.512241012171e+00 1.472652194244e+00 1.560092314631e+00 1.706233328909e+00 1.801657077035e+00 1.787867229032e+00 1.684704358960e+00 1.582591073670e+00 1.584719945593e+00 1.700488826523e+00 1.833499962716e+00 1.883711767991e+00 1.815177216652e+00 1.671742455747e+00 1.562782275017e+00 1.587273179943e+00 1.723726688637e+00 1.857780629542e+00 1.897250219184e+00 1.823895898713e+00 1.696338241703e+00 1.620786173563e+00 1.665890165876e+00 1.787127330062e+00 1.881780672993e+00 1.883633899592e+00 1.799111330811e+00 1.700774504336e+00 1.678353521060e+00 1.751794616548e+00 1.847743254130e+00 1.877527965681e+00 1.807016974249e+00 1.679173911558e+00 1.597608691515e+00 1.644265396351e+00 1.781280813961e+00 1.891413909252e+00 1.884295836418e+00 1.745842972996e+00 1.551874284400e+00 1.451201880133e+00 1.542429856035e+00 1.739477352288e+00 1.881512123532e+00 1.869412602234e+00 1.696677353249e+00 1.456725124969e+00 1.332658731614e+00 1.444928964573e+00 1.673058526954e+00 1.825524552606e+00 1.798262954152e+00 1.591225611544e+00 1.317138952688e+00 1.203817815453e+00 1.382044666279e+00 1.667567692941e+00 1.840835084094e+00 1.797206315702e+00 1.537601311935e+00 1.179588402618e+00 1.007572905613e+00 1.230184672130e+00 1.586142908579e+00 1.807464934088e+00 1.784342418040e+00 1.515103543854e+00 1.107880486833e+00 8.591824698437e-01 1.073957521627e+00 1.457082432056e+00 1.699930641626e+00 1.692476970740e+00 1.440125456466e+00 1.065978190808e+00 8.849577975460e-01 1.137539443144e+00 1.509749094686e+00 1.726874080061e+00 1.693158060448e+00 1.428527424858e+00 1.084680405450e+00 9.957442475594e-01 1.297534022919e+00 1.662827478916e+00 1.851723828520e+00 1.780880874566e+00 1.479635686114e+00 1.112865334265e+00 1.029288085613e+00 1.344145358270e+00 1.710249838726e+00 1.889379730858e+00 1.803221836278e+00 1.485674967188e+00 1.101671273235e+00 9.952664326065e-01 1.285770810236e+00 1.623894698531e+00 1.773542065499e+00 1.663867012333e+00 1.338233093948e+00 9.781727479461e-01 9.393376701758e-01 1.256735785083e+00 1.568387656402e+00 1.675898363224e+00 1.532205163475e+00 1.203269312989e+00 9.103439518560e-01 9.940412833245e-01 1.346418826926e+00 1.634618936783e+00 1.706624554040e+00 1.537799020929e+00 1.209846804369e+00 9.487614437120e-01 1.040323100247e+00 1.352329318942e+00 1.588972663823e+00 1.614737259287e+00 1.412732325097e+00 1.066584798796e+00 8.043876406456e-01 9.107964283092e-01 1.208959414624e+00 1.408997566971e+00 1.396975339881e+00 1.166715123109e+00 8.042768573628e-01 5.695980805754e-01 7.720566871485e-01 1.099492897654e+00 1.290696845336e+00 1.269689806202e+00 1.046613476201e+00 7.156317469771e-01 5.430974591304e-01 7.681741607976e-01 1.078906981845e+00 1.262691170456e+00 1.259460893043e+00 1.084036503411e+00 8.232520865562e-01 6.675475331949e-01 7.835742327805e-01 1.012220412696e+00 1.166957242115e+00 1.177759197008e+00 1.048523072267e+00 8.463413827233e-01 7.114656986231e-01 7.739000578346e-01 9.518874928750e-01 1.093560021686e+00 1.122914886366e+00 1.030070880887e+00 8.639765577009e-01 7.423622505485e-01 7.936106835821e-01 9.741690677512e-01 1.142336490248e+00 1.208472609613e+00 1.144920220189e+00 9.827813046138e-01 8.269222962220e-01 8.336876784616e-01 1.016084751602e+00 1.221695414892e+00 1.329280436033e+00 1.288809717931e+00 1.115541782381e+00 9.036157813960e-01 8.355629207212e-01 9.975527490498e-01 1.228494901397e+00 1.368590567565e+00 1.348031049851e+00 1.171641737673e+00 9.235415466912e-01 7.882898142913e-01 9.053741023244e-01 1.123722513132e+00 1.258823132863e+00 1.234037527613e+00 1.058049534173e+00 8.253907373504e-01 7.290555033253e-01 8.673797188475e-01 1.060418936825e+00 1.145569038642e+00 1.069018416296e+00 8.655773095916e-01 6.788394702838e-01 7.260064252770e-01 9.508994763701e-01 1.132694348499e+00 1.157592925494e+00 1.004113964984e+00 7.365607075633e-01 5.658454910006e-01 7.311675924043e-01 1.015434851185e+00 1.192687314310e+00 1.181265909404e+00 9.803693947584e-01 6.692644128194e-01 4.890382726152e-01 6.846591572083e-01 9.586878543736e-01 1.096527662159e+00 1.037433925844e+00 7.979021687544e-01 4.826953228360e-01 4.231347330743e-01 7.052846044204e-01 9.521364925822e-01 1.028379365553e+00 9.076257600615e-01 6.360725240742e-01 3.991960818327e-01 5.565003358578e-01 8.689869691102e-01 1.073760108703e+00 1.093453075592e+00 9.270550522430e-01 6.501355397550e-01 4.913190105212e-01 6.824256622363e-01 9.616226958063e-01 1.126030306414e+00 1.115492201508e+00 9.453269598061e-01 7.091607844622e-01 6.098539863179e-01 7.623071202774e-01 9.715536511813e-01 1.081634010170e+00 1.047587052210e+00 8.989997879749e-01 7.367412677564e-01 7.063409063969e-01 8.256058737842e-01 9.587497725018e-01 1.008728269756e+00 9.575405670520e-01 8.518175454080e-01 7.847679062993e-01 8.241993898638e-01 9.288308574458e-01 1.013470893556e+00 1.033382657837e+00 9.958674863824e-01 9.455603612545e-01 9.321902278466e-01 9.675464549534e-01 1.020527246884e+00 1.056846380505e+00 1.066275430072e+00 1.059554311415e+00 1.049954110997e+00 1.038505266663e+00 1.017895792442e+00 9.899939173760e-01 9.751422749320e-01 9.955084231243e-01 1.043751796973e+00 1.079551688846e+00 1.061239507039e+00 9.794783811215e-01 8.799288405639e-01 8.577979922490e-01 9.624864541571e-01 1.117843146188e+00 1.214413933599e+00 1.187968133659e+00 1.039937355190e+00 8.612611130624e-01 8.405511008315e-01 1.046700875272e+00 1.306382456211e+00 1.461205293537e+00 1.439676885455e+00 1.249245573148e+00 9.946193187839e-01 9.063568716396e-01 1.112873764795e+00 1.408060377431e+00 1.591442480957e+00 1.578482880834e+00 1.376217654024e+00 1.091212315941e+00 9.555765228357e-01 1.126030805453e+00 1.405882991202e+00 1.576583130732e+00 1.546670873481e+00 1.324686660353e+00 1.024818904732e+00 8.985142083307e-01 1.095295774415e+00 1.383069719135e+00 1.545292493261e+00 1.500902528359e+00 1.268333746315e+00 9.760256847555e-01 8.922166654786e-01 1.129161065598e+00 1.431252011063e+00 1.599803541567e+00 1.567017723955e+00 1.360450946926e+00 1.110185627354e+00 1.044803425536e+00 1.248198831318e+00 1.520315387259e+00 1.680946379318e+00 1.660229344215e+00 1.477454248169e+00 1.238077079612e+00 1.122253224896e+00 1.231116632174e+00 1.435688768209e+00 1.567749698095e+00 1.547795500465e+00 1.381685615903e+00 1.154438936057e+00 1.021989487541e+00 1.091600432687e+00 1.264532197026e+00 1.384027090232e+00 1.371269791213e+00 1.229723897904e+00 1.041894337677e+00 9.589717698555e-01 1.067225648796e+00 1.257359035947e+00 1.384426333994e+00 1.376518168023e+00 1.236985597209e+00 1.047253099287e+00 9.637752679153e-01 1.082580284781e+00 1.291052502048e+00 1.433934083283e+00 1.429350366410e+00 1.270475365582e+00 1.030103339908e+00 8.809228840418e-01 9.814864393886e-01 1.217018588952e+00 1.391266681256e+00 1.402942632461e+00 1.235722397958e+00 9.570242459492e-01 7.593070214050e-01 8.706426310074e-01 1.150109317325e+00 1.357283882561e+00 1.384999817797e+00 1.220542252540e+00 9.418741267498e-01 7.643532201621e-01 9.122177529504e-01 1.207378958559e+00 1.410677923008e+00 1.422626064954e+00 1.241777367442e+00 9.684683777209e-01 8.443507180739e-01 1.038061083908e+00 1.331365057387e+00 1.503176485357e+00 1.463980620584e+00 1.222770241537e+00 9.037787644374e-01 8.105958667503e-01 1.084182615425e+00 1.413123717864e+00 1.576381011147e+00 1.494331184067e+00 1.180533136337e+00 7.624777770559e-01 6.408782236190e-01 1.010115067470e+00 1.397690360289e+00 1.580228040922e+00 1.491658022564e+00 1.153315160301e+00 6.958128743001e-01 5.729802642234e-01 9.914649444623e-01 1.397790143938e+00 1.583544560507e+00 1.493602866236e+00 1.158666744052e+00 7.229384905812e-01 6.250826193461e-01 1.017533541299e+00 1.397785402613e+00 1.562701122537e+00 1.459965450960e+00 1.122591458708e+00 6.912116336767e-01 5.856626937651e-01 9.510488065191e-01 1.296713203947e+00 1.430877656762e+00 1.308077521708e+00 9.612940082318e-01 5.159974947174e-01 4.343744729114e-01 8.218507182817e-01 1.131251618796e+00 1.221419510483e+00 1.067768654696e+00 7.144171040262e-01 3.179960475415e-01 4.678224994697e-01 8.596806473343e-01 1.103462945477e+00 1.120815559388e+00 9.079647144098e-01 5.304231965453e-01 2.879489249613e-01 6.411361828459e-01 1.011659778602e+00 1.201639947863e+00 1.158571802736e+00 8.947411623072e-01 5.028956895728e-01 3.795744555181e-01 7.588856136770e-01 1.105413948797e+00 1.257103842853e+00 1.169622082466e+00 8.640744214432e-01 4.470072864024e-01 3.948394969855e-01 8.063921733020e-01 1.137508639000e+00 1.255539787377e+00 1.126204724311e+00 7.800334913859e-01 3.518725681219e-01 4.683069173568e-01 9.243709223331e-01 1.250209732601e+00 1.344150437920e+00 1.180586170303e+00 7.982021545692e-01 3.531217751022e-01 5.215559826452e-01 9.993591210166e-01 1.334018733942e+00 1.427017453493e+00 1.254754371502e+00 8.559481528847e-01 3.624683782493e-01 4.565370386766e-01 9.456102028617e-01 1.292094353784e+00 1.399532534977e+00 1.248004236967e+00 8.800859517321e-01 4.313423131918e-01 4.458379836466e-01 8.686953901499e-01 1.181042897833e+00 1.273639591704e+00 1.129537868866e+00 7.973817427688e-01 4.331564159962e-01 4.931567061811e-01 8.443130973145e-01 1.093731337515e+00 1.143230193814e+00 9.846731788004e-01 6.789022552532e-01 4.200665168086e-01 5.628006394297e-01 8.611641203394e-01 1.047601086973e+00 1.050902885928e+00 8.777090720489e-01 6.073303406973e-01 4.580434228899e-01 6.285898638908e-01 8.667526587239e-01 9.909743434044e-01 9.531921839984e-01 7.759192487424e-01 5.577756306121e-01 5.044013371039e-01 6.715584230585e-01 8.487250428127e-01 9.167042441463e-01 8.522068189091e-01 6.975354128256e-01 5.662923516812e-01 5.940538258360e-01 7.352990495356e-01 8.515426436937e-01 8.777336418910e-01 8.191344266314e-01 7.364463376181e-01 7.169332881561e-01 7.886456329280e-01 8.889871467209e-01 9.526095798973e-01 9.609384298639e-01 9.392218303482e-01 9.320789869148e-01 9.626947683200e-01 1.011518561079e+00 1.043659022340e+00 1.045380959159e+00 1.034346595237e+00 1.041348545896e+00 1.075752912367e+00 1.111543317939e+00 1.112912942421e+00 1.068185878932e+00 1.006504789432e+00 9.853696913287e-01 1.035954727259e+00 1.119966222828e+00 1.168315272286e+00 1.138186253056e+00 1.039705265985e+00 9.435047210849e-01 9.454653962819e-01 1.056459224489e+00 1.181839334854e+00 1.228937051906e+00 1.163347639251e+00 1.023086474996e+00 9.250273819375e-01 9.901905384911e-01 1.174935035140e+00 1.335222365498e+00 1.372334693779e+00 1.260729329135e+00 1.054142417183e+00 9.034248493502e-01 9.751540620638e-01 1.201168996551e+00 1.393188455121e+00 1.439989867622e+00 1.314440442844e+00 1.066577470408e+00 8.429666021315e-01 8.510669795513e-01 1.060091888282e+00 1.253761068191e+00 1.307377936758e+00 1.192348364673e+00 9.560607331648e-01 7.356197939042e-01 7.315374117117e-01 9.167399712185e-01 1.084124156280e+00 1.123454069200e+00 1.019678702773e+00 8.349873728563e-01 7.159623998233e-01 7.946739616363e-01 9.793952037303e-01 1.115313673534e+00 1.130052383773e+00 1.025212757855e+00 8.698644934610e-01 7.928292520370e-01 8.748464545673e-01 1.029489441739e+00 1.134483407169e+00 1.129586598149e+00 1.016814360585e+00 8.572669255689e-01 7.666246503492e-01 8.276973157858e-01 9.709262577996e-01 1.079857440396e+00 1.091780913145e+00 1.001182469328e+00 8.567726102435e-01 7.624872722571e-01 8.131548360457e-01 9.654749931263e-01 1.105110128405e+00 1.157899334440e+00 1.102904074938e+00 9.709106421242e-01 8.504564752301e-01 8.564266293256e-01 9.972874880772e-01 1.161699086298e+00 1.250549434337e+00 1.220393804729e+00 1.084712369335e+00 9.220782020759e-01 8.684450272767e-01 9.861382129497e-01 1.165300147160e+00 1.277063343820e+00 1.258459418848e+00 1.114243534589e+00 9.231809600639e-01 8.391602115433e-01 9.509035880709e-01 1.135327353432e+00 1.243202255871e+00 1.206582490363e+00 1.036547571190e+00 8.331956975810e-01 7.858037587760e-01 9.536628983994e-01 1.155270675039e+00 1.239792833131e+00 1.152996168781e+00 9.264742453772e-01 7.097441275399e-01 7.606975827687e-01 1.032530916517e+00 1.269015805379e+00 1.336034761666e+00 1.197526591434e+00 9.022854178328e-01 6.405721115645e-01 7.484727932171e-01 1.085336065762e+00 1.343308816822e+00 1.398356017954e+00 1.224738538544e+00 8.782217033546e-01 5.603902836956e-01 6.802192146149e-01 1.039332504041e+00 1.290746663450e+00 1.323063497337e+00 1.124710336330e+00 7.707028313070e-01 5.170534792757e-01 7.330502391548e-01 1.085565310096e+00 1.292147001695e+00 1.270466240952e+00 1.029102262004e+00 6.773963269458e-01 5.561893300974e-01 8.638900015534e-01 1.196451683743e+00 1.349052748169e+00 1.263768907175e+00 9.677033221455e-01 6.075752001035e-01 6.049803310931e-01 9.806326164377e-01 1.311264500064e+00 1.437805418335e+00 1.320055424877e+00 9.985571834465e-01 6.351574959940e-01 6.426507308145e-01 1.005624064951e+00 1.316949550616e+00 1.424751540540e+00 1.295930534856e+00 9.779720441016e-01 6.366147893865e-01 6.475557270229e-01 9.729563278853e-01 1.243135999000e+00 1.317848990732e+00 1.183477910568e+00
 1.935857971968e+00 1.926805289892e+00 1.888929964933e+00 1.824957076148e+00 1.771572225799e+00 1.734235309308e+00 1.752095624059e+00 1.809775890069e+00 1.862279531386e+00 1.877455386596e+00 1.855596855170e+00 1.823379722550e+00 1.811920251753e+00 1.832284594378e+00 1.867689264373e+00 1.888711028460e+00 1.875363588037e+00 1.830364179304e+00 1.778653571648e+00 1.751800732736e+00 1.763013073400e+00 1.794646374935e+00 1.814052917203e+00 1.800994300235e+00 1.762254888006e+00 1.724046149573e+00 1.706593462523e+00 1.703195218685e+00 1.689135826222e+00 1.652735050958e+00 1.615866343832e+00 1.619718394934e+00 1.678764398697e+00 1.754340712219e+00 1.786641904153e+00 1.745139235960e+00 1.655988447331e+00 1.592912800192e+00 1.616629083989e+00 1.704287033293e+00 1.771684952616e+00 1.754101876824e+00 1.652780738162e+00 1.537642176626e+00 1.497062837989e+00 1.596219352419e+00 1.759139736583e+00 1.820519683891e+00 1.681321068067e+00 1.423447076309e+00 1.287979409894e+00 1.423435072211e+00 1.644496456476e+00 1.727032860861e+00 1.601221478145e+00 1.355748150307e+00 1.214981618933e+00 1.329042077187e+00 1.533056688790e+00 1.613911503214e+00 1.506756689925e+00 1.303349349556e+00 1.218659685084e+00 1.366524523762e+00 1.579139616375e+00 1.667748463676e+00 1.580769472325e+00 1.410474613851e+00 1.350149368435e+00 1.492580445241e+00 1.693525256594e+00 1.782112662096e+00 1.704556037568e+00 1.536913408541e+00 1.447038250989e+00 1.535853486299e+00 1.699365000064e+00 1.778425939399e+00 1.709768512462e+00 1.551810284209e+00 1.452776993417e+00 1.517132943896e+00 1.668386374532e+00 1.758964886281e+00 1.716466772872e+00 1.574147468348e+00 1.445999244723e+00 1.436364319313e+00 1.556776605276e+00 1.692323147762e+00 1.758614838231e+00 1.707695747360e+00 1.512875849955e+00 1.282052845612e+00 1.217368769394e+00 1.382173258542e+00 1.581166266448e+00 1.642420869033e+00 1.526033016151e+00 1.316104943719e+00 1.194161439301e+00 1.281005170177e+00 1.463110165305e+00 1.570728221910e+00 1.535726949043e+00 1.399078227122e+00 1.283612883386e+00 1.301540715578e+00 1.421678460933e+00 1.520381467096e+00 1.518848874123e+00 1.424480793878e+00 1.316501324636e+00 1.287275285631e+00 1.345449298703e+00 1.409434330463e+00 1.404817850827e+00 1.324196169440e+00 1.229157073421e+00 1.203486031030e+00 1.261662119220e+00 1.329105490276e+00 1.329229969632e+00 1.246874145952e+00 1.139680167323e+00 1.102796269784e+00 1.167862677104e+00 1.257833763781e+00 1.281879686503e+00 1.212198826726e+00 1.100396908442e+00 1.051710441800e+00 1.120922464189e+00 1.252576840003e+00 1.354899449760e+00 1.378450206658e+00 1.280443952862e+00 1.152085968227e+00 1.096111528157e+00 1.181568239375e+00 1.319751350173e+00 1.388447963828e+00 1.341647779176e+00 1.223521830033e+00 1.141847534199e+00 1.173738693102e+00 1.270589503762e+00 1.332034410914e+00 1.314582476015e+00 1.255284158783e+00 1.236394030846e+00 1.298721746508e+00 1.392103011798e+00 1.442113866581e+00 1.425140082153e+00 1.385554712990e+00 1.398273347999e+00 1.487981856806e+00 1.598108552617e+00 1.655247059451e+00 1.632133690437e+00 1.564300443732e+00 1.526342672539e+00 1.567242925811e+00 1.659112056135e+00 1.732333905480e+00 1.740888971171e+00 1.688787911766e+00 1.620344303252e+00 1.586169575852e+00 1.602594817622e+00 1.643474727859e+00 1.671522411745e+00 1.667104979814e+00 1.632619148934e+00 1.582682539678e+00 1.534641484082e+00 1.534366477162e+00 1.565200073483e+00 1.615062419383e+00 1.622902269011e+00 1.521019640619e+00 1.373092178147e+00 1.310398552497e+00 1.386634543641e+00 1.500421207005e+00 1.526065181196e+00 1.422732526982e+00 1.259261400892e+00 1.188948931895e+00 1.294260547233e+00 1.459931942612e+00 1.532285569814e+00 1.448837477971e+00 1.260078213955e+00 1.125318103243e+00 1.192383948846e+00 1.382055017578e+00 1.512748211943e+00 1.490299768286e+00 1.333981049519e+00 1.167227023437e+00 1.148361694540e+00 1.278325834994e+00 1.402460779582e+00 1.408070105080e+00 1.288085550059e+00 1.131076056685e+00 1.068319947018e+00 1.131651518933e+00 1.211342170190e+00 1.207027925431e+00 1.108735596183e+00 9.916967347105e-01 9.564680610994e-01 1.009605109449e+00 1.059245398867e+00 1.040711177848e+00 9.746685148783e-01 9.450840600211e-01 1.005194709080e+00 1.125465482051e+00 1.226658098269e+00 1.246033079871e+00 1.179996130305e+00 1.079854591850e+00 1.060941719866e+00 1.169225154391e+00 1.303305351350e+00 1.345361849918e+00 1.264246484335e+00 1.136327351637e+00 1.108679803946e+00 1.233278840369e+00 1.387499618430e+00 1.443427503412e+00 1.369212390995e+00 1.237688194058e+00 1.185432036881e+00 1.270574541242e+00 1.392935011651e+00 1.435827310224e+00 1.372845306960e+00 1.275733361531e+00 1.256122418123e+00 1.336689729704e+00 1.421751305036e+00 1.423077692204e+00 1.343186227121e+00 1.276063096010e+00 1.318121906092e+00 1.436309071097e+00 1.507865432424e+00 1.455060539789e+00 1.307116717587e+00 1.203582496477e+00 1.276754519459e+00 1.456511530669e+00 1.569762064516e+00 1.520298413801e+00 1.333970975792e+00 1.163501834039e+00 1.192228081058e+00 1.373878972332e+00 1.502576249122e+00 1.454839678208e+00 1.284357499398e+00 1.132305019411e+00 1.130357346794e+00 1.243816642217e+00 1.342719329045e+00 1.328110223347e+00 1.195495833131e+00 1.043349920957e+00 1.024613009795e+00 1.158821200122e+00 1.298668127227e+00 1.324892603030e+00 1.221355461183e+00 1.078500286088e+00 1.052050794738e+00 1.185766402138e+00 1.345291236578e+00 1.403938479807e+00 1.331913296883e+00 1.198597859390e+00 1.137872954283e+00 1.216929013420e+00 1.344559373555e+00 1.400677833923e+00 1.345807247178e+00 1.235956708082e+00 1.187803307338e+00 1.262769845786e+00 1.386452660520e+00 1.451925303795e+00 1.419834131788e+00 1.334386987136e+00 1.288306712541e+00 1.331306701701e+00 1.409716725671e+00 1.438301296193e+00 1.388305639258e+00 1.312284941893e+00 1.306323419584e+00 1.404208955678e+00 1.529723547366e+00 1.589349317175e+00 1.554839489307e+00 1.528587139584e+00 1.543991590588e+00 1.580280465500e+00 1.607639604165e+00 1.626653640122e+00 1.609325846649e+00 1.555018604046e+00 1.554923584076e+00 1.625831945119e+00 1.705054598755e+00 1.727618483402e+00 1.686722235802e+00 1.636797800080e+00 1.645720344080e+00 1.723768109031e+00 1.813401991257e+00 1.850619215106e+00 1.814654494762e+00 1.737655724491e+00 1.683890874107e+00 1.701974133972e+00 1.780974372834e+00 1.862560709351e+00 1.889570770460e+00 1.839838698841e+00 1.739809216900e+00 1.660580267980e+00 1.674936786045e+00 1.781621545367e+00 1.896180366541e+00 1.926270629352e+00 1.837233254656e+00 1.684348422534e+00 1.606091155012e+00 1.707842330099e+00 1.915641847549e+00 2.062948795652e+00 2.042803283022e+00 1.864131015403e+00 1.667331996854e+00 1.658516904395e+00 1.866149542745e+00 2.091840704907e+00 2.156726373738e+00 2.016244544510e+00 1.775171483293e+00 1.726416442326e+00 1.935179567509e+00 2.246158991822e+00 2.366233056849e+00 2.184754197810e+00 1.769744512183e+00 1.501065342366e+00 1.733483910006e+00 2.168477401963e+00 2.395246606366e+00 2.257953059228e+00 1.827517989694e+00 1.439750453544e+00 1.566981826576e+00 2.026933284640e+00 2.341516493060e+00 2.306311200479e+00 1.952976613334e+00 1.548109215751e+00 1.534003842823e+00 1.904474410428e+00 2.218737725156e+00 2.232313472774e+00 1.946899812321e+00 1.595601590691e+00 1.574551134274e+00 1.911951538504e+00 2.220441111989e+00 2.251728079219e+00 1.985638432247e+00 1.622344259787e+00 1.546358409500e+00 1.858470333873e+00 2.198787183382e+00 2.298003594309e+00 2.107694896284e+00 1.776420703720e+00 1.616584729011e+00 1.802136118700e+00 2.093271192369e+00 2.219708790938e+00 2.100691961356e+00 1.835414669787e+00 1.659654924287e+00 1.735834839925e+00 1.966677638526e+00 2.133647932379e+00 2.110862925069e+00 1.921183785408e+00 1.698267210576e+00 1.672196538790e+00 1.862557396063e+00 2.064530008072e+00 2.115748700371e+00 1.993189319051e+00 1.801022107810e+00 1.710115682949e+00 1.798126395277e+00 1.958209877380e+00 2.048849325322e+00 2.018778532526e+00 1.915351693701e+00 1.837495112546e+00 1.847110444765e+00 1.908988040560e+00 1.943642400898e+00 1.911552804410e+00 1.839564449802e+00 1.791540742825e+00 1.805225690148e+00 1.853420860458e+00 1.878230101558e+00 1.847684623102e+00 1.777031645022e+00 1.711795437822e+00 1.687734500718e+00 1.700268622359e+00 1.716759380293e+00 1.712119823915e+00 1.686022735486e+00 1.653904324681e+00 1.627870595628e+00 1.607584942380e+00 1.587889714784e+00 1.569994612099e+00 1.560804128636e+00 1.561837575159e+00 1.563290246993e+00 1.552413362235e+00 1.526733524000e+00 1.519289876304e+00 1.533494428509e+00 1.562665067568e+00 1.571992419178e+00 1.544984019532e+00 1.497222702644e+00 1.467140956572e+00 1.483531604502e+00 1.534358121879e+00 1.575392614853e+00 1.568007637509e+00 1.508060692939e+00 1.432481473929e+00 1.398135846737e+00 1.431970124793e+00 1.500074042858e+00 1.541287781749e+00 1.518356099728e+00 1.442096301452e+00 1.367842548192e+00 1.357787255100e+00 1.419479114127e+00 1.496117267683e+00 1.524242643991e+00 1.481165457494e+00 1.397069760032e+00 1.337903695401e+00 1.352519944479e+00 1.420882874030e+00 1.478170663320e+00 1.478387252040e+00 1.426830641770e+00 1.375611826703e+00 1.382003057585e+00 1.448054364028e+00 1.516258721649e+00 1.527515661052e+00 1.468019238106e+00 1.382210097936e+00 1.349007163221e+00 1.409666757933e+00 1.517211928902e+00 1.588817262399e+00 1.577283942969e+00 1.498409153973e+00 1.423831899916e+00 1.429205025011e+00 1.513495882167e+00 1.598824352172e+00 1.612494009019e+00 1.544385533653e+00 1.460552386190e+00 1.465190142727e+00 1.591734511179e+00 1.753541944454e+00 1.836020956674e+00 1.779670967014e+00 1.610865330888e+00 1.452373172012e+00 1.465516960099e+00 1.663252241710e+00 1.886794181190e+00 1.987439586076e+00 1.906215645062e+00 1.685300473223e+00 1.474624864863e+00 1.468082287024e+00 1.674439686163e+00 1.900807972544e+00 1.983932918349e+00 1.869433908041e+00 1.615824698083e+00 1.401948839394e+00 1.438717285137e+00 1.691122097224e+00 1.932860674114e+00 2.006357592753e+00 1.873061346728e+00 1.610728436930e+00 1.417831978064e+00 1.495673382679e+00 1.771262729279e+00 2.015243861019e+00 2.085552166996e+00 1.960402651249e+00 1.732652923201e+00 1.595083159555e+00 1.698813837713e+00 1.953832043541e+00 2.159843191369e+00 2.193403880207e+00 2.042641334402e+00 1.807473168349e+00 1.679230120005e+00 1.791572217122e+00 2.043890605529e+00 2.239814006244e+00 2.258921258407e+00 2.088057575162e+00 1.822340203906e+00 1.653099161709e+00 1.734156438880e+00 1.980314386936e+00 2.187855852330e+00 2.226188673803e+00 2.073071370801e+00 1.812772124715e+00 1.627738175624e+00 1.684069978989e+00 1.921049761047e+00 2.138745661336e+00 2.199790133857e+00 2.074493926574e+00 1.839657550593e+00 1.669107073109e+00 1.725259842531e+00 1.959003935859e+00 2.178926547229e+00 2.245399405625e+00 2.123796699462e+00 1.887763780185e+00 1.712042915783e+00 1.764820193814e+00 1.999807189893e+00 2.218829341207e+00 2.272901713249e+00 2.120771718879e+00 1.835996561921e+00 1.612092235819e+00 1.657229491680e+00 1.921361513318e+00 2.167772445793e+00 2.228764873111e+00 2.059545863980e+00 1.739554007130e+00 1.488209602826e+00 1.553531895070e+00 1.861613597706e+00 2.135119800876e+00 2.200782399680e+00 2.023909518788e+00 1.705317315892e+00 1.495954482834e+00 1.631882994448e+00 1.977446299475e+00 2.246066287012e+00 2.278129218674e+00 2.055338260814e+00 1.704714757889e+00 1.517552226413e+00 1.720399545789e+00 2.108778600738e+00 2.379311209105e+00 2.380048406812e+00 2.102940802222e+00 1.690274826632e+00 1.470263890004e+00 1.699059013887e+00 2.122746139008e+00 2.409500133909e+00 2.410113744631e+00 2.127394380439e+00 1.718178784553e+00 1.518288626866e+00 1.757852917532e+00 2.170667411635e+00 2.436569066276e+00 2.418197868344e+00 2.133569801068e+00 1.760293359507e+00 1.631453104146e+00 1.904515637983e+00 2.299452976889e+00 2.526346334228e+00 2.464136599431e+00 2.142650404733e+00 1.754960736435e+00 1.648840412083e+00 1.955519079831e+00 2.366203646759e+00 2.593277893980e+00 2.520098018487e+00 2.174393360335e+00 1.738424214586e+00 1.563714341126e+00 1.833600726449e+00 2.243935480925e+00 2.486955571494e+00 2.436391956987e+00 2.108608736133e+00 1.662265967398e+00 1.427074774726e+00 1.637958994977e+00 2.028174138555e+00 2.281464936424e+00 2.267368644178e+00 1.998128845548e+00 1.620582023855e+00 1.425119279335e+00 1.607088339343e+00 1.947300708591e+00 2.167981725028e+00 2.147073139081e+00 1.896367505750e+00 1.557355027366e+00 1.400249787632e+00 1.584587526420e+00 1.899620144355e+00 2.091568080435e+00 2.045721300860e+00 1.770495557293e+00 1.399268398807e+00 1.213014533091e+00 1.401659137476e+00 1.730565501676e+00 1.931893937197e+00 1.894463039227e+00 1.629361233765e+00 1.270274324426e+00 1.101458207339e+00 1.302589044858e+00 1.621455798453e+00 1.801813889785e+00 1.747538711431e+00 1.485692616034e+00 1.177279285517e+00 1.120641621117e+00 1.394209846939e+00 1.713103751336e+00 1.863422873545e+00 1.775447755604e+00 1.496897826158e+00 1.211819900607e+00 1.207710237713e+00 1.495716162504e+00 1.792835338737e+00 1.910170150708e+00 1.797595530570e+00 1.524177572725e+00 1.288629141289e+00 1.328144618210e+00 1.588506174891e+00 1.815248295909e+00 1.852491058936e+00 1.677902953855e+00 1.399982250978e+00 1.262137650880e+00 1.432763226208e+00 1.730368661146e+00 1.911119181253e+00 1.860999202905e+00 1.593965992465e+00 1.270457295562e+00 1.208312792958e+00 1.507741980282e+00 1.866580353341e+00 2.045354281380e+00 1.957544015082e+00 1.641567576474e+00 1.284963846217e+00 1.232750369024e+00 1.556489404271e+00 1.920591085184e+00 2.090456423204e+00 1.992680013783e+00 1.678749202571e+00 1.339349282464e+00 1.282090002142e+00 1.552696710243e+00 1.851198163007e+00 1.963314802740e+00 1.828193513643e+00 1.509769143504e+00 1.211273971683e+00 1.217486750649e+00 1.496492932337e+00 1.756502827299e+00 1.823867230998e+00 1.662663804368e+00 1.349638842713e+00 1.088067322910e+00 1.124427201303e+00 1.381899586599e+00 1.600145345978e+00 1.645416852163e+00 1.506464938372e+00 1.269262680124e+00 1.103805043630e+00 1.148021062092e+00 1.318280816113e+00 1.446664201982e+00 1.452794850520e+00 1.351607941431e+00 1.229224525768e+00 1.190407115020e+00 1.257895784664e+00 1.352802954617e+00 1.394995363257e+00 1.362897476703e+00 1.291042920352e+00 1.238149767327e+00 1.236321828877e+00 1.265074102413e+00 1.286458255661e+00 1.290211020651e+00 1.298693033984e+00 1.333624867673e+00 1.380903612995e+00 1.397947028652e+00 1.354592259541e+00 1.269176267151e+00 1.217560099584e+00 1.278908583943e+00 1.436700948993e+00 1.591252322991e+00 1.653289370879e+00 1.592232039518e+00 1.450971655128e+00 1.342530964911e+00 1.379334792303e+00 1.542079750982e+00 1.706408020533e+00 1.773483206889e+00 1.720530168406e+00 1.602275767068e+00 1.525223446687e+00 1.564891219157e+00 1.682084862105e+00 1.773258940040e+00 1.770337084621e+00 1.680907854858e+00 1.583465924801e+00 1.574039362529e+00 1.667034157500e+00 1.776002069931e+00 1.806388899837e+00 1.726843705562e+00 1.589799963057e+00 1.513155359391e+00 1.583275371868e+00 1.746789861003e+00 1.874490950336e+00 1.877883825862e+00 1.751135929009e+00 1.577117928711e+00 1.498733940816e+00 1.594479038129e+00 1.776547400202e+00 1.902530128119e+00 1.892742988895e+00 1.755234594722e+00 1.580724902043e+00 1.502634584571e+00 1.577735096854e+00 1.715873125863e+00 1.791368859647e+00 1.743480905279e+00 1.596548291878e+00 1.449720645179e+00 1.419797694028e+00 1.521016445425e+00 1.648426737676e+00 1.698048012713e+00 1.635644393244e+00 1.504051274997e+00 1.404372740746e+00 1.425313402127e+00 1.547770399798e+00 1.673214946088e+00 1.724120657095e+00 1.685375734850e+00 1.602002814088e+00 1.552533728349e+00 1.590389775391e+00 1.693895025926e+00 1.793790967334e+00 1.833651083669e+00 1.798398076311e+00 1.715381404527e+00 1.640698625553e+00 1.628379869331e+00 1.690785790834e+00 1.789830772447e+00 1.869099614658e+00 1.886654781535e+00 1.830437849238e+00 1.724467669783e+00 1.627588727480e+00 1.608783837023e+00 1.690785004228e+00 1.821982339665e+00 1.920972630725e+00 1.931381483650e+00 1.848670251619e+00 1.728073096654e+00 1.666208004571e+00 1.728121079534e+00 1.874293359650e+00 2.003158909915e+00 2.039724463260e+00 1.977624787103e+00 1.883799112361e+00 1.862291350415e+00 1.960891130015e+00 2.113450706995e+00 2.208742845770e+00 2.180378969205e+00 2.047431207452e+00 1.918662629996e+00 1.930828574389e+00 2.103531476398e+00 2.306023768195e+00 2.390740480693e+00 2.286713399255e+00 2.029754719551e+00 1.777725018817e+00 1.752756202398e+00 1.990538311004e+00 2.280306015923e+00 2.420469886059e+00 2.325711339331e+00 2.032550911939e+00 1.710263863733e+00 1.625342288484e+00 1.856756659316e+00 2.168649492860e+00 2.335714243365e+00 2.272506398688e+00 2.024860851773e+00 1.765098779032e+00 1.724179667876e+00 1.938246777739e+00 2.197746212788e+00 2.313550791847e+00 2.224524848278e+00 1.998473476251e+00 1.817385694021e+00 1.863378645502e+00 2.098874113404e+00 2.321924718042e+00 2.381050582659e+00 2.242287595420e+00 1.991881185028e+00 1.818352134148e+00 1.882052769133e+00 2.115082418561e+00 2.317021325244e+00 2.353036045790e+00 2.203560352103e+00 1.961480283292e+00 1.806040040108e+00 1.871113654286e+00 2.081102755040e+00 2.255230162514e+00 2.278404937603e+00 2.142399495433e+00 1.939306668629e+00 1.825034789680e+00 1.896715600372e+00 2.080310107474e+00 2.227379886557e+00 2.246380975432e+00 2.136201318809e+00 1.976666900569e+00 1.887830631212e+00 1.935668008324e+00 2.064803601579e+00 2.166201988560e+00 2.171109361380e+00 2.081944416183e+00 1.962922097496e+00 1.899998976044e+00 1.931328464143e+00 2.011800537675e+00 2.063017561606e+00 2.038803718506e+00 1.951197668889e+00 1.862626485734e+00 1.844268894571e+00 1.911943079238e+00 2.008829061478e+00 2.059201570424e+00 2.022750721960e+00 1.916469216423e+00 1.811363283291e+00 1.793510008055e+00 1.887416804998e+00 2.026681495758e+00 2.116841744328e+00 2.099303678143e+00 1.976271733260e+00 1.814744121786e+00 1.723817295294e+00 1.773398680076e+00 1.915183716908e+00 2.034036744670e+00 2.043146672914e+00 1.923329497211e+00 1.730489768148e+00 1.583353695264e+00 1.587772113039e+00 1.716997190362e+00 1.841391709859e+00 1.854933407273e+00 1.729406294893e+00 1.523180705750e+00 1.372406119599e+00 1.400487871290e+00 1.561562099205e+00 1.699934197630e+00 1.706559434952e+00 1.564474875597e+00 1.355750170332e+00 1.251381346603e+00 1.367845205129e+00 1.596377463288e+00 1.758729363067e+00 1.757028126897e+00 1.591235073980e+00 1.364537076664e+00 1.272285118277e+00 1.426046596189e+00 1.685142530342e+00 1.861133571585e+00 1.858904100127e+00 1.681079980484e+00 1.427755284290e+00 1.287782538140e+00 1.390076103145e+00 1.616939334803e+00 1.779156173735e+00 1.778411083507e+00 1.615021268996e+00 1.380091210639e+00 1.238920228078e+00 1.304180810033e+00 1.481188713440e+00 1.606794953062e+00 1.596760405023e+00 1.458480653592e+00 1.279752007219e+00 1.195384139847e+00 1.267375931095e+00 1.404993895196e+00 1.487333784967e+00 1.460963287972e+00 1.349684198413e+00 1.239691209587e+00 1.226499539824e+00 1.317119912639e+00 1.424605086607e+00 1.465213417499e+00 1.411325759983e+00 1.296248355530e+00 1.199067354168e+00 1.192736412300e+00 1.269729242520e+00 1.353785358108e+00 1.377630917489e+00 1.320618371568e+00 1.209816907091e+00 1.106049512621e+00 1.067182444581e+00 1.096228660293e+00 1.141627353361e+00 1.151937305724e+00 1.110498824381e+00 1.038589113768e+00 9.813491417090e-01 9.749711577849e-01 1.012135956611e+00 1.050653098627e+00 1.052488010017e+00 1.008280815228e+00 9.434613191643e-01 9.089585029718e-01 9.436065531231e-01 1.031188437450e+00 1.116210261834e+00 1.150191864201e+00 1.115940775534e+00 1.035479904340e+00 9.682717658081e-01 9.784607965343e-01 1.068448894247e+00 1.173607092066e+00 1.226831562950e+00 1.198763685421e+00 1.109018853050e+00 1.025320909377e+00 1.027554100525e+00 1.124165554438e+00 1.239795542007e+00 1.296662566243e+00 1.264220802901e+00 1.170824813862e+00 1.098816539789e+00 1.132158798536e+00 1.262043605489e+00 1.398881962694e+00 1.464988577822e+00 1.437157184653e+00 1.352016560338e+00 1.291186289326e+00 1.323607532048e+00 1.432817153475e+00 1.538731576131e+00 1.575928057674e+00 1.531892171804e+00 1.449181628008e+00 1.400761536849e+00 1.430866664112e+00 1.509254931863e+00 1.566503723062e+00 1.556219325656e+00 1.481853687037e+00 1.391741396564e+00 1.346105467919e+00 1.363813761087e+00 1.405918293825e+00 1.422350160860e+00 1.398023571198e+00 1.360352744579e+00 1.350970822664e+00 1.379922441597e+00 1.411920517337e+00 1.404347139742e+00 1.351364235501e+00 1.299658711751e+00 1.317287086557e+00 1.417341603747e+00 1.532222498799e+00 1.577932063875e+00 1.514213537644e+00 1.371057302533e+00 1.253015375132e+00 1.275838557646e+00 1.424431960310e+00 1.566013814550e+00 1.588755857149e+00 1.459557224487e+00 1.238597555140e+00 1.087729752284e+00 1.160535104693e+00 1.371228651727e+00 1.523979346004e+00 1.505647776906e+00 1.306500767594e+00 1.031189183942e+00 9.242436703318e-01 1.125010249600e+00 1.407256087329e+00 1.555874936562e+00 1.490423316276e+00 1.242978776381e+00 9.850902792935e-01 1.013508539349e+00 1.323696447579e+00 1.624056225797e+00 1.740324958895e+00 1.629794694532e+00 1.365838696257e+00 1.160148696919e+00 1.253521200783e+00 1.551915922251e+00 1.794706033937e+00 1.841346553009e+00 1.681889307588e+00 1.432857131386e+00 1.325707437430e+00 1.493042639251e+00 1.760589369235e+00 1.909695607799e+00 1.845375487698e+00 1.604803632951e+00 1.370737782922e+00 1.402219483056e+00 1.691114031358e+00 1.976599030562e+00 2.073125990198e+00 1.933006221257e+00 1.645118608296e+00 1.448070460166e+00 1.574862252469e+00 1.904928559868e+00 2.163493487798e+00 2.198766282558e+00 2.003397844653e+00 1.717469188170e+00 1.612785215490e+00 1.834420520989e+00 2.174434271634e+00 2.377478739535e+00 2.324609611754e+00 2.039313787540e+00 1.700456300637e+00 1.617568687244e+00 1.892671801630e+00 2.249616771149e+00 2.430819401675e+00 2.336937429366e+00 2.012728119759e+00 1.657067582280e+00 1.584429971350e+00 1.859648074441e+00 2.186436904677e+00 2.323295136495e+00 2.193668834183e+00 1.867192609840e+00 1.568217345822e+00 1.586644766812e+00 1.892677653921e+00 2.188513550321e+00 2.276648899608e+00 2.112398073803e+00 1.788223634723e+00 1.536967068983e+00 1.600846808991e+00 1.892914748162e+00 2.140863253975e+00 2.185021704936e+00 2.006830066865e+00 1.716071805788e+00 1.536540994743e+00 1.637893526074e+00 1.895149578217e+00 2.078701556949e+00 2.066482686905e+00 1.861743595455e+00 1.587261116202e+00 1.461134612962e+00 1.602271451930e+00 1.855692710766e+00 2.017613852050e+00 1.992802214774e+00 1.797650896525e+00 1.552617829714e+00 1.449158066815e+00 1.575839849723e+00 1.794994364909e+00 1.932859493571e+00 1.909713623748e+00 1.746724397542e+00 1.557443625140e+00 1.502989699435e+00 1.638257416115e+00 1.839551962159e+00 1.957555169926e+00 1.918370432901e+00 1.737220741994e+00 1.521561519607e+00 1.445609384185e+00 1.592285904770e+00 1.835689275671e+00 2.004205842409e+00 2.000740873844e+00 1.815719499630e+00 1.533714500447e+00 1.345429285898e+00 1.433028101227e+00 1.709995325957e+00 1.952038305820e+00 2.016547359902e+00 1.864272180475e+00 1.557934098820e+00 1.288520268213e+00 1.318074840366e+00 1.619479547022e+00 1.919475241504e+00 2.034437316812e+00 1.905030382548e+00 1.583092965892e+00 1.260981392250e+00 1.252125736047e+00 1.572118641002e+00 1.906883931716e+00 2.045692346510e+00 1.920147113945e+00 1.578148518346e+00 1.211251437372e+00 1.163481837086e+00 1.480458225245e+00 1.815654543048e+00 1.945505327788e+00 1.804532590828e+00 1.448721097012e+00 1.086946604650e+00 1.083040355553e+00 1.421485363733e+00 1.731654835185e+00 1.812839176291e+00 1.618116654566e+00 1.221330808168e+00 8.769445919157e-01 9.962684573946e-01 1.398250457317e+00 1.693345743481e+00 1.727783179058e+00 1.482211896553e+00 1.051830540182e+00 7.416001653777e-01 9.681705920128e-01 1.391717873720e+00 1.658187953587e+00 1.656346731116e+00 1.393045181826e+00 9.885681128068e-01 7.642667978356e-01 1.005071236378e+00 1.359741687517e+00 1.545521691314e+00 1.480105932681e+00 1.194307460208e+00 8.441458090696e-01 7.726963624928e-01 1.057785815270e+00 1.340148252829e+00 1.426628240072e+00 1.272962841730e+00 9.379362041049e-01 6.377138695603e-01 7.558962664634e-01 1.105924620631e+00 1.348952171656e+00 1.367409201257e+00 1.151093343974e+00 7.806686818572e-01 5.229160162140e-01 7.465806781514e-01 1.101668061119e+00 1.310720963063e+00 1.299311759403e+00 1.083258649541e+00 7.704016955893e-01 6.273548219052e-01 8.360058268880e-01 1.112916600634e+00 1.257317615354e+00 1.215493157182e+00 1.020687087722e+00 7.965031810374e-01 7.516838891897e-01 9.254521511918e-01 1.117306624844e+00 1.191428854194e+00 1.113243096267e+00 9.234641097976e-01 7.402065294394e-01 7.254056461837e-01 8.720767055078e-01 1.019133278493e+00 1.067892566485e+00 1.000207623309e+00 8.581533052340e-01 7.341742608103e-01 7.232638806429e-01 8.100962828837e-01 8.975449946712e-01 9.225726523064e-01 8.785749125288e-01 8.037600276529e-01 7.606233111231e-01 7.873017610760e-01 8.571103827268e-01 9.139261213215e-01 9.205655121996e-01 8.724044925577e-01 7.971473665632e-01 7.484560997596e-01 7.734019839759e-01 8.619857331646e-01 9.576270423579e-01 1.006777080258e+00 9.818973670137e-01 8.889458167768e-01 7.759164360806e-01 7.306298373336e-01 8.072477637571e-01 9.473316195284e-01 1.057221419282e+00 1.080758714985e+00 1.010914400498e+00 8.943690270102e-01 8.283748380036e-01 8.885397168814e-01 1.026447783209e+00 1.137789128264e+00 1.158906244277e+00 1.087204296659e+00 9.827589400474e-01 9.477648278948e-01 1.030907556714e+00 1.159828521370e+00 1.232910128678e+00 1.198802398903e+00 1.075257386689e+00 9.548806009831e-01 9.624427942136e-01 1.104406711915e+00 1.255853244013e+00 1.308451533414e+00 1.224995809661e+00 1.047096296258e+00 9.067478175153e-01 9.573764943331e-01 1.156094284191e+00 1.334388034780e+00 1.386322030047e+00 1.292054512695e+00 1.116010157526e+00 1.006250903514e+00 1.088256819916e+00 1.285717622214e+00 1.440237725246e+00 1.463636499459e+00 1.354633531191e+00 1.196097748730e+00 1.131662260030e+00 1.234915215372e+00 1.406818403116e+00 1.511300478411e+00 1.482023328836e+00 1.335494122864e+00 1.168960036631e+00 1.122912564458e+00 1.236289240445e+00 1.391650185187e+00 1.468333052460e+00 1.423101586988e+00 1.292550087536e+00 1.178051008283e+00 1.179719433408e+00 1.283440637063e+00 1.383649538072e+00 1.401366160351e+00 1.331305069374e+00 1.239888415439e+00 1.224428903514e+00 1.315457547160e+00 1.439021535054e+00 1.504856615632e+00 1.476822692277e+00 1.388861241552e+00 1.329819932463e+00 1.376067072306e+00 1.506705133123e+00 1.632416468241e+00 1.684954648467e+00 1.656630958171e+00 1.598055877563e+00 1.583207201082e+00 1.643593875246e+00 1.736225182633e+00 1.792011414279e+00 1.776228169345e+00 1.711673273085e+00 1.664979750155e+00 1.692881250534e+00 1.782550577521e+00 1.864188954003e+00 1.876177162886e+00 1.808507983283e+00 1.710927048362e+00 1.665224801361e+00 1.715338057659e+00 1.819142762174e+00 1.894507148068e+00 1.890268787731e+00 1.816327792880e+00 1.736915711631e+00 1.725315250220e+00 1.793711284743e+00 1.879873355599e+00 1.911240464443e+00 1.862440374352e+00 1.771913915872e+00 1.719694688782e+00 1.759208611552e+00 1.856488691234e+00 1.924140222107e+00 1.898446407695e+00 1.782245500577e+00 1.652795522810e+00 1.622059197961e+00 1.727454741657e+00 1.880156117539e+00 1.959846440866e+00 1.901844754910e+00 1.725229271946e+00 1.538815538929e+00 1.497271642276e+00 1.642037211692e+00 1.839335507305e+00 1.938614068330e+00 1.869378869908e+00 1.656160322719e+00 1.424922241210e+00 1.365932749914e+00 1.531702230206e+00 1.752469455790e+00 1.854593883707e+00 1.763373210900e+00 1.507729724759e+00 1.235905061626e+00 1.194702512596e+00 1.434145352261e+00 1.716164130530e+00 1.845301511043e+00 1.745432384948e+00 1.443122011356e+00 1.090278314615e+00 1.004608691329e+00 1.294244494637e+00 1.641489831036e+00 1.818554536034e+00 1.744705321013e+00 1.441263995854e+00 1.046761767605e+00 8.914113327157e-01 1.165885796469e+00 1.526656235127e+00 1.719133093809e+00 1.660567661158e+00 1.377812802422e+00 1.024955013191e+00 9.376157326305e-01 1.235815766977e+00 1.581759087123e+00 1.747328913481e+00 1.660506408495e+00 1.362056909933e+00 1.037555179321e+00 1.038097056570e+00 1.386937781923e+00 1.737513807457e+00 1.884646422783e+00 1.765764195546e+00 1.429439166057e+00 1.072858525266e+00 1.067431788416e+00 1.430270536680e+00 1.791231383524e+00 1.940206266183e+00 1.816995891765e+00 1.473311461932e+00 1.102256384731e+00 1.060708915291e+00 1.384441797598e+00 1.711765561311e+00 1.829990651961e+00 1.682599795314e+00 1.329075389646e+00 9.808037670547e-01 1.004685637442e+00 1.352044876412e+00 1.654770305920e+00 1.732548988541e+00 1.549513396140e+00 1.185519503986e+00 8.932614435286e-01 1.029335659985e+00 1.412756930223e+00 1.700827776316e+00 1.753231597284e+00 1.555531898576e+00 1.203374861975e+00 9.487478679378e-01 1.078976669198e+00 1.409816497253e+00 1.640285029470e+00 1.644265237209e+00 1.415338015670e+00 1.054175927591e+00 8.211297633280e-01 9.798443337951e-01 1.290787966574e+00 1.474757911088e+00 1.429709246998e+00 1.158977618847e+00 7.638542613567e-01 5.560632758602e-01 8.243631657713e-01 1.166722030214e+00 1.342186864897e+00 1.287112088354e+00 1.021427533276e+00 6.554941459360e-01 5.176554364955e-01 8.109355073450e-01 1.135578187969e+00 1.302398676355e+00 1.265995223147e+00 1.054933875815e+00 7.785156831352e-01 6.650812154528e-01 8.398125140191e-01 1.079836661683e+00 1.214196132300e+00 1.191107593726e+00 1.031968132767e+00 8.270467992562e-01 7.368832505316e-01 8.471381345136e-01 1.027395297840e+00 1.140735160311e+00 1.132625103889e+00 1.013439267053e+00 8.551329522740e-01 7.874194016107e-01 8.882385076485e-01 1.067486765379e+00 1.202471419240e+00 1.228246668867e+00 1.137046763652e+00 9.798087883938e-01 8.743225705790e-01 9.380474186132e-01 1.127080916660e+00 1.303411292954e+00 1.371972603983e+00 1.300443714349e+00 1.120644516797e+00 9.441764705145e-01 9.385105193099e-01 1.124536690829e+00 1.340093218042e+00 1.450831303036e+00 1.401768229602e+00 1.210159109685e+00 9.754048625478e-01 8.839754673034e-01 1.026782824751e+00 1.240650141871e+00 1.360162159508e+00 1.318835218895e+00 1.133603613713e+00 9.077456782470e-01 8.270272100373e-01 9.628511950242e-01 1.143777123694e+00 1.217140734708e+00 1.133973878086e+00 9.369050420386e-01 7.737674236353e-01 8.292520610969e-01 1.036686389993e+00 1.196342206198e+00 1.200119236316e+00 1.032932470500e+00 7.755249573812e-01 6.565705646338e-01 8.494546782989e-01 1.126305028971e+00 1.283662351962e+00 1.244936138278e+00 1.015667747872e+00 6.912767446123e-01 5.480682253125e-01 7.824303987640e-01 1.067654523318e+00 1.201640555339e+00 1.126921657811e+00 8.649307053164e-01 5.311370567163e-01 4.699192908237e-01 7.616960589969e-01 1.019363933567e+00 1.099286216799e+00 9.746346542430e-01 6.965192645788e-01 4.567885062012e-01 6.014501787478e-01 9.136834339011e-01 1.121657671879e+00 1.141640455700e+00 9.741237095727e-01 7.030635694793e-01 5.618409265540e-01 7.511613055398e-01 1.024807050921e+00 1.183498642051e+00 1.165362230416e+00 9.888185889180e-01 7.562076835949e-01 6.740197574618e-01 8.350063439943e-01 1.043866692837e+00 1.148647047272e+00 1.105266068493e+00 9.459863166022e-01 7.766496885317e-01 7.467762091787e-01 8.715776827797e-01 1.010968502143e+00 1.065847461218e+00 1.017992859280e+00 9.138370332507e-01 8.440176117279e-01 8.754434303206e-01 9.738185008318e-01 1.059092463898e+00 1.087022098789e+00 1.062691871707e+00 1.024350253370e+00 1.012655706343e+00 1.037781340548e+00 1.078276052061e+00 1.110673295437e+00 1.128665364255e+00 1.137437746783e+00 1.137931511128e+00 1.121453431896e+00 1.082306314009e+00 1.036184637205e+00 1.021841473438e+00 1.066855193082e+00 1.146615837232e+00 1.198826737057e+00 1.171297217148e+00 1.056463307784e+00 9.154527407048e-01 8.776418487001e-01 1.009772683412e+00 1.203765506095e+00 1.322622161892e+00 1.293117157732e+00 1.117478548929e+00 8.973746770293e-01 8.563001248518e-01 1.084536073397e+00 1.372213704772e+00 1.538477300693e+00 1.507413779485e+00 1.291801535613e+00 1.014740241558e+00 9.420128200238e-01 1.190582369410e+00 1.509808761198e+00 1.689565566265e+00 1.647194597236e+00 1.398282636481e+00 1.072467939990e+00 9.546969191688e-01 1.193536890636e+00 1.515680484318e+00 1.689393569655e+00 1.628746134136e+00 1.351639269595e+00 9.926410602510e-01 8.638811159354e-01 1.124366651448e+00 1.454375803982e+00 1.621202790415e+00 1.550453053975e+00 1.272244124455e+00 9.396893962743e-01 8.761912575575e-01 1.168718821269e+00 1.492799687828e+00 1.647802240678e+00 1.576946576374e+00 1.325661887510e+00 1.059408961336e+00 1.048098903752e+00 1.316677142049e+00 1.605517651286e+00 1.740003668590e+00 1.666430459646e+00 1.425437677303e+00 1.158172691956e+00 1.087941517888e+00 1.273703692460e+00 1.510602432956e+00 1.625939873560e+00 1.558558642185e+00 1.336962416074e+00 1.078345744455e+00 9.779874882957e-01 1.114256122055e+00 1.316533229440e+00 1.421043401284e+00 1.367304675160e+00 1.180863547066e+00 9.738332058746e-01 9.263877326357e-01 1.087613733071e+00 1.294388885083e+00 1.403000209390e+00 1.357873239584e+00 1.179772648317e+00 9.727318723574e-01 9.184673398595e-01 1.085914524522e+00 1.316205127693e+00 1.455080938175e+00 1.433489720423e+00 1.255137674649e+00 1.001992487894e+00 8.577823824081e-01 9.768726902022e-01 1.222818816215e+00 1.399486456511e+00 1.412099657557e+00 1.248428705686e+00 9.766371869962e-01 7.812058648861e-01 8.777867442962e-01 1.142564927291e+00 1.344050339275e+00 1.375171226613e+00 1.223088060322e+00 9.650159200428e-01 8.048509563666e-01 9.422873969961e-01 1.220466879584e+00 1.414833236972e+00 1.425488119333e+00 1.248704363810e+00 9.815335876196e-01 8.585492816288e-01 1.046991060032e+00 1.339784435180e+00 1.517301490961e+00 1.487188825099e+00 1.253818556422e+00 9.315835846265e-01 8.090620888548e-01 1.059284820712e+00 1.389081498486e+00 1.566118156441e+00 1.504389375564e+00 1.212578090931e+00 8.086014061031e-01 6.534988792244e-01 9.814244755011e-01 1.360978903136e+00 1.551573886041e+00 1.480044856102e+00 1.163429388074e+00 7.264673497305e-01 5.852960710172e-01 9.706665812209e-01 1.368462170350e+00 1.558288218073e+00 1.480009982587e+00 1.160163428926e+00 7.349624159483e-01 6.171739431257e-01 9.881865646158e-01 1.363902021132e+00 1.534151687314e+00 1.443697596925e+00 1.122304539691e+00 7.027568064422e-01 5.758938045947e-01 9.158716845222e-01 1.253625810429e+00 1.390703200125e+00 1.279695989815e+00 9.521754476739e-01 5.319523034180e-01 4.425197074810e-01 7.990369403511e-01 1.094157168489e+00 1.181157336628e+00 1.034184717511e+00 6.967564025609e-01 3.269965066578e-01 4.672462531014e-01 8.377935979786e-01 1.069588108956e+00 1.084856915899e+00 8.815246407249e-01 5.300092608148e-01 3.293350909038e-01 6.483736714693e-01 9.923867959057e-01 1.166798213471e+00 1.120312251173e+00 8.694729967606e-01 5.215985643608e-01 4.537854096141e-01 7.946231567337e-01 1.108452099066e+00 1.237807150675e+00 1.139789886750e+00 8.407893447687e-01 4.696045639535e-01 4.791509628431e-01 8.594328306379e-01 1.164446170800e+00 1.263167587111e+00 1.122664340243e+00 7.782117884920e-01 3.876786303510e-01 5.250049556877e-01 9.595766400137e-01 1.271289911748e+00 1.355214479171e+00 1.186470457482e+00 8.072924719685e-01 3.920189891433e-01 5.655100368723e-01 1.030669693237e+00 1.361595258046e+00 1.455054340829e+00 1.287070813988e+00 8.992187755660e-01 4.406596083183e-01 5.083845028002e-01 9.712191674930e-01 1.317587844267e+00 1.433392830668e+00 1.294795757040e+00 9.444246485619e-01 5.230236578042e-01 4.945299866344e-01 8.795328511414e-01 1.191444028074e+00 1.296021617194e+00 1.169357078756e+00 8.573539608906e-01 5.103548393827e-01 5.239354197336e-01 8.483305861316e-01 1.102838573916e+00 1.170549535154e+00 1.036500920779e+00 7.570720032505e-01 5.038330727358e-01 5.830099336530e-01 8.538615240806e-01 1.045327556078e+00 1.069658564827e+00 9.264322610125e-01 6.883369502696e-01 5.389647188574e-01 6.569173784716e-01 8.714555352373e-01 1.000362522116e+00 9.841827332345e-01 8.379812478393e-01 6.475944700852e-01 5.776545644578e-01 6.993433709587e-01 8.605425310892e-01 9.399659707514e-01 9.044331809721e-01 7.841983753418e-01 6.658861474758e-01 6.552228825251e-01 7.519552505661e-01 8.581792947359e-01 9.082063774994e-01 8.953413671694e-01 8.556446290987e-01 8.396601594060e-01 8.699391362034e-01 9.248565912127e-01 9.726842883838e-01 1.003390501876e+00 1.028414235675e+00 1.059998103929e+00 1.093195313543e+00 1.110481430636e+00 1.102998802726e+00 1.086246412924e+00 1.093003215562e+00 1.140480868232e+00 1.204645109470e+00 1.238057564135e+00 1.208186059510e+00 1.124392689112e+00 1.046804533634e+00 1.053661808906e+00 1.153916678218e+00 1.267651292013e+00 1.308048441835e+00 1.236760255028e+00 1.083776343128e+00 9.593343381205e-01 9.969667655428e-01 1.174953398154e+00 1.344984872086e+00 1.396237180381e+00 1.295589187836e+00 1.095016440008e+00 9.505230321069e-01 1.035164565023e+00 1.278779062710e+00 1.485382156270e+00 1.536711288213e+00 1.404666007522e+00 1.151266323815e+00 9.556489362845e-01 1.033240599269e+00 1.301636750586e+00 1.527380318283e+00 1.580756063505e+00 1.431706737938e+00 1.138623045703e+00 8.770682227771e-01 9.053818355266e-01 1.166352459777e+00 1.392806695820e+00 1.446135557469e+00 1.297364015003e+00 1.003563117205e+00 7.366309689292e-01 7.666929744254e-01 1.021431170462e+00 1.227805502824e+00 1.264418789816e+00 1.117361750033e+00 8.607424220719e-01 6.918092400143e-01 8.158268260198e-01 1.074224222374e+00 1.251970087465e+00 1.263322604493e+00 1.109343190390e+00 8.723739442647e-01 7.391389702733e-01 8.611453330152e-01 1.089662285398e+00 1.240578675371e+00 1.236602244489e+00 1.078355977657e+00 8.392251797409e-01 6.889769430091e-01 7.855938037343e-01 1.000729136457e+00 1.153355326349e+00 1.166433437311e+00 1.037825986771e+00 8.338703536820e-01 7.075810676215e-01 8.016616702216e-01 1.015424028159e+00 1.184485095975e+00 1.228785508230e+00 1.136903547574e+00 9.603908085684e-01 8.255952294207e-01 8.746871351204e-01 1.067958015753e+00 1.251487713285e+00 1.325418009540e+00 1.258831426550e+00 1.084510824922e+00 9.101448033818e-01 8.946744345370e-01 1.060329787653e+00 1.254550292946e+00 1.350189474536e+00 1.297384294110e+00 1.117165335571e+00 9.115131982449e-01 8.568288697311e-01 1.009868731888e+00 1.206838362451e+00 1.300755981157e+00 1.235377595172e+00 1.035825742074e+00 8.244596216020e-01 8.110169755502e-01 1.015108712079e+00 1.226065144962e+00 1.299557065714e+00 1.191099827746e+00 9.444056363391e-01 7.297249303040e-01 8.099549144433e-01 1.097955067486e+00 1.332361834624e+00 1.384803067476e+00 1.225158331288e+00 9.113290117912e-01 6.530982145178e-01 7.879167007562e-01 1.134258373273e+00 1.386265925646e+00 1.425343715708e+00 1.231141483910e+00 8.682189222789e-01 5.627024991598e-01 7.234495983872e-01 1.092142337479e+00 1.336397544762e+00 1.352926964875e+00 1.136185123252e+00 7.706808390853e-01 5.349841757931e-01 7.743528564997e-01 1.126683094272e+00 1.322789870940e+00 1.285866540840e+00 1.030744150778e+00 6.784397817729e-01 5.840666041162e-01 8.998089783724e-01 1.222438842364e+00 1.358243799771e+00 1.255038149296e+00 9.473463186045e-01 5.981312346936e-01 6.343108655472e-01 1.010346927475e+00 1.322467732542e+00 1.424937217907e+00 1.285249604588e+00 9.529982110426e-01 6.095962916311e-01 6.685390807627e-01 1.030960664778e+00 1.317555339614e+00 1.396624851551e+00 1.246599315046e+00 9.280743178748e-01 6.305504178541e-01 6.987634877731e-01 1.009227427759e+00 1.241593120575e+00 1.280302339058e+00 1.127570954885e+00
 1.919288673562e+00 1.904991334860e+00 1.861721907948e+00 1.787839867666e+00 1.712798258125e+00 1.690800727063e+00 1.742507867130e+00 1.821245725935e+00 1.866588442727e+00 1.855167555718e+00 1.810027381515e+00 1.778230030966e+00 1.790942173624e+00 1.836904559089e+00 1.876959378857e+00 1.878779993118e+00 1.837736612081e+00 1.777159983581e+00 1.732739802508e+00 1.727519139935e+00 1.754588092279e+00 1.784979813390e+00 1.792020298251e+00 1.769447900802e+00 1.733070145220e+00 1.706265599518e+00 1.698455526615e+00 1.696797495887e+00 1.682112551194e+00 1.653333520130e+00 1.635524781438e+00 1.658335567647e+00 1.719719895564e+00 1.778735350028e+00 1.789592930062e+00 1.740328766476e+00 1.668795935272e+00 1.641550160170e+00 1.691717604724e+00 1.777076187780e+00 1.821211357329e+00 1.779585554721e+00 1.671611068170e+00 1.575594073764e+00 1.575961492303e+00 1.695222546657e+00 1.852162036768e+00 1.888665120340e+00 1.705912426917e+00 1.445155657583e+00 1.357179354596e+00 1.528938450392e+00 1.738277010956e+00 1.783083422099e+00 1.622959734259e+00 1.377435930076e+00 1.282921582877e+00 1.433664376230e+00 1.628167887547e+00 1.674147220030e+00 1.535954476263e+00 1.336410493096e+00 1.298969925552e+00 1.482119838510e+00 1.687251454732e+00 1.743390481108e+00 1.624519752334e+00 1.449661548214e+00 1.419660742692e+00 1.586969474925e+00 1.778879621621e+00 1.834365354818e+00 1.721687661265e+00 1.543778460662e+00 1.483758973180e+00 1.610833588463e+00 1.782142552062e+00 1.839276393892e+00 1.738573859806e+00 1.564233311546e+00 1.483851085614e+00 1.583135205978e+00 1.748844516108e+00 1.827207223347e+00 1.760203623367e+00 1.602043957191e+00 1.483904536822e+00 1.501065589827e+00 1.633447670998e+00 1.775111952952e+00 1.819458093173e+00 1.732219740418e+00 1.522003481569e+00 1.300583673669e+00 1.301696279652e+00 1.509729112622e+00 1.696460195231e+00 1.714829819420e+00 1.559762921225e+00 1.355423596269e+00 1.299638241046e+00 1.447977223138e+00 1.635436492217e+00 1.708947262434e+00 1.631927611812e+00 1.477411655522e+00 1.386900769223e+00 1.445643621854e+00 1.578179861577e+00 1.656594800839e+00 1.622085439569e+00 1.506197446967e+00 1.404692750940e+00 1.400226547667e+00 1.471568605017e+00 1.525977779884e+00 1.500472427711e+00 1.405249394956e+00 1.313420446903e+00 1.301096919889e+00 1.361980857306e+00 1.415617828998e+00 1.396104020719e+00 1.303077273258e+00 1.203794320315e+00 1.184904076716e+00 1.255486089830e+00 1.333101294967e+00 1.338840225422e+00 1.259177324108e+00 1.155007336546e+00 1.124231958848e+00 1.198962073424e+00 1.343562621596e+00 1.430540555807e+00 1.435828074204e+00 1.332240344809e+00 1.196195602304e+00 1.147587293417e+00 1.237841916058e+00 1.363755762233e+00 1.406654535218e+00 1.331510652824e+00 1.197237625677e+00 1.123609007277e+00 1.176253509488e+00 1.280116257286e+00 1.328274978843e+00 1.287941404186e+00 1.214441901852e+00 1.205454849948e+00 1.293227888244e+00 1.403620125241e+00 1.452140087898e+00 1.420316626237e+00 1.365506547383e+00 1.374817325421e+00 1.470427332352e+00 1.581962912826e+00 1.628909612046e+00 1.588446093086e+00 1.509082537111e+00 1.478489607889e+00 1.541440614931e+00 1.648933123443e+00 1.717615042221e+00 1.703772483772e+00 1.625343240607e+00 1.545943185302e+00 1.526909066340e+00 1.572190485266e+00 1.631908967741e+00 1.656842326200e+00 1.632291057362e+00 1.575608703003e+00 1.515576201267e+00 1.473768303398e+00 1.504297063417e+00 1.541260663643e+00 1.579261597028e+00 1.562170885131e+00 1.440960032176e+00 1.302170378228e+00 1.273958088164e+00 1.372127780263e+00 1.475570333810e+00 1.474403304670e+00 1.352570011843e+00 1.201331166716e+00 1.174318278784e+00 1.309582187760e+00 1.467341127053e+00 1.511461915396e+00 1.403775432301e+00 1.217564151819e+00 1.123249541568e+00 1.231639353891e+00 1.424647142347e+00 1.533171070947e+00 1.485551162529e+00 1.320024410349e+00 1.172599542594e+00 1.186497484499e+00 1.327230788954e+00 1.437846537072e+00 1.421091436523e+00 1.283859707905e+00 1.125329561042e+00 1.076323114549e+00 1.150523088209e+00 1.227949663710e+00 1.213007185835e+00 1.102843544195e+00 9.781486157313e-01 9.412704446610e-01 9.942485560480e-01 1.041072672573e+00 1.017884071069e+00 9.480551675181e-01 9.182961614858e-01 9.846646888040e-01 1.113894094554e+00 1.218635775173e+00 1.236960604533e+00 1.161855913880e+00 1.058664951467e+00 1.039342946575e+00 1.149894681299e+00 1.279253204306e+00 1.309334748660e+00 1.215182515918e+00 1.081666943954e+00 1.060002250516e+00 1.188132421344e+00 1.330266554119e+00 1.362435032024e+00 1.264050696363e+00 1.124262673503e+00 1.093888872833e+00 1.211773079932e+00 1.347923979526e+00 1.384594302001e+00 1.307236443306e+00 1.201643498648e+00 1.188145931629e+00 1.278988935722e+00 1.364065302734e+00 1.355486181272e+00 1.265363490475e+00 1.199774090189e+00 1.255702578958e+00 1.382863456583e+00 1.449546094879e+00 1.383278276516e+00 1.224772501313e+00 1.127831243412e+00 1.221417850678e+00 1.409518068706e+00 1.513358422213e+00 1.446887859776e+00 1.249419756382e+00 1.088805556102e+00 1.144126814898e+00 1.334904663263e+00 1.450199173485e+00 1.380617753672e+00 1.209576988448e+00 1.080039088227e+00 1.100191398176e+00 1.216344367912e+00 1.296677830700e+00 1.258483599586e+00 1.116065086237e+00 9.850934036734e-01 1.007684065927e+00 1.156386637273e+00 1.275462963036e+00 1.267802425005e+00 1.143199841938e+00 1.018507458813e+00 1.045667347159e+00 1.209392224665e+00 1.352764090819e+00 1.369874160902e+00 1.258770263081e+00 1.119091747027e+00 1.098369441083e+00 1.220078363124e+00 1.350147158826e+00 1.374460243593e+00 1.278509687615e+00 1.149247453887e+00 1.124849423179e+00 1.238934071628e+00 1.374251912830e+00 1.420536946403e+00 1.358039963260e+00 1.257113430079e+00 1.227285034901e+00 1.299830633572e+00 1.388813185992e+00 1.403648976245e+00 1.332265336183e+00 1.251185657732e+00 1.266573428046e+00 1.387272098754e+00 1.511062385479e+00 1.545586473304e+00 1.490495375919e+00 1.467805516981e+00 1.504132736795e+00 1.571257245942e+00 1.626332725552e+00 1.637386589339e+00 1.594575372906e+00 1.527636968809e+00 1.541451975419e+00 1.637949740395e+00 1.726768873361e+00 1.735030640348e+00 1.669473767268e+00 1.609598595852e+00 1.637539977884e+00 1.745098648461e+00 1.845441293524e+00 1.865330383220e+00 1.797754912505e+00 1.703253262560e+00 1.669460717884e+00 1.732898503244e+00 1.841984032511e+00 1.914779144441e+00 1.903367528208e+00 1.815504243135e+00 1.710824088000e+00 1.671362831260e+00 1.735843044619e+00 1.856188864989e+00 1.942190415230e+00 1.930208921571e+00 1.821230975147e+00 1.694726465154e+00 1.674739034546e+00 1.806800533670e+00 1.989832194447e+00 2.085690742255e+00 2.025771317545e+00 1.850391204145e+00 1.710547648850e+00 1.764317775277e+00 1.974718229305e+00 2.154726844299e+00 2.167445722044e+00 2.004085017829e+00 1.795255527504e+00 1.804699041012e+00 2.040780334488e+00 2.313469949318e+00 2.380290816458e+00 2.124058605898e+00 1.715058254814e+00 1.562164056920e+00 1.873784154832e+00 2.270308184299e+00 2.406879193808e+00 2.184633893909e+00 1.733884030037e+00 1.461590724875e+00 1.728774763774e+00 2.188043631811e+00 2.424268679028e+00 2.296213392992e+00 1.889978118088e+00 1.539615990130e+00 1.657311288296e+00 2.065577712088e+00 2.331862653909e+00 2.270782806886e+00 1.936958097676e+00 1.622773969642e+00 1.706092529054e+00 2.079555357963e+00 2.347965880696e+00 2.310085976998e+00 1.993612617850e+00 1.656683315505e+00 1.684396295216e+00 2.046652389437e+00 2.358160793103e+00 2.392144834718e+00 2.142443521263e+00 1.805511009497e+00 1.714798469688e+00 1.958399986752e+00 2.239888975452e+00 2.314823523688e+00 2.141457497904e+00 1.861798033438e+00 1.736566989957e+00 1.897632519513e+00 2.145691444425e+00 2.283758571711e+00 2.190718123968e+00 1.936674561253e+00 1.718030350462e+00 1.769399416909e+00 2.020054739756e+00 2.217046693288e+00 2.215652740056e+00 2.031946650139e+00 1.820264624870e+00 1.780642434631e+00 1.940261867796e+00 2.127197747875e+00 2.193146441048e+00 2.113520802930e+00 1.974428033777e+00 1.905433875385e+00 1.957563021244e+00 2.052980013676e+00 2.088584995907e+00 2.032421989960e+00 1.936296146320e+00 1.887245075468e+00 1.921437329034e+00 1.987399139180e+00 2.009509461803e+00 1.958685964322e+00 1.868397285042e+00 1.803592989912e+00 1.801468217116e+00 1.837764624264e+00 1.861029157772e+00 1.844596371136e+00 1.801522741826e+00 1.763275181446e+00 1.746354897781e+00 1.739687298357e+00 1.724281225014e+00 1.697863865252e+00 1.676599592433e+00 1.674334514822e+00 1.683882442238e+00 1.683432006439e+00 1.658934739428e+00 1.642108202408e+00 1.649346343905e+00 1.670541519489e+00 1.676731524915e+00 1.651679014626e+00 1.606980151391e+00 1.576043919904e+00 1.585977093239e+00 1.628293605799e+00 1.663265248552e+00 1.653692254335e+00 1.594310720542e+00 1.520035244107e+00 1.485906159088e+00 1.518574058256e+00 1.585252054289e+00 1.624932473263e+00 1.599400668748e+00 1.519193165687e+00 1.441161933650e+00 1.430026769666e+00 1.494135303941e+00 1.574018868422e+00 1.602191037409e+00 1.553688431969e+00 1.460218795152e+00 1.393797363752e+00 1.410015487723e+00 1.488133932555e+00 1.555568422285e+00 1.558679335259e+00 1.499247913297e+00 1.432396999502e+00 1.425959175500e+00 1.491829128859e+00 1.570852050248e+00 1.594705099126e+00 1.540644854828e+00 1.448001264294e+00 1.398434873397e+00 1.445880761344e+00 1.553231483993e+00 1.634893639643e+00 1.635051022649e+00 1.560811843075e+00 1.477630441693e+00 1.463516495757e+00 1.530299399852e+00 1.609744987685e+00 1.629274823216e+00 1.574493337688e+00 1.504390084138e+00 1.513011271160e+00 1.629771233359e+00 1.775275864315e+00 1.843002931731e+00 1.779093263849e+00 1.615732113770e+00 1.479243005867e+00 1.518326251439e+00 1.723876319544e+00 1.935853080609e+00 2.014980883985e+00 1.912512856868e+00 1.683595684240e+00 1.492654308809e+00 1.525458878269e+00 1.753409417151e+00 1.972529302702e+00 2.029477349023e+00 1.883185990226e+00 1.610267158625e+00 1.412751931065e+00 1.494812977534e+00 1.772970963054e+00 2.007186737429e+00 2.050622908982e+00 1.880287195912e+00 1.596294306943e+00 1.424737687047e+00 1.553273208044e+00 1.853154236993e+00 2.083449289519e+00 2.115682595289e+00 1.947879263993e+00 1.701144467197e+00 1.596085925821e+00 1.758673892908e+00 2.040875898183e+00 2.231012048955e+00 2.221011781107e+00 2.022592350185e+00 1.767818628450e+00 1.675471263518e+00 1.847446431379e+00 2.123699757664e+00 2.298860030651e+00 2.271309191144e+00 2.055267574684e+00 1.780073446586e+00 1.660249077623e+00 1.804820775060e+00 2.063054372767e+00 2.230598217547e+00 2.205258886540e+00 1.999834321349e+00 1.739291888556e+00 1.629149291049e+00 1.771800481466e+00 2.022928354001e+00 2.187224165672e+00 2.166712818254e+00 1.975090788966e+00 1.736048340155e+00 1.648401771404e+00 1.803978902728e+00 2.060285191117e+00 2.228819270176e+00 2.213746239987e+00 2.028052379168e+00 1.793421665457e+00 1.705285935328e+00 1.855487633643e+00 2.105111180487e+00 2.263334084072e+00 2.228498534723e+00 2.009405874951e+00 1.731899978756e+00 1.616672906789e+00 1.779214903935e+00 2.057505851426e+00 2.233593466612e+00 2.195425397514e+00 1.950374248763e+00 1.634011463036e+00 1.502863721656e+00 1.697425950263e+00 2.017205542615e+00 2.217437826718e+00 2.184953093187e+00 1.937751727591e+00 1.633581129786e+00 1.549711300578e+00 1.795006662047e+00 2.132634764082e+00 2.319234087855e+00 2.251827848823e+00 1.964715334190e+00 1.646140114928e+00 1.605017653990e+00 1.911159914649e+00 2.277141188649e+00 2.454931119001e+00 2.348818825194e+00 2.004099075163e+00 1.630551557513e+00 1.579868860020e+00 1.919753433525e+00 2.313139658140e+00 2.497985699441e+00 2.384577965667e+00 2.031680075392e+00 1.667456427494e+00 1.644648395413e+00 1.996393139293e+00 2.379153645150e+00 2.541865478431e+00 2.407663814793e+00 2.053590921720e+00 1.729798243974e+00 1.768867898515e+00 2.141179191462e+00 2.507680838028e+00 2.638085065875e+00 2.468693932010e+00 2.088956043937e+00 1.762826244065e+00 1.820902031365e+00 2.206778592550e+00 2.574140430600e+00 2.697081188379e+00 2.514025145675e+00 2.110096684126e+00 1.737752545815e+00 1.739324426105e+00 2.095593213526e+00 2.457569472829e+00 2.589353264899e+00 2.422272408666e+00 2.027574477623e+00 1.631066594568e+00 1.571062954382e+00 1.880820613443e+00 2.228114598682e+00 2.375256576941e+00 2.252976960782e+00 1.927479154467e+00 1.603751136399e+00 1.564838195419e+00 1.831819086985e+00 2.130772119475e+00 2.253566861543e+00 2.137179900130e+00 1.844825644617e+00 1.567550489788e+00 1.552388570176e+00 1.802700049910e+00 2.073197481065e+00 2.174610342099e+00 2.045209885581e+00 1.738745294840e+00 1.432895056933e+00 1.384385257807e+00 1.621852526496e+00 1.894835942405e+00 2.008159097320e+00 1.897991208007e+00 1.613891917779e+00 1.326617480215e+00 1.286329986867e+00 1.518027872482e+00 1.776439122253e+00 1.876111362441e+00 1.761875295897e+00 1.495609711157e+00 1.269083569739e+00 1.320827453937e+00 1.605298721711e+00 1.871952524204e+00 1.959890046274e+00 1.830286497261e+00 1.558068130593e+00 1.343157096809e+00 1.407383984113e+00 1.686122907777e+00 1.936668208062e+00 2.009053088094e+00 1.876910402460e+00 1.629058348204e+00 1.460844002138e+00 1.538033240777e+00 1.769303557254e+00 1.943082902618e+00 1.937014785320e+00 1.752954170682e+00 1.520641120819e+00 1.462270281408e+00 1.658690732462e+00 1.921930303387e+00 2.049307998533e+00 1.953752451948e+00 1.674511928967e+00 1.399530111608e+00 1.414539785613e+00 1.727709999193e+00 2.054637882642e+00 2.188735722623e+00 2.063154447701e+00 1.738964188320e+00 1.428952094045e+00 1.441544672279e+00 1.767441943697e+00 2.097095921676e+00 2.224242964910e+00 2.092826703943e+00 1.776276465402e+00 1.487445985992e+00 1.495038058450e+00 1.768701099673e+00 2.028659287256e+00 2.089179668614e+00 1.908654110120e+00 1.576624779415e+00 1.326587705562e+00 1.406279887888e+00 1.704645306479e+00 1.940581579096e+00 1.962589745010e+00 1.752359582431e+00 1.411035726964e+00 1.174793719173e+00 1.270742514980e+00 1.556088308480e+00 1.768352103740e+00 1.787287280848e+00 1.615820231912e+00 1.358781503647e+00 1.203740130072e+00 1.274585250128e+00 1.457140750934e+00 1.578060454981e+00 1.563275942327e+00 1.438701610276e+00 1.304542255026e+00 1.272817440049e+00 1.354397837805e+00 1.454397275389e+00 1.488369948233e+00 1.439751552197e+00 1.353523173243e+00 1.298641201563e+00 1.307191951276e+00 1.347361399460e+00 1.371102461085e+00 1.366692389118e+00 1.363223148757e+00 1.392323507674e+00 1.444097694063e+00 1.471560686197e+00 1.437346357570e+00 1.354424336204e+00 1.296599631875e+00 1.347323260841e+00 1.499102302161e+00 1.654906485607e+00 1.722382050123e+00 1.668331597155e+00 1.534434946579e+00 1.430456375441e+00 1.462945195155e+00 1.614439928906e+00 1.767625696479e+00 1.828286555917e+00 1.778073746200e+00 1.675458965458e+00 1.622004751152e+00 1.675508885646e+00 1.785339961866e+00 1.853064801923e+00 1.822741771138e+00 1.716943649007e+00 1.628138005449e+00 1.649630488096e+00 1.770238664758e+00 1.883856820675e+00 1.895710899936e+00 1.785843396103e+00 1.625787465939e+00 1.553645434574e+00 1.652200197762e+00 1.839065914674e+00 1.967938704651e+00 1.952010758554e+00 1.798617149152e+00 1.612635523554e+00 1.555255927677e+00 1.687757365519e+00 1.887423071052e+00 2.000752331684e+00 1.955708902815e+00 1.779320485717e+00 1.591704509380e+00 1.547640767211e+00 1.675983343187e+00 1.840153853663e+00 1.900774506953e+00 1.806940086540e+00 1.607158453775e+00 1.439275865657e+00 1.446598320795e+00 1.606781069942e+00 1.763516627301e+00 1.798242355140e+00 1.686685506675e+00 1.498890950413e+00 1.379484716997e+00 1.439695750154e+00 1.617997666156e+00 1.768447274079e+00 1.801159990546e+00 1.712721292125e+00 1.577831499058e+00 1.514529895062e+00 1.588215083519e+00 1.740060339654e+00 1.861831746065e+00 1.886380169945e+00 1.810870074254e+00 1.689630137003e+00 1.608494322159e+00 1.628082072455e+00 1.730895311860e+00 1.845794849768e+00 1.909503187740e+00 1.894936777740e+00 1.812832086210e+00 1.705750028420e+00 1.634580481213e+00 1.646554405856e+00 1.737053705917e+00 1.851554039381e+00 1.926358293337e+00 1.923262759401e+00 1.846473779448e+00 1.746726059576e+00 1.701910481038e+00 1.758357391791e+00 1.881332302735e+00 1.989624282723e+00 2.023901913197e+00 1.982647329722e+00 1.923827020283e+00 1.927114090360e+00 2.018973239105e+00 2.139320900268e+00 2.198957783778e+00 2.151302036858e+00 2.029086811439e+00 1.942510851144e+00 2.002710238315e+00 2.193706834167e+00 2.380068918876e+00 2.430102396088e+00 2.290023243253e+00 2.012758730253e+00 1.774235907633e+00 1.793581465531e+00 2.065008812502e+00 2.358744411597e+00 2.482124935932e+00 2.362360878272e+00 2.049302393280e+00 1.727722461730e+00 1.667861345756e+00 1.919244252751e+00 2.229560653199e+00 2.380552714991e+00 2.298135934903e+00 2.041878176727e+00 1.797619919212e+00 1.788439710614e+00 2.016134950198e+00 2.261483397082e+00 2.347041297039e+00 2.227561711122e+00 1.991164934572e+00 1.838398304733e+00 1.934145766982e+00 2.194620560598e+00 2.405382973945e+00 2.427185300437e+00 2.245076295290e+00 1.971249698242e+00 1.821043430650e+00 1.940056535968e+00 2.207391450632e+00 2.404501367206e+00 2.407388057045e+00 2.216787146027e+00 1.953293598681e+00 1.821552956834e+00 1.937458317099e+00 2.175558692489e+00 2.339404082369e+00 2.326136316599e+00 2.150863798969e+00 1.936493327478e+00 1.859824111543e+00 1.989289417798e+00 2.200777122943e+00 2.333082676728e+00 2.309122811677e+00 2.153642525245e+00 1.978026882277e+00 1.920732172114e+00 2.021932637648e+00 2.181235474161e+00 2.274497240289e+00 2.245397481335e+00 2.121071129743e+00 1.991848100169e+00 1.952257563243e+00 2.016261084647e+00 2.107020636785e+00 2.138721978332e+00 2.080927007674e+00 1.972270931318e+00 1.896897751127e+00 1.919236686963e+00 2.018508437201e+00 2.110536485350e+00 2.122508294089e+00 2.037721296313e+00 1.905434036739e+00 1.821609198151e+00 1.860924941549e+00 1.999492570771e+00 2.139424645449e+00 2.193068201394e+00 2.127883575501e+00 1.976464843841e+00 1.829017330338e+00 1.788661246007e+00 1.880463208728e+00 2.022581312122e+00 2.109188883814e+00 2.081303629411e+00 1.946785426527e+00 1.777941429866e+00 1.681842761685e+00 1.716909013713e+00 1.827272265965e+00 1.904366300490e+00 1.877057472130e+00 1.745694337099e+00 1.583858292435e+00 1.506382658143e+00 1.568922142678e+00 1.697090602988e+00 1.771672930171e+00 1.725372247683e+00 1.573462794792e+00 1.417854698659e+00 1.400544332925e+00 1.552135191561e+00 1.745985938579e+00 1.846271125467e+00 1.792639030808e+00 1.614522539480e+00 1.434825990466e+00 1.420093883718e+00 1.599800694492e+00 1.823638360157e+00 1.943391296058e+00 1.896618938892e+00 1.711594416217e+00 1.505121545815e+00 1.440459695200e+00 1.568363150022e+00 1.757790954296e+00 1.861399466840e+00 1.814871611933e+00 1.643750724136e+00 1.454535542455e+00 1.388379968839e+00 1.485101457696e+00 1.632096804400e+00 1.703828028701e+00 1.649354510286e+00 1.499400038040e+00 1.352393781464e+00 1.318821296093e+00 1.409379552783e+00 1.525291167678e+00 1.572834851414e+00 1.524003612303e+00 1.418091270825e+00 1.338090618367e+00 1.348992272183e+00 1.431442273285e+00 1.508748390141e+00 1.522034487459e+00 1.463447828242e+00 1.373644407256e+00 1.316191851288e+00 1.327724387381e+00 1.383784749707e+00 1.428275949975e+00 1.422156704425e+00 1.362818925306e+00 1.279162655733e+00 1.212333050893e+00 1.187267121416e+00 1.195214929104e+00 1.207351718247e+00 1.200962866044e+00 1.171828613323e+00 1.131400459219e+00 1.096803589350e+00 1.079978014969e+00 1.081267306932e+00 1.090648326016e+00 1.094597102403e+00 1.084017437206e+00 1.060896073947e+00 1.040978036179e+00 1.046631309735e+00 1.087910793967e+00 1.148321992761e+00 1.194205499420e+00 1.198097332139e+00 1.157840205668e+00 1.104784972756e+00 1.091082020455e+00 1.144932580585e+00 1.235286798210e+00 1.300260678772e+00 1.295989757390e+00 1.223127181819e+00 1.135002712929e+00 1.115468470180e+00 1.199927829838e+00 1.327341128191e+00 1.407801174946e+00 1.390859150934e+00 1.288846364884e+00 1.182066271399e+00 1.182537782807e+00 1.317223467702e+00 1.490920164362e+00 1.597615711618e+00 1.589384269070e+00 1.488653524542e+00 1.382995458410e+00 1.378412096914e+00 1.494286674199e+00 1.641127820179e+00 1.721262467050e+00 1.694923110432e+00 1.591786092934e+00 1.496896704135e+00 1.494714840187e+00 1.584743143533e+00 1.684105648930e+00 1.712894968364e+00 1.646043847321e+00 1.520547693003e+00 1.416301931267e+00 1.399868960449e+00 1.459370700715e+00 1.523998217473e+00 1.538414946762e+00 1.497937481799e+00 1.439980317475e+00 1.408864800281e+00 1.414557525056e+00 1.428708633569e+00 1.423708449991e+00 1.406187507819e+00 1.412265167744e+00 1.465323074982e+00 1.539485231408e+00 1.577729361377e+00 1.539929928830e+00 1.437353243616e+00 1.341425575476e+00 1.341859129480e+00 1.447457362197e+00 1.566217581591e+00 1.599099094079e+00 1.506129072268e+00 1.328225457666e+00 1.189535882720e+00 1.218342266583e+00 1.377142921610e+00 1.509609165714e+00 1.504230633038e+00 1.341864893461e+00 1.108878896690e+00 1.004068538368e+00 1.154234933663e+00 1.397202980849e+00 1.535644104330e+00 1.482980970715e+00 1.261399039850e+00 1.023509697296e+00 1.034966853040e+00 1.315976409182e+00 1.607827408897e+00 1.735979285155e+00 1.650301565067e+00 1.410893838520e+00 1.202444092054e+00 1.251691673770e+00 1.513134983211e+00 1.750463163661e+00 1.818964987028e+00 1.699966016191e+00 1.492396065573e+00 1.390044110817e+00 1.511679630487e+00 1.730151508481e+00 1.855154553780e+00 1.796774243086e+00 1.591499397845e+00 1.409582583830e+00 1.464665734108e+00 1.730290228445e+00 1.980810855491e+00 2.052705026553e+00 1.907355694857e+00 1.638612340747e+00 1.478283013866e+00 1.623331257294e+00 1.941591088280e+00 2.179971082846e+00 2.201259782632e+00 2.006245130758e+00 1.738565049984e+00 1.657075176797e+00 1.879480350535e+00 2.201987653429e+00 2.386428751074e+00 2.324873809454e+00 2.048983005650e+00 1.740598690551e+00 1.685659898401e+00 1.952087638147e+00 2.279517557423e+00 2.432250305718e+00 2.323393995071e+00 2.007913093093e+00 1.689497052210e+00 1.652976804544e+00 1.919223944349e+00 2.209275541766e+00 2.307637293655e+00 2.154273125449e+00 1.833927186912e+00 1.579608020304e+00 1.643002764296e+00 1.943483855600e+00 2.200043427116e+00 2.242430538239e+00 2.046900383123e+00 1.727433017718e+00 1.530669691303e+00 1.652076258223e+00 1.945917503464e+00 2.155105931989e+00 2.149408995973e+00 1.935799326697e+00 1.650963520454e+00 1.531260291141e+00 1.691066865738e+00 1.951585096293e+00 2.097739783010e+00 2.036417413838e+00 1.798714914585e+00 1.536116853055e+00 1.471075647534e+00 1.657554611830e+00 1.899935589295e+00 2.015281080603e+00 1.938642434323e+00 1.716370405476e+00 1.496670703090e+00 1.462595807726e+00 1.629281432950e+00 1.825475147903e+00 1.904760716744e+00 1.824286647199e+00 1.641735597417e+00 1.498718780903e+00 1.531041083760e+00 1.710449432778e+00 1.885908425091e+00 1.939991547212e+00 1.840207313674e+00 1.641916471752e+00 1.482553730060e+00 1.507024833999e+00 1.701772786407e+00 1.913831452452e+00 2.012054581493e+00 1.942772118025e+00 1.732640017180e+00 1.494393418574e+00 1.406428399585e+00 1.551876091476e+00 1.797216366838e+00 1.967208736119e+00 1.965378080484e+00 1.783363119087e+00 1.507066264249e+00 1.328106240890e+00 1.423642326138e+00 1.700384420888e+00 1.936298722985e+00 1.994036248482e+00 1.840785229915e+00 1.548122170346e+00 1.312886990731e+00 1.369919662668e+00 1.661032027290e+00 1.929411899038e+00 2.010021640768e+00 1.858284252106e+00 1.542134933735e+00 1.265492332460e+00 1.297492774708e+00 1.589333051635e+00 1.855443108583e+00 1.920435801004e+00 1.743304963484e+00 1.404739484521e+00 1.138816452962e+00 1.228620822738e+00 1.550856408051e+00 1.797383444412e+00 1.811619041639e+00 1.571286287101e+00 1.181281747884e+00 9.412455705179e-01 1.152997305760e+00 1.537224769587e+00 1.775450691818e+00 1.745853923760e+00 1.449953356229e+00 1.015026018792e+00 8.050183066543e-01 1.110553634726e+00 1.520590398169e+00 1.743012489111e+00 1.690104901299e+00 1.388105769037e+00 9.878902206063e-01 8.430768051212e-01 1.125914800596e+00 1.459924512395e+00 1.603944649477e+00 1.495931416753e+00 1.189135201311e+00 8.766385420973e-01 8.893506996905e-01 1.183537051540e+00 1.425750200053e+00 1.455462693642e+00 1.248133848569e+00 8.925922074098e-01 6.718604406022e-01 8.933762542078e-01 1.243518298300e+00 1.441376630183e+00 1.396135089080e+00 1.118465439124e+00 7.267259629608e-01 5.837670852706e-01 9.053926244427e-01 1.254374846083e+00 1.417943429873e+00 1.345096792727e+00 1.075805237551e+00 7.631431084011e-01 7.235403085409e-01 9.969681117239e-01 1.262966094430e+00 1.360990947993e+00 1.261085517585e+00 1.025003983949e+00 8.209473511539e-01 8.607151401423e-01 1.077901327268e+00 1.254185398627e+00 1.280468485965e+00 1.147144910355e+00 9.270716588561e-01 7.800028520455e-01 8.456464218187e-01 1.023165302277e+00 1.147000221142e+00 1.146129183078e+00 1.030399808184e+00 8.746425410615e-01 7.953808542034e-01 8.477692649019e-01 9.511598762540e-01 1.009159198022e+00 9.884810007925e-01 9.157729537980e-01 8.564730499909e-01 8.655667840751e-01 9.303326832487e-01 9.925586127999e-01 1.009839533934e+00 9.774899220106e-01 9.227623936495e-01 8.864217931963e-01 8.944935479423e-01 9.401360823258e-01 9.969336289130e-01 1.041023854864e+00 1.057967329010e+00 1.040913897580e+00 9.918744325567e-01 9.283913855862e-01 8.876713838879e-01 9.083494608932e-01 9.895975070793e-01 1.084664802715e+00 1.139876832764e+00 1.126591596363e+00 1.055317564547e+00 9.787904078405e-01 9.676850472540e-01 1.042643135663e+00 1.147795872560e+00 1.213951842197e+00 1.209870345578e+00 1.154191778126e+00 1.105050533472e+00 1.117128336646e+00 1.183732053255e+00 1.244322267246e+00 1.246059095057e+00 1.183633075147e+00 1.107842038450e+00 1.097141815246e+00 1.177387632650e+00 1.284488062157e+00 1.333824273108e+00 1.283429827012e+00 1.156084248010e+00 1.043878412055e+00 1.058642981365e+00 1.198469389904e+00 1.348228451943e+00 1.409765108241e+00 1.353364766987e+00 1.223332623486e+00 1.129628094074e+00 1.172975527333e+00 1.321163599851e+00 1.454728906115e+00 1.489175984829e+00 1.413084543627e+00 1.289031227349e+00 1.229252251876e+00 1.300165768804e+00 1.439125631172e+00 1.534090888027e+00 1.519552828424e+00 1.401810909272e+00 1.257802642136e+00 1.202258641453e+00 1.281090623347e+00 1.412802554081e+00 1.491441091148e+00 1.469092303163e+00 1.367925662072e+00 1.266465455450e+00 1.249061214625e+00 1.321595565856e+00 1.408649361037e+00 1.439327833658e+00 1.398528513456e+00 1.329981669653e+00 1.305632456069e+00 1.360040826326e+00 1.453165342685e+00 1.517857920472e+00 1.518954350595e+00 1.472873656897e+00 1.434896541508e+00 1.456003541548e+00 1.534194545789e+00 1.620981423876e+00 1.671875419389e+00 1.679046048755e+00 1.670069853741e+00 1.680766635483e+00 1.720367742905e+00 1.763423270753e+00 1.777588892328e+00 1.755786156048e+00 1.725806563746e+00 1.729332353883e+00 1.780979351772e+00 1.849294594337e+00 1.884550631673e+00 1.860002275671e+00 1.793497263250e+00 1.740251435190e+00 1.751414564139e+00 1.822819925993e+00 1.897262800637e+00 1.917787896676e+00 1.870753797045e+00 1.796387239278e+00 1.763861561260e+00 1.810518229511e+00 1.899704084990e+00 1.956525423099e+00 1.931732373566e+00 1.836167190750e+00 1.741074037048e+00 1.732518658209e+00 1.825220888804e+00 1.940565725045e+00 1.983730555316e+00 1.912074090119e+00 1.760509696003e+00 1.636887951611e+00 1.653403963913e+00 1.801145718125e+00 1.955986246743e+00 2.002672158197e+00 1.900611821745e+00 1.699478723448e+00 1.536111854207e+00 1.554563283318e+00 1.734860705302e+00 1.916123570258e+00 1.965620898348e+00 1.840994686125e+00 1.598148135869e+00 1.394618829796e+00 1.409479949815e+00 1.616285808456e+00 1.817672335835e+00 1.865070806124e+00 1.713079553673e+00 1.420525482031e+00 1.171998870112e+00 1.210569734169e+00 1.489826811801e+00 1.750680815732e+00 1.829929713132e+00 1.679802647542e+00 1.353707360137e+00 1.038847277029e+00 1.048243422113e+00 1.367052398780e+00 1.678735909061e+00 1.800882295506e+00 1.680424905829e+00 1.363067048255e+00 1.019506463775e+00 9.713948946582e-01 1.266164574806e+00 1.577942398260e+00 1.707958095696e+00 1.599934698373e+00 1.303793755120e+00 1.004770758602e+00 1.017269861059e+00 1.331175906293e+00 1.632162778780e+00 1.739245590176e+00 1.604397815656e+00 1.290485308031e+00 1.014658683517e+00 1.102180807752e+00 1.466911321470e+00 1.784481385154e+00 1.885516042911e+00 1.727734518774e+00 1.378954390473e+00 1.063627568259e+00 1.131601792996e+00 1.506725620299e+00 1.840022681539e+00 1.951815704901e+00 1.799351193689e+00 1.451777551697e+00 1.124522410819e+00 1.147560442119e+00 1.475459275013e+00 1.771265624749e+00 1.850125643193e+00 1.670429897354e+00 1.308112830863e+00 9.998305671897e-01 1.084768141589e+00 1.437687958007e+00 1.714975191845e+00 1.757862606045e+00 1.542526691041e+00 1.163005634496e+00 8.968708740756e-01 1.077403274989e+00 1.466333779614e+00 1.737266993218e+00 1.764600867970e+00 1.544930778127e+00 1.188069553195e+00 9.639427770956e-01 1.128073049765e+00 1.456600989534e+00 1.664932115823e+00 1.640906502553e+00 1.390298315749e+00 1.032584979390e+00 8.526267540603e-01 1.055993927693e+00 1.361625946738e+00 1.517237487236e+00 1.435603363536e+00 1.131415471371e+00 7.251071592700e-01 5.764143448706e-01 8.899901329536e-01 1.225023644294e+00 1.372604571665e+00 1.281694307908e+00 9.836581677995e-01 6.107067774324e-01 5.415919546796e-01 8.722590476235e-01 1.184462117010e+00 1.320115320358e+00 1.247989420701e+00 1.012153225241e+00 7.482350273886e-01 7.032769659325e-01 9.161877528990e-01 1.142289027112e+00 1.240686905111e+00 1.179274079053e+00 9.991098203044e-01 8.151226305990e-01 7.882889493361e-01 9.330478366367e-01 1.097001890526e+00 1.170409431890e+00 1.122883473217e+00 9.878045840707e-01 8.594068175872e-01 8.569765795806e-01 9.912947978614e-01 1.152831141412e+00 1.246512716518e+00 1.233125102813e+00 1.126258901806e+00 9.944989757624e-01 9.500371684904e-01 1.053462847385e+00 1.230834775245e+00 1.369938862117e+00 1.401144880492e+00 1.309477689132e+00 1.140876088671e+00 1.011820051437e+00 1.052460555920e+00 1.239609027649e+00 1.429264650962e+00 1.510635888280e+00 1.441559945020e+00 1.248948782265e+00 1.039756113349e+00 9.848362208556e-01 1.134818921557e+00 1.334580969463e+00 1.438039997577e+00 1.387201769436e+00 1.204578044974e+00 9.955537590407e-01 9.279745197901e-01 1.051858852589e+00 1.214429745330e+00 1.276354366961e+00 1.193649102711e+00 1.013672868431e+00 8.781640037874e-01 9.347034157175e-01 1.116494074818e+00 1.249540486058e+00 1.234407890410e+00 1.063224942366e+00 8.304402062471e-01 7.600454926116e-01 9.614919890700e-01 1.219819323296e+00 1.352988328524e+00 1.290395461164e+00 1.045239263599e+00 7.308931567800e-01 6.366996362143e-01 8.871673489883e-01 1.166318733403e+00 1.287608840398e+00 1.197419029230e+00 9.243074274099e-01 6.002869516017e-01 5.591923251575e-01 8.417499749379e-01 1.092886020735e+00 1.166474399633e+00 1.036558804503e+00 7.621638834265e-01 5.431530172053e-01 6.774852244760e-01 9.726634641202e-01 1.169822093504e+00 1.181655638020e+00 1.012314315424e+00 7.573164174358e-01 6.505089609933e-01 8.411020152437e-01 1.100066287685e+00 1.242836636945e+00 1.210405385675e+00 1.027571931474e+00 8.083259211433e-01 7.560642970052e-01 9.265110266461e-01 1.128102467933e+00 1.220116246673e+00 1.163640810418e+00 9.969645859600e-01 8.320082170623e-01 8.123116228569e-01 9.388612067194e-01 1.073937381706e+00 1.124028046452e+00 1.075394535755e+00 9.774754469959e-01 9.167147883646e-01 9.482083366189e-01 1.036249960341e+00 1.109929815940e+00 1.133251406589e+00 1.115951695482e+00 1.093890167932e+00 1.096168924365e+00 1.121448671485e+00 1.148802863442e+00 1.165516411458e+00 1.177145603429e+00 1.193275506185e+00 1.208026971939e+00 1.200532865075e+00 1.157515776676e+00 1.097615955494e+00 1.073344090631e+00 1.125815819917e+00 1.226823681338e+00 1.298685559218e+00 1.276741424584e+00 1.148048981566e+00 9.768340717718e-01 9.128795357630e-01 1.050764209521e+00 1.271326190942e+00 1.414279109504e+00 1.394567521440e+00 1.210202860454e+00 9.630166019133e-01 8.897270004656e-01 1.113478520902e+00 1.415157056432e+00 1.592558074988e+00 1.561631493147e+00 1.335953557096e+00 1.048651777900e+00 9.837153465620e-01 1.252120696411e+00 1.582868864528e+00 1.758552526840e+00 1.695500679981e+00 1.414009091117e+00 1.060450260718e+00 9.612019502370e-01 1.250787372115e+00 1.601602503444e+00 1.776554913291e+00 1.693637504736e+00 1.377314847568e+00 9.770507612071e-01 8.519396849498e-01 1.159290672960e+00 1.515344212740e+00 1.681453259445e+00 1.588927513368e+00 1.277490068936e+00 9.215392134025e-01 8.853594937522e-01 1.217462184522e+00 1.550293603262e+00 1.687638506347e+00 1.581849920145e+00 1.293490493876e+00 1.020774818106e+00 1.064241266416e+00 1.382009258922e+00 1.677178416801e+00 1.784884288820e+00 1.664668850820e+00 1.374913499883e+00 1.089873779756e+00 1.069934302011e+00 1.317223896546e+00 1.571595527711e+00 1.667061552076e+00 1.558898136822e+00 1.294697770141e+00 1.020544136058e+00 9.615527659789e-01 1.149281191951e+00 1.362809675679e+00 1.446260394446e+00 1.356783647914e+00 1.138894649833e+00 9.293855566587e-01 9.207689451736e-01 1.113296247798e+00 1.316134389083e+00 1.398560089124e+00 1.321272143779e+00 1.120426443097e+00 9.174360482370e-01 8.995152836417e-01 1.093170364309e+00 1.320397657122e+00 1.442870458455e+00 1.406159211402e+00 1.223370653721e+00 9.810649623886e-01 8.562437502998e-01 9.780735464644e-01 1.211307354755e+00 1.377982709751e+00 1.392643557641e+00 1.245845244051e+00 1.001663400225e+00 8.214106518023e-01 8.878228535313e-01 1.115067105573e+00 1.300000254878e+00 1.337466862889e+00 1.212047150136e+00 9.934324008143e-01 8.562901003835e-01 9.646893264582e-01 1.204975065813e+00 1.381280496263e+00 1.394985795921e+00 1.238275050105e+00 9.990428984487e-01 8.855308834663e-01 1.049312311366e+00 1.320246688336e+00 1.493488167039e+00 1.475391953797e+00 1.264762432607e+00 9.628120033191e-01 8.237917675542e-01 1.030215713334e+00 1.339527406520e+00 1.520192430524e+00 1.480542964294e+00 1.223604573734e+00 8.560846073099e-01 6.856417406338e-01 9.506632388230e-01 1.301984841613e+00 1.492083967659e+00 1.440415671442e+00 1.158875810999e+00 7.642427724123e-01 6.151267921946e-01 9.412339368505e-01 1.311946129279e+00 1.499419076375e+00 1.438047744853e+00 1.149757644278e+00 7.613336490810e-01 6.317640804925e-01 9.496877554780e-01 1.299059316719e+00 1.465630820011e+00 1.390570290847e+00 1.100175946016e+00 7.196601926024e-01 5.898459129902e-01 8.794897203416e-01 1.188189927271e+00 1.317593141637e+00 1.218409220878e+00 9.208682539849e-01 5.486592016487e-01 4.714381743885e-01 7.793353777193e-01 1.045619684557e+00 1.123170812238e+00 9.850558414319e-01 6.742138702915e-01 3.498847825164e-01 4.714096399397e-01 8.052215496658e-01 1.018429514958e+00 1.033379349582e+00 8.498421144763e-01 5.430999948453e-01 3.872911139465e-01 6.501030156445e-01 9.530699723664e-01 1.107823876489e+00 1.063772394505e+00 8.413705823880e-01 5.575843007065e-01 5.291655110764e-01 8.149739286509e-01 1.084538094140e+00 1.190209885267e+00 1.091751153900e+00 8.218912290003e-01 5.279254798994e-01 5.738692035698e-01 8.989893775011e-01 1.163631139537e+00 1.240933415276e+00 1.099849746156e+00 7.818139851430e-01 4.647864304229e-01 5.972614270381e-01 9.804540691118e-01 1.262417503323e+00 1.333737061395e+00 1.169988174172e+00 8.179124566107e-01 4.683446786333e-01 6.250196414935e-01 1.047443013971e+00 1.359418510431e+00 1.450914708198e+00 1.297171945670e+00 9.428967958962e-01 5.506073139887e-01 5.907980412416e-01 9.929741401159e-01 1.320295552686e+00 1.438779901820e+00 1.318911219367e+00 1.002004078268e+00 6.291018047224e-01 5.724596113135e-01 8.927000103409e-01 1.186198431399e+00 1.296525956430e+00 1.191008305223e+00 9.113932805904e-01 5.996724376594e-01 5.786797844589e-01 8.557985234535e-01 1.101569922160e+00 1.182797467979e+00 1.076374896522e+00 8.326366888949e-01 6.012908880158e-01 6.291812784967e-01 8.567789650034e-01 1.042800099833e+00 1.085408054929e+00 9.756887239114e-01 7.771899510679e-01 6.399405873967e-01 7.106371865597e-01 8.902800266105e-01 1.016410800362e+00 1.020523887073e+00 9.084889712814e-01 7.506571292563e-01 6.740534156700e-01 7.503933939640e-01 8.861435640880e-01 9.712612282446e-01 9.633442684876e-01 8.780250621707e-01 7.761238430506e-01 7.365202698180e-01 7.862736820982e-01 8.743769058403e-01 9.440473680119e-01 9.750017084842e-01 9.766797401100e-01 9.690855412719e-01 9.665321640499e-01 9.744135837655e-01 9.975135270881e-01 1.043273354507e+00 1.111044051855e+00 1.181744467080e+00 1.225289215157e+00 1.220863023319e+00 1.175911243579e+00 1.132813944971e+00 1.145707008380e+00 1.225343215883e+00 1.319658099597e+00 1.360993105789e+00 1.314075281894e+00 1.199862542981e+00 1.102390475547e+00 1.122115686713e+00 1.256638853678e+00 1.396134392060e+00 1.437961476699e+00 1.342184141687e+00 1.148551742407e+00 9.948821330139e-01 1.050161562953e+00 1.274458977946e+00 1.480555241799e+00 1.542077719616e+00 1.423143742123e+00 1.181147632732e+00 9.943466106740e-01 1.079982712771e+00 1.361244285864e+00 1.603483711727e+00 1.671088965576e+00 1.531774646171e+00 1.251321502684e+00 1.023679449599e+00 1.095524664949e+00 1.386263444890e+00 1.633888368110e+00 1.693152751705e+00 1.530421227807e+00 1.209865052490e+00 9.273484315334e-01 9.710544636324e-01 1.264505257569e+00 1.510842179904e+00 1.561512410253e+00 1.386388294467e+00 1.049489705518e+00 7.503620511727e-01 8.129985454225e-01 1.120542279771e+00 1.355784148497e+00 1.390628404244e+00 1.211050674875e+00 8.974348270091e-01 6.826864624786e-01 8.419048798256e-01 1.158647036853e+00 1.371320649668e+00 1.385115056641e+00 1.199443942473e+00 9.011241731847e-01 7.121860965483e-01 8.574988571591e-01 1.140418304021e+00 1.326849515417e+00 1.328061112339e+00 1.142865974041e+00 8.486342951708e-01 6.459001128497e-01 7.641583028051e-01 1.028629216052e+00 1.210049586571e+00 1.224078176633e+00 1.070945568912e+00 8.275153519907e-01 6.813988340229e-01 8.101682515344e-01 1.063507495115e+00 1.248198086436e+00 1.283612784362e+00 1.165299306931e+00 9.596762232343e-01 8.216581348969e-01 9.069985713678e-01 1.133616354367e+00 1.325495947371e+00 1.385824382773e+00 1.292866388850e+00 1.093631711360e+00 9.176878085346e-01 9.345701935400e-01 1.130425928818e+00 1.330958258693e+00 1.413774413454e+00 1.338050211923e+00 1.135820761335e+00 9.240363152083e-01 8.882178978520e-01 1.060194637124e+00 1.258821483692e+00 1.341358116553e+00 1.258808158235e+00 1.045141937653e+00 8.353662959140e-01 8.424434095487e-01 1.059385616326e+00 1.268785556271e+00 1.332751286319e+00 1.213273752549e+00 9.624293073873e-01 7.610115042760e-01 8.577708097858e-01 1.145225907314e+00 1.370661817432e+00 1.411105754536e+00 1.240986783983e+00 9.250807290088e-01 6.822098644629e-01 8.268184128058e-01 1.165136638311e+00 1.404454561366e+00 1.430349365336e+00 1.226826838425e+00 8.662417336974e-01 5.899512187124e-01 7.683909642000e-01 1.126085626252e+00 1.354811938146e+00 1.356809530452e+00 1.131557579189e+00 7.723907294897e-01 5.687740483079e-01 8.136106708196e-01 1.150561629299e+00 1.329615859025e+00 1.279278204155e+00 1.020426162869e+00 6.845998357956e-01 6.204227023556e-01 9.264084850645e-01 1.226509578666e+00 1.340867077667e+00 1.224042356944e+00 9.193831673999e-01 6.068239418554e-01 6.791984227351e-01 1.032647636275e+00 1.310382703979e+00 1.381350590252e+00 1.222179957179e+00 8.944696552887e-01 6.044309817257e-01 7.191941115195e-01 1.059632668862e+00 1.304895182246e+00 1.346055090662e+00 1.175313723339e+00 8.700961794835e-01 6.437446927067e-01 7.648136588289e-01 1.043783057759e+00 1.224654919739e+00 1.219830060286e+00 1.050185244546e+00
 1.903479534508e+00 1.883891317553e+00 1.829552927360e+00 1.748765855121e+00 1.661629518131e+00 1.660089291267e+00 1.743529131887e+00 1.836030122374e+00 1.868944221757e+00 1.831085792030e+00 1.767237148633e+00 1.740666232222e+00 1.776534765360e+00 1.840222539147e+00 1.876745553413e+00 1.857084023275e+00 1.793243057416e+00 1.726304364704e+00 1.696562698843e+00 1.712714442752e+00 1.748979095192e+00 1.771704152081e+00 1.764743370123e+00 1.736031674734e+00 1.707549040259e+00 1.696289745438e+00 1.700020236279e+00 1.701745852152e+00 1.688892670866e+00 1.668911987680e+00 1.666201407855e+00 1.698394171830e+00 1.752867992191e+00 1.792631319649e+00 1.787296699561e+00 1.740467140915e+00 1.694350240637e+00 1.699691729405e+00 1.763583715372e+00 1.835767731956e+00 1.854403374611e+00 1.795576188104e+00 1.692637351422e+00 1.619451117499e+00 1.671924764259e+00 1.801408465260e+00 1.942111185856e+00 1.935339421994e+00 1.718334997902e+00 1.468102552266e+00 1.434460383908e+00 1.633963719120e+00 1.822566542189e+00 1.825894349694e+00 1.635615590302e+00 1.403396226662e+00 1.365113383607e+00 1.547376848599e+00 1.725277833422e+00 1.733294633764e+00 1.567754272858e+00 1.383080831896e+00 1.398094340565e+00 1.608943126237e+00 1.798539840134e+00 1.817525515914e+00 1.666654890862e+00 1.491566561957e+00 1.493570288701e+00 1.680302001682e+00 1.857267783287e+00 1.876714176661e+00 1.730665539727e+00 1.549933737072e+00 1.526610575832e+00 1.688609191890e+00 1.860162710659e+00 1.890200556911e+00 1.757234172388e+00 1.572595602042e+00 1.519044979292e+00 1.653080230309e+00 1.826406102687e+00 1.885807134359e+00 1.791228926757e+00 1.620209661372e+00 1.520451910352e+00 1.569147583669e+00 1.722352623651e+00 1.866617363379e+00 1.892905123241e+00 1.766567256768e+00 1.533896829501e+00 1.344816642337e+00 1.417147213279e+00 1.655053990883e+00 1.819177214507e+00 1.791906631926e+00 1.605004399263e+00 1.422087644941e+00 1.437160223981e+00 1.630918069701e+00 1.809332395804e+00 1.841725840600e+00 1.722752739618e+00 1.557031653123e+00 1.497540815758e+00 1.592805520447e+00 1.729425375192e+00 1.781960457203e+00 1.712875740949e+00 1.577795734042e+00 1.486186980539e+00 1.505637633159e+00 1.586271809685e+00 1.629096038326e+00 1.584302667627e+00 1.479027012481e+00 1.394248900370e+00 1.393706458781e+00 1.452004676516e+00 1.487923425824e+00 1.449361974013e+00 1.351862687792e+00 1.269481306505e+00 1.273310288708e+00 1.348179515151e+00 1.410562314420e+00 1.397170748008e+00 1.311000177909e+00 1.221201812188e+00 1.212668209548e+00 1.294786502004e+00 1.437716655322e+00 1.512986101672e+00 1.496759157713e+00 1.383602430904e+00 1.244921165066e+00 1.206581304827e+00 1.301502487845e+00 1.413746219214e+00 1.429754712715e+00 1.326662268124e+00 1.179459349823e+00 1.119225208680e+00 1.194918611095e+00 1.304924822470e+00 1.339016194060e+00 1.275768199228e+00 1.188269638646e+00 1.188407802786e+00 1.297714707941e+00 1.419686302989e+00 1.462578542302e+00 1.413316490403e+00 1.341249971991e+00 1.345306256230e+00 1.445313807645e+00 1.557657000295e+00 1.595504082503e+00 1.540322469434e+00 1.452422759771e+00 1.430550024210e+00 1.513159657126e+00 1.631872140925e+00 1.693841292496e+00 1.659470224804e+00 1.559686902054e+00 1.474900195902e+00 1.472963974037e+00 1.542063909732e+00 1.611894732179e+00 1.627404082864e+00 1.581860211420e+00 1.507643872477e+00 1.446305020473e+00 1.422471146596e+00 1.469432442944e+00 1.512015934385e+00 1.537480442573e+00 1.492356361362e+00 1.354595389570e+00 1.231816034869e+00 1.241099584363e+00 1.356974082612e+00 1.446584573783e+00 1.419648162278e+00 1.285114562753e+00 1.154393409362e+00 1.170880326200e+00 1.325704576342e+00 1.467706931233e+00 1.482406253424e+00 1.355706014637e+00 1.182120657422e+00 1.133067101473e+00 1.272368263022e+00 1.456713311241e+00 1.536383136040e+00 1.462273941633e+00 1.291115324556e+00 1.168400131564e+00 1.214525328579e+00 1.360910754767e+00 1.453743329149e+00 1.412918015404e+00 1.260300723766e+00 1.106023897587e+00 1.076937025824e+00 1.163500057958e+00 1.236933877396e+00 1.209622529637e+00 1.088321659510e+00 9.610442070720e-01 9.304627758448e-01 9.887272047406e-01 1.034211711680e+00 1.005731815046e+00 9.310373473970e-01 9.005917727330e-01 9.791451113190e-01 1.117539743999e+00 1.224878237828e+00 1.243485724863e+00 1.149521917965e+00 1.038923372636e+00 1.018063782937e+00 1.129823694453e+00 1.253891929004e+00 1.272312265622e+00 1.166236570296e+00 1.028863508173e+00 1.014631923225e+00 1.145874569748e+00 1.274868473704e+00 1.282553811321e+00 1.159529039019e+00 1.012481100165e+00 1.007842722088e+00 1.158527292605e+00 1.304857417951e+00 1.331650955700e+00 1.236701255072e+00 1.120628059726e+00 1.114642199847e+00 1.219180886592e+00 1.307566587552e+00 1.291702238626e+00 1.192405974390e+00 1.127344376365e+00 1.194976779097e+00 1.329869755957e+00 1.393364280965e+00 1.318063573237e+00 1.154183366879e+00 1.065887174571e+00 1.175063030621e+00 1.364900704972e+00 1.456681784700e+00 1.374961115031e+00 1.171110318278e+00 1.024964535286e+00 1.104466593229e+00 1.298189716511e+00 1.398744839542e+00 1.315238601749e+00 1.140777021810e+00 1.035414532249e+00 1.072819882556e+00 1.185763354017e+00 1.246115686854e+00 1.186972600892e+00 1.040033815740e+00 9.351306654247e-01 9.949768290251e-01 1.149934568871e+00 1.245540866466e+00 1.206597301156e+00 1.067343752518e+00 9.683584170658e-01 1.045074506649e+00 1.225814990934e+00 1.346329700273e+00 1.322547437446e+00 1.178664534349e+00 1.044040657415e+00 1.070282532774e+00 1.226016659051e+00 1.347710036325e+00 1.335247579722e+00 1.199563977441e+00 1.059699502785e+00 1.070943658317e+00 1.223687318800e+00 1.362234180769e+00 1.382397303996e+00 1.287038614632e+00 1.174691587488e+00 1.170030437863e+00 1.276006787745e+00 1.373884308096e+00 1.373463243768e+00 1.281673594434e+00 1.198715065648e+00 1.236156575471e+00 1.373965813392e+00 1.489832128321e+00 1.500020996592e+00 1.425676773424e+00 1.415196743499e+00 1.481265654427e+00 1.580810023605e+00 1.661136681635e+00 1.661833229523e+00 1.583629373138e+00 1.505934019658e+00 1.539721947065e+00 1.661607272557e+00 1.754536369945e+00 1.744194760964e+00 1.655116678781e+00 1.592217325696e+00 1.644956322101e+00 1.778564111601e+00 1.880370999761e+00 1.876076830740e+00 1.777928166359e+00 1.676435082836e+00 1.675075313265e+00 1.783289266873e+00 1.908928272828e+00 1.959278360422e+00 1.904499333668e+00 1.785501751175e+00 1.692259236925e+00 1.702622706916e+00 1.808036611870e+00 1.925269525622e+00 1.973771199291e+00 1.923691870633e+00 1.810247941398e+00 1.725739774209e+00 1.759597414211e+00 1.901310560836e+00 2.044790619383e+00 2.088052306322e+00 2.001076685971e+00 1.850185184823e+00 1.777574150425e+00 1.877116914152e+00 2.068744833254e+00 2.193095910944e+00 2.156199946500e+00 1.983827614320e+00 1.830767638206e+00 1.898209078443e+00 2.140512403569e+00 2.360582300487e+00 2.356648680112e+00 2.047584531020e+00 1.672205983000e+00 1.639906992372e+00 1.997630220949e+00 2.337686942470e+00 2.382684610048e+00 2.090546188471e+00 1.656690403269e+00 1.532071757986e+00 1.898855384697e+00 2.323558682959e+00 2.468301641951e+00 2.251450814896e+00 1.818534142059e+00 1.566979903162e+00 1.811435647407e+00 2.228257140500e+00 2.429907656043e+00 2.290998936823e+00 1.922173927267e+00 1.671324184475e+00 1.856477197708e+00 2.246200584727e+00 2.463451673857e+00 2.356293471580e+00 2.003411358521e+00 1.717778740133e+00 1.846180266287e+00 2.234319656816e+00 2.501456646350e+00 2.465418016312e+00 2.164478565675e+00 1.843935777030e+00 1.835579580255e+00 2.124391419167e+00 2.381410179578e+00 2.397122896622e+00 2.172242326329e+00 1.893374478565e+00 1.827303732086e+00 2.057432419225e+00 2.326614875444e+00 2.426446555279e+00 2.264510845862e+00 1.949884953208e+00 1.754422279299e+00 1.892473393709e+00 2.191088256268e+00 2.369038422133e+00 2.307072440710e+00 2.064066012682e+00 1.848571576079e+00 1.877534603387e+00 2.105691685378e+00 2.305867506054e+00 2.335185836549e+00 2.200076643347e+00 2.028686449736e+00 1.979974715668e+00 2.082159540555e+00 2.209277183852e+00 2.240152071468e+00 2.155300343958e+00 2.033797123280e+00 1.985456881879e+00 2.040714803317e+00 2.121412803305e+00 2.136507137768e+00 2.062881047497e+00 1.954281778837e+00 1.894580896582e+00 1.917597926283e+00 1.975475520197e+00 1.999644164007e+00 1.965634258592e+00 1.903019752674e+00 1.860814336041e+00 1.857973742145e+00 1.868690583279e+00 1.858275969012e+00 1.821641340753e+00 1.785857170127e+00 1.778886435916e+00 1.796815450908e+00 1.808525145091e+00 1.789585624311e+00 1.766242192444e+00 1.765073042073e+00 1.776692135397e+00 1.778787639482e+00 1.756111703060e+00 1.715838185581e+00 1.685215619630e+00 1.688691141033e+00 1.721416892047e+00 1.749437502551e+00 1.738292855043e+00 1.681827640930e+00 1.611842300089e+00 1.579494464346e+00 1.609691236386e+00 1.671431985579e+00 1.705857260326e+00 1.675534492205e+00 1.591790773186e+00 1.513114765740e+00 1.505255041757e+00 1.574835427892e+00 1.658616907115e+00 1.685657480166e+00 1.629757202465e+00 1.525231941278e+00 1.451362513164e+00 1.471151050092e+00 1.562355905304e+00 1.643330845556e+00 1.652093385467e+00 1.586408750521e+00 1.503622134169e+00 1.481851147822e+00 1.544595793131e+00 1.632951407927e+00 1.669611162581e+00 1.622494403970e+00 1.525259393525e+00 1.460897645326e+00 1.494500294250e+00 1.599504140932e+00 1.688578524154e+00 1.697295687630e+00 1.624179952379e+00 1.529672536368e+00 1.495816136868e+00 1.547898376748e+00 1.626241904007e+00 1.655735463470e+00 1.614416077387e+00 1.551808198540e+00 1.554037706933e+00 1.653505059938e+00 1.782163999222e+00 1.840719359117e+00 1.777968201978e+00 1.627398178026e+00 1.512339242518e+00 1.566648466219e+00 1.769414212237e+00 1.966358775909e+00 2.027045088485e+00 1.910271383846e+00 1.680191913102e+00 1.509391317195e+00 1.571534450778e+00 1.811326650888e+00 2.021896548534e+00 2.058861628383e+00 1.891236061247e+00 1.608495893910e+00 1.426311849096e+00 1.536542691305e+00 1.824235615426e+00 2.046433717880e+00 2.066107512076e+00 1.872817744405e+00 1.583932968661e+00 1.440521731137e+00 1.603921832025e+00 1.907669388346e+00 2.113736913555e+00 2.108309020527e+00 1.907525647173e+00 1.657642768866e+00 1.596444630741e+00 1.809860643345e+00 2.103965125050e+00 2.269430338105e+00 2.216270080237e+00 1.978988076518e+00 1.719169569418e+00 1.672227032945e+00 1.894184354356e+00 2.178545752752e+00 2.324381255270e+00 2.251876387578e+00 2.002798477492e+00 1.738731399622e+00 1.682103572286e+00 1.878554083283e+00 2.129855221749e+00 2.245845186623e+00 2.155111281192e+00 1.907056077891e+00 1.668971151386e+00 1.652005170573e+00 1.869016426749e+00 2.115686218293e+00 2.216757297870e+00 2.113100465609e+00 1.862650696029e+00 1.639835815062e+00 1.652333667001e+00 1.893145171406e+00 2.152254239245e+00 2.260866910086e+00 2.164975895150e+00 1.924563941127e+00 1.710730607000e+00 1.721184685690e+00 1.949348351569e+00 2.193293136058e+00 2.284334247847e+00 2.164982475159e+00 1.893783925807e+00 1.650764865086e+00 1.657524796512e+00 1.907828496585e+00 2.173630580680e+00 2.271359780617e+00 2.138448195600e+00 1.834251993806e+00 1.555073909242e+00 1.563668865109e+00 1.853656801298e+00 2.157113801157e+00 2.275596136753e+00 2.148322342178e+00 1.845855324713e+00 1.585205016015e+00 1.635032666231e+00 1.956036512397e+00 2.264761739082e+00 2.365666940550e+00 2.206322564064e+00 1.874956832431e+00 1.620818441431e+00 1.723034736073e+00 2.090097206901e+00 2.410846672747e+00 2.491116279228e+00 2.286267250248e+00 1.898863431987e+00 1.609385615480e+00 1.730418896463e+00 2.134275487665e+00 2.471875062844e+00 2.545591302468e+00 2.320130237605e+00 1.916011865953e+00 1.639844395568e+00 1.799577942268e+00 2.224136082572e+00 2.557298282151e+00 2.611321354071e+00 2.365234283959e+00 1.960813609817e+00 1.724269744418e+00 1.929258659135e+00 2.364256116044e+00 2.683738751530e+00 2.713867896405e+00 2.445791175274e+00 2.034242988442e+00 1.809552241011e+00 2.021369190096e+00 2.447162488140e+00 2.749635383757e+00 2.760166511986e+00 2.471770158125e+00 2.035341518991e+00 1.773635377844e+00 1.948596880130e+00 2.352175385087e+00 2.644388946325e+00 2.654598416586e+00 2.371220741160e+00 1.930342412140e+00 1.632814467651e+00 1.756414051202e+00 2.126578218124e+00 2.409874205119e+00 2.440485762295e+00 2.209568126716e+00 1.847189693678e+00 1.619358460025e+00 1.740440153665e+00 2.057991979887e+00 2.296155604229e+00 2.312555775744e+00 2.103783612099e+00 1.793638071880e+00 1.617799824892e+00 1.741649697389e+00 2.024934335388e+00 2.231357744263e+00 2.233787097499e+00 2.026129061343e+00 1.716196814702e+00 1.517579774482e+00 1.600774890757e+00 1.854354251160e+00 2.052662069376e+00 2.067968710350e+00 1.888437533645e+00 1.610347308841e+00 1.429844841880e+00 1.506849865885e+00 1.742697333055e+00 1.927424888094e+00 1.939920428533e+00 1.771133819826e+00 1.522863305429e+00 1.398108800874e+00 1.536233507821e+00 1.810493889259e+00 2.015877844151e+00 2.041035875373e+00 1.881387533839e+00 1.638073685453e+00 1.504645729298e+00 1.617367845650e+00 1.868385576433e+00 2.062126624744e+00 2.089141104184e+00 1.949167543205e+00 1.745319753020e+00 1.648517466356e+00 1.749710456818e+00 1.941234257979e+00 2.056753759704e+00 2.011264532199e+00 1.833025779940e+00 1.662472589362e+00 1.675426154327e+00 1.878838768350e+00 2.096331562976e+00 2.167011136009e+00 2.034664246560e+00 1.765900186978e+00 1.561936457838e+00 1.643447056740e+00 1.948005815562e+00 2.225424301358e+00 2.305855332520e+00 2.146996669642e+00 1.835018186697e+00 1.596033877845e+00 1.671757999929e+00 1.984933292736e+00 2.263455935497e+00 2.335854069029e+00 2.169348139392e+00 1.862176289159e+00 1.640286699094e+00 1.712748228432e+00 1.983608134297e+00 2.198031588155e+00 2.202305295397e+00 1.979618176243e+00 1.648679404591e+00 1.462396086773e+00 1.606033706840e+00 1.908078215919e+00 2.108625779924e+00 2.080663544243e+00 1.827776428064e+00 1.480232678819e+00 1.298340975672e+00 1.453644928139e+00 1.747939747908e+00 1.935338000028e+00 1.914963847064e+00 1.708594908639e+00 1.444668884943e+00 1.324014569305e+00 1.434462925223e+00 1.625757029852e+00 1.728124439203e+00 1.680676873733e+00 1.525579550331e+00 1.381354936116e+00 1.365588319762e+00 1.468404093053e+00 1.574620084328e+00 1.596880777574e+00 1.526446831191e+00 1.421989740201e+00 1.365183597154e+00 1.386948274417e+00 1.440489866983e+00 1.465640407038e+00 1.449271622421e+00 1.428942970650e+00 1.449351757980e+00 1.506738246076e+00 1.548435609089e+00 1.527146843281e+00 1.447994834866e+00 1.381093688001e+00 1.415127841945e+00 1.555746639471e+00 1.711443461355e+00 1.786442304927e+00 1.743243946231e+00 1.620090107282e+00 1.521211630928e+00 1.546965771112e+00 1.683838892610e+00 1.823616362068e+00 1.877360156033e+00 1.830375084382e+00 1.742988298427e+00 1.710162722007e+00 1.774018560236e+00 1.875746205052e+00 1.922049928480e+00 1.867783961319e+00 1.748873890560e+00 1.669121043637e+00 1.716407013086e+00 1.856750344620e+00 1.970105215759e+00 1.963558992728e+00 1.828045393739e+00 1.652467735597e+00 1.590779622316e+00 1.716004282561e+00 1.918405571639e+00 2.040619483544e+00 2.000648894403e+00 1.820335335308e+00 1.627642216182e+00 1.599497692686e+00 1.771741589619e+00 1.986555765713e+00 2.083378959127e+00 1.999497706485e+00 1.781812262252e+00 1.582357208296e+00 1.577476595824e+00 1.760616861856e+00 1.950029106428e+00 1.996904893032e+00 1.860354888901e+00 1.611551129445e+00 1.427010640888e+00 1.474189597385e+00 1.687689583885e+00 1.866803737560e+00 1.885162634627e+00 1.728960925637e+00 1.493238019375e+00 1.364008539574e+00 1.467250730171e+00 1.692276129582e+00 1.855826081837e+00 1.863901256533e+00 1.726349479621e+00 1.546737172950e+00 1.481430224855e+00 1.598313023856e+00 1.792778330525e+00 1.925018843535e+00 1.925979376305e+00 1.808940033957e+00 1.656594949528e+00 1.582858849289e+00 1.643930029623e+00 1.782992813267e+00 1.902123345673e+00 1.940694873340e+00 1.891639194035e+00 1.790517723453e+00 1.695972521865e+00 1.660835846974e+00 1.700746135310e+00 1.787585783690e+00 1.874302049815e+00 1.921416681102e+00 1.910607499185e+00 1.851165114510e+00 1.780818927439e+00 1.751331458755e+00 1.792379831060e+00 1.882537231914e+00 1.967486679857e+00 2.004451291994e+00 1.991486378454e+00 1.969063338750e+00 1.989141004194e+00 2.063847656840e+00 2.147045562659e+00 2.174563139520e+00 2.118427403247e+00 2.018598215283e+00 1.974567666266e+00 2.066063903800e+00 2.255429990181e+00 2.416310810183e+00 2.435962333154e+00 2.276000231098e+00 2.001111588753e+00 1.791686151623e+00 1.844633488843e+00 2.122829834509e+00 2.400842182184e+00 2.501945201193e+00 2.365706090267e+00 2.052561456640e+00 1.754305067408e+00 1.724808008843e+00 1.980234747377e+00 2.271678386027e+00 2.397633911733e+00 2.297056237861e+00 2.041704252610e+00 1.824673791043e+00 1.849427826162e+00 2.083746208556e+00 2.308874335672e+00 2.363798195529e+00 2.219769339737e+00 1.982462956503e+00 1.861965738177e+00 1.996607497137e+00 2.266696831373e+00 2.457235445909e+00 2.443896073383e+00 2.229986340678e+00 1.950106854907e+00 1.834666888816e+00 1.999259845173e+00 2.280729011101e+00 2.458679931345e+00 2.425013206404e+00 2.201323717958e+00 1.933990672517e+00 1.842438274008e+00 2.007389622663e+00 2.259764687669e+00 2.401891634655e+00 2.348904400105e+00 2.140792393397e+00 1.929887318086e+00 1.902970331027e+00 2.085912300196e+00 2.312961596791e+00 2.422266823652e+00 2.355003640107e+00 2.161754353071e+00 1.982656134866e+00 1.964800335047e+00 2.112977578804e+00 2.289846788383e+00 2.367490774224e+00 2.305681615279e+00 2.155096463682e+00 2.027063744286e+00 2.015099470022e+00 2.104421426018e+00 2.194634632897e+00 2.201516227772e+00 2.113430460191e+00 1.993911368688e+00 1.941302311336e+00 2.002427898105e+00 2.120948989673e+00 2.197173466494e+00 2.168723609446e+00 2.043961462603e+00 1.901839380456e+00 1.852750241440e+00 1.943987942389e+00 2.106648537553e+00 2.229545445363e+00 2.241614549549e+00 2.138318352810e+00 1.980301988490e+00 1.869935414307e+00 1.883669897291e+00 1.998244477344e+00 2.118031963554e+00 2.160184126311e+00 2.097977104840e+00 1.965667987378e+00 1.842279806603e+00 1.803840249436e+00 1.856505049572e+00 1.931235553365e+00 1.950863458498e+00 1.884149686962e+00 1.761421169634e+00 1.661169958078e+00 1.655352698900e+00 1.735476938127e+00 1.818628143021e+00 1.825235514944e+00 1.732125237730e+00 1.589054508830e+00 1.505061578666e+00 1.565555731544e+00 1.728930595441e+00 1.873599572628e+00 1.906715603789e+00 1.807635683967e+00 1.637301308197e+00 1.526196640321e+00 1.584040013212e+00 1.768851923905e+00 1.940786656612e+00 1.994878654086e+00 1.905635392571e+00 1.729857610179e+00 1.591487287933e+00 1.603002679623e+00 1.741982592769e+00 1.881088185663e+00 1.917397260767e+00 1.825834202806e+00 1.661537488997e+00 1.538281116676e+00 1.549057461855e+00 1.663979629588e+00 1.769345725218e+00 1.779629243612e+00 1.681646858811e+00 1.533704444110e+00 1.437802160453e+00 1.460621094895e+00 1.561015253830e+00 1.643449515683e+00 1.647284081780e+00 1.575569362817e+00 1.484896268298e+00 1.446620594210e+00 1.484509636829e+00 1.553498808253e+00 1.591582954399e+00 1.570837317422e+00 1.509285089231e+00 1.453836338405e+00 1.442351468267e+00 1.469962482972e+00 1.498374943512e+00 1.494289802033e+00 1.453308247214e+00 1.397664010660e+00 1.355386699904e+00 1.335929111996e+00 1.325125720527e+00 1.304459824520e+00 1.271357244009e+00 1.240832204945e+00 1.228453421597e+00 1.231490793801e+00 1.230259436425e+00 1.208520711432e+00 1.170774699332e+00 1.141025541086e+00 1.141185369411e+00 1.166821993590e+00 1.190721791791e+00 1.190750648198e+00 1.171375022773e+00 1.161740617663e+00 1.188043900399e+00 1.242145997290e+00 1.286316657930e+00 1.288220795713e+00 1.249323329394e+00 1.210102141711e+00 1.221616413900e+00 1.291267997922e+00 1.368698787428e+00 1.393637085007e+00 1.342947710772e+00 1.251512551752e+00 1.203699893554e+00 1.264612142575e+00 1.397438414602e+00 1.503371122673e+00 1.509944239748e+00 1.410419594333e+00 1.276852844596e+00 1.239898842336e+00 1.367041367955e+00 1.568884518940e+00 1.713503335443e+00 1.728150084686e+00 1.620108501479e+00 1.477488186897e+00 1.435079340279e+00 1.550985583139e+00 1.732905548629e+00 1.852809340621e+00 1.845244565825e+00 1.727300456772e+00 1.591261335703e+00 1.555707080105e+00 1.652630975899e+00 1.789356017992e+00 1.854191006731e+00 1.796713059568e+00 1.643932562600e+00 1.489741420194e+00 1.442190946364e+00 1.518437472373e+00 1.627237538916e+00 1.674746190664e+00 1.629832317517e+00 1.526735656386e+00 1.438327535461e+00 1.420448883690e+00 1.461560941777e+00 1.506556596865e+00 1.519654941994e+00 1.509861070325e+00 1.511055292383e+00 1.539438502651e+00 1.570992931509e+00 1.566039368951e+00 1.510953049808e+00 1.439922039553e+00 1.417322009369e+00 1.474291743126e+00 1.564662361710e+00 1.608263888393e+00 1.556587045949e+00 1.425814597305e+00 1.301249559315e+00 1.287363338426e+00 1.389336174815e+00 1.498469546267e+00 1.509966966665e+00 1.392087331294e+00 1.205816850129e+00 1.101864388192e+00 1.195002849183e+00 1.389892719135e+00 1.517173529762e+00 1.484539759921e+00 1.300196760766e+00 1.089483134868e+00 1.075474142393e+00 1.308459459892e+00 1.580271511691e+00 1.718843240396e+00 1.664069084814e+00 1.459651952239e+00 1.259474903885e+00 1.265879814085e+00 1.479522358421e+00 1.702518167236e+00 1.789254345552e+00 1.709582455129e+00 1.541354162320e+00 1.442826338804e+00 1.521507841621e+00 1.693221807579e+00 1.798486947582e+00 1.753081154311e+00 1.588276858201e+00 1.452174442409e+00 1.514457852787e+00 1.746503010436e+00 1.960483231608e+00 2.013896626690e+00 1.875339927315e+00 1.638406148516e+00 1.516089589420e+00 1.666146604018e+00 1.960100927528e+00 2.173321020079e+00 2.183530325532e+00 1.997385346737e+00 1.755892983744e+00 1.695185779043e+00 1.907354610743e+00 2.203405021302e+00 2.367222894465e+00 2.302772276524e+00 2.047719066184e+00 1.778963125947e+00 1.747076946803e+00 1.990926826284e+00 2.277034703208e+00 2.396517555027e+00 2.276723635550e+00 1.982070982677e+00 1.714308235816e+00 1.715239361862e+00 1.964036951274e+00 2.207799903343e+00 2.261999901735e+00 2.085933683024e+00 1.780084502418e+00 1.580269391993e+00 1.687448469282e+00 1.975835048044e+00 2.187935372471e+00 2.183276602893e+00 1.961138882615e+00 1.657854665768e+00 1.525412247300e+00 1.697141429315e+00 1.981593983943e+00 2.145939045935e+00 2.090528934373e+00 1.849164602035e+00 1.585643061670e+00 1.535812108152e+00 1.743216153872e+00 1.992589098927e+00 2.093174368921e+00 1.982089796343e+00 1.719667328366e+00 1.485674588052e+00 1.490112402252e+00 1.710254753601e+00 1.927915219022e+00 1.988418177529e+00 1.858886817020e+00 1.618320544436e+00 1.441908840352e+00 1.483977109929e+00 1.678636719334e+00 1.839859178717e+00 1.854495327454e+00 1.718918032892e+00 1.531690098756e+00 1.456898365029e+00 1.575610218731e+00 1.778772308940e+00 1.911892217859e+00 1.895034454056e+00 1.739951208537e+00 1.547471292041e+00 1.475429045513e+00 1.600007790149e+00 1.817292763496e+00 1.977240144660e+00 1.993991608384e+00 1.859974441581e+00 1.643479484710e+00 1.480962983031e+00 1.501933974292e+00 1.682228197062e+00 1.876251473177e+00 1.963174436825e+00 1.894599079124e+00 1.696851983336e+00 1.475818744009e+00 1.395356293651e+00 1.530719983664e+00 1.760822631884e+00 1.923024158236e+00 1.927025322502e+00 1.768102059277e+00 1.532378134420e+00 1.393491941275e+00 1.487572367662e+00 1.724317322664e+00 1.913719007311e+00 1.937797288577e+00 1.778081440746e+00 1.519659134151e+00 1.352699746213e+00 1.440333439114e+00 1.683356889371e+00 1.867043670581e+00 1.865189898580e+00 1.664841745614e+00 1.372007981817e+00 1.220882106047e+00 1.376807614567e+00 1.662219481379e+00 1.836456204036e+00 1.785263405871e+00 1.514101581972e+00 1.161924021469e+00 1.041477701409e+00 1.305796224906e+00 1.649874646005e+00 1.822029955115e+00 1.731044988635e+00 1.402920969304e+00 1.004458607389e+00 9.209104277521e-01 1.264247759056e+00 1.633363744722e+00 1.796124494282e+00 1.688802780120e+00 1.361035284201e+00 1.000938281313e+00 9.606131251183e-01 1.266112996995e+00 1.559677355132e+00 1.647501092973e+00 1.491978696126e+00 1.174800356421e+00 9.284974994688e-01 1.028374768805e+00 1.319911770756e+00 1.511002065168e+00 1.475419895277e+00 1.213527020577e+00 8.555462147897e-01 7.487012249764e-01 1.050041358761e+00 1.384001873625e+00 1.525861064648e+00 1.410278601328e+00 1.073521443470e+00 6.902773116938e-01 7.016709444721e-01 1.087251828201e+00 1.414154321977e+00 1.520774385667e+00 1.379018909137e+00 1.058483069152e+00 7.727731984426e-01 8.546850867717e-01 1.177222049652e+00 1.423580849879e+00 1.468256096372e+00 1.305777035353e+00 1.031661719080e+00 8.644320469231e-01 9.887191117345e-01 1.236659355718e+00 1.390384825820e+00 1.364992625560e+00 1.177052331558e+00 9.378316229040e-01 8.472274228354e-01 9.867886408211e-01 1.178708293646e+00 1.267627459562e+00 1.208042495785e+00 1.040866115772e+00 8.831286475966e-01 8.706248286675e-01 9.893809971938e-01 1.102841208009e+00 1.123596264055e+00 1.047535259025e+00 9.404772782829e-01 9.030020033934e-01 9.722075707025e-01 1.076161430688e+00 1.131165768286e+00 1.107300293330e+00 1.032239961089e+00 9.719108897949e-01 9.799791701454e-01 1.043336191071e+00 1.105800291215e+00 1.129514349345e+00 1.116550712013e+00 1.095303130945e+00 1.089438005450e+00 1.093918141765e+00 1.085110728803e+00 1.052912019302e+00 1.020526107028e+00 1.030548444611e+00 1.097713547158e+00 1.183790617617e+00 1.232276335537e+00 1.211464427136e+00 1.134851291498e+00 1.062116964548e+00 1.064747064159e+00 1.152877761765e+00 1.263130562710e+00 1.328145679379e+00 1.322188952179e+00 1.267177147720e+00 1.216510299266e+00 1.214685137212e+00 1.255829050889e+00 1.295341272698e+00 1.298867164996e+00 1.271202939922e+00 1.250429122363e+00 1.271011820273e+00 1.323434399622e+00 1.360890186423e+00 1.343239271429e+00 1.270951331170e+00 1.194163824135e+00 1.184551887447e+00 1.263178671406e+00 1.371236564196e+00 1.432547330954e+00 1.410962480016e+00 1.328363678569e+00 1.257394584814e+00 1.272409463632e+00 1.370750492936e+00 1.475933875859e+00 1.516477319770e+00 1.472994116747e+00 1.386230104610e+00 1.336489914422e+00 1.378428649862e+00 1.479856552634e+00 1.558679793942e+00 1.556402676931e+00 1.470724469020e+00 1.357317685248e+00 1.302163333581e+00 1.348217343742e+00 1.446897017721e+00 1.515742323843e+00 1.508391263728e+00 1.435098307421e+00 1.353144288843e+00 1.328445935199e+00 1.375650229172e+00 1.445725712809e+00 1.480867717184e+00 1.460522368131e+00 1.409865638400e+00 1.379837317462e+00 1.404698220948e+00 1.470239440706e+00 1.532651077048e+00 1.559949241147e+00 1.551986763010e+00 1.534359419893e+00 1.535830234805e+00 1.565266770295e+00 1.609606179732e+00 1.652463215415e+00 1.689518196822e+00 1.726116664155e+00 1.763408242499e+00 1.790196396470e+00 1.791155174869e+00 1.764303106390e+00 1.731677563308e+00 1.729268339304e+00 1.775725565140e+00 1.848976216624e+00 1.901522431043e+00 1.897482935016e+00 1.839504802043e+00 1.772992734124e+00 1.758696865543e+00 1.817863369311e+00 1.906538120129e+00 1.956288090630e+00 1.928696910139e+00 1.842071817386e+00 1.766629061560e+00 1.775993306171e+00 1.872182282025e+00 1.978750145343e+00 2.012471537743e+00 1.941866185912e+00 1.807833600521e+00 1.711584712035e+00 1.742144377983e+00 1.876624881512e+00 2.002872374187e+00 2.024538136700e+00 1.917450326771e+00 1.743613231788e+00 1.634505996686e+00 1.692397324207e+00 1.865385594709e+00 2.009477193631e+00 2.020426783377e+00 1.881050287796e+00 1.669636775750e+00 1.543481333468e+00 1.618390448724e+00 1.816736233618e+00 1.968194237696e+00 1.962353527411e+00 1.785378412851e+00 1.526160276841e+00 1.370814668341e+00 1.462893754263e+00 1.695990180569e+00 1.866526008005e+00 1.855597704949e+00 1.648056290591e+00 1.335608218727e+00 1.138051082838e+00 1.258400324958e+00 1.554112887351e+00 1.776705139481e+00 1.799790629104e+00 1.605506589079e+00 1.277858618414e+00 1.036238624406e+00 1.134407656685e+00 1.447735076702e+00 1.701379863857e+00 1.758728019426e+00 1.596003086766e+00 1.287308408198e+00 1.031982222660e+00 1.085514850185e+00 1.368786433169e+00 1.611439672121e+00 1.668838094298e+00 1.513974840549e+00 1.224073460411e+00 1.010670440112e+00 1.115471909910e+00 1.420060795673e+00 1.661548745935e+00 1.705404727595e+00 1.530015571318e+00 1.223194310619e+00 1.024582425974e+00 1.184203225936e+00 1.536147431906e+00 1.804826624262e+00 1.856995444965e+00 1.671809982000e+00 1.337104130533e+00 1.092435657709e+00 1.217693403807e+00 1.572329860214e+00 1.857851860362e+00 1.926607031134e+00 1.753976123857e+00 1.426165122608e+00 1.168837683332e+00 1.246561931146e+00 1.553432047307e+00 1.800477189477e+00 1.834258314779e+00 1.629889052755e+00 1.280400752494e+00 1.037080267569e+00 1.172425063299e+00 1.508176893863e+00 1.745314106765e+00 1.749638818587e+00 1.511223963972e+00 1.139626403117e+00 9.260858111175e-01 1.138323216398e+00 1.508167908103e+00 1.745638806911e+00 1.742725406459e+00 1.508519257472e+00 1.167646356417e+00 9.958858675655e-01 1.185832557543e+00 1.493087106754e+00 1.665419177478e+00 1.608651931234e+00 1.342928350398e+00 1.008215552157e+00 8.981771664122e-01 1.132446915743e+00 1.416457640710e+00 1.533581232359e+00 1.414028076484e+00 1.086759292607e+00 6.984507228924e-01 6.354124208413e-01 9.671859557331e-01 1.273973929607e+00 1.381905496777e+00 1.253697682590e+00 9.355649876828e-01 5.922368249629e-01 6.140405276425e-01 9.498420267335e-01 1.227422713093e+00 1.319300293453e+00 1.209665702086e+00 9.619729340060e-01 7.423697942256e-01 7.788541389155e-01 1.006803392760e+00 1.198863653636e+00 1.248517492677e+00 1.145727360958e+00 9.554597274183e-01 8.174418243032e-01 8.626205462627e-01 1.026474120388e+00 1.159893590828e+00 1.184931854852e+00 1.098386753333e+00 9.607195289074e-01 8.834226024418e-01 9.468464201381e-01 1.097436488942e+00 1.228554838608e+00 1.275607249899e+00 1.226935084989e+00 1.119249073703e+00 1.032166140749e+00 1.049219977299e+00 1.173465226708e+00 1.324875358317e+00 1.421452898773e+00 1.419281580007e+00 1.320478133214e+00 1.179823777137e+00 1.101637583708e+00 1.168979965403e+00 1.338686966911e+00 1.494478540705e+00 1.548367466705e+00 1.469441206075e+00 1.290081615844e+00 1.114132171446e+00 1.084020721492e+00 1.224389116162e+00 1.401616005025e+00 1.489526257407e+00 1.437146392983e+00 1.268966351026e+00 1.084843415603e+00 1.027485289080e+00 1.132198850362e+00 1.271690924102e+00 1.323348837147e+00 1.248108415073e+00 1.093718092140e+00 9.866163281323e-01 1.038705188776e+00 1.190040623078e+00 1.294836358211e+00 1.265248785063e+00 1.100661452833e+00 9.024821225375e-01 8.697438892680e-01 1.062960085703e+00 1.293664282074e+00 1.401007518188e+00 1.321667015394e+00 1.077560071068e+00 7.975851525982e-01 7.510934349436e-01 9.939380980436e-01 1.249850385558e+00 1.350277374798e+00 1.246894013090e+00 9.777190099299e-01 6.924012636204e-01 6.849252486904e-01 9.439641566432e-01 1.171084945012e+00 1.227464794239e+00 1.090999327818e+00 8.315697562838e-01 6.532542034957e-01 7.844401948095e-01 1.050285510244e+00 1.222490493532e+00 1.216756371615e+00 1.044360291949e+00 8.151381167332e-01 7.546169791798e-01 9.493927940511e-01 1.187096724126e+00 1.304902245994e+00 1.252158786293e+00 1.064275866987e+00 8.692322157937e-01 8.568294024711e-01 1.036240866764e+00 1.223752781059e+00 1.295242792661e+00 1.221708106926e+00 1.051633323089e+00 9.038256823109e-01 9.046457118386e-01 1.030281037866e+00 1.150209881417e+00 1.183947945140e+00 1.128247160197e+00 1.039994842796e+00 1.000206291310e+00 1.042165355764e+00 1.119374197400e+00 1.170504067289e+00 1.174956516171e+00 1.155980557303e+00 1.152767332813e+00 1.180489591079e+00 1.217304778176e+00 1.233755222426e+00 1.224913377828e+00 1.214394350291e+00 1.227967317312e+00 1.260141079643e+00 1.275327395789e+00 1.243967345206e+00 1.176793944480e+00 1.132467797476e+00 1.172244761562e+00 1.281107081295e+00 1.373688732409e+00 1.370800874509e+00 1.248291646179e+00 1.063428998473e+00 9.690071491409e-01 1.089271409962e+00 1.320152868586e+00 1.485140253648e+00 1.484659806395e+00 1.308345091433e+00 1.050705918373e+00 9.420267773981e-01 1.137654815642e+00 1.438491877878e+00 1.625314913639e+00 1.602898863358e+00 1.381484124434e+00 1.095534985946e+00 1.028988694318e+00 1.294526515202e+00 1.623982603562e+00 1.794953700516e+00 1.720987997290e+00 1.424613221596e+00 1.063179397890e+00 9.837766534964e-01 1.300468807048e+00 1.662071023340e+00 1.832611579271e+00 1.733224089303e+00 1.394100371616e+00 9.780716972600e-01 8.714656172740e-01 1.206390715753e+00 1.569672727759e+00 1.726233229425e+00 1.612904376386e+00 1.278686098635e+00 9.187097542146e-01 9.193142352025e-01 1.276384894188e+00 1.605803948364e+00 1.720639810266e+00 1.581783940028e+00 1.263620264788e+00 9.946378090643e-01 1.091053827257e+00 1.442724879137e+00 1.735110593615e+00 1.815332197237e+00 1.654878969406e+00 1.328107573749e+00 1.039861982445e+00 1.073180670644e+00 1.363444032337e+00 1.620293246716e+00 1.691441924929e+00 1.547741170484e+00 1.254733065300e+00 9.853567022329e-01 9.764004809101e-01 1.197766266464e+00 1.405418170839e+00 1.460935867912e+00 1.339161525705e+00 1.102967377446e+00 9.095756664416e-01 9.413588992690e-01 1.145129996570e+00 1.326804921216e+00 1.375917399029e+00 1.270759437063e+00 1.063264988007e+00 8.868962127606e-01 9.077265165815e-01 1.103340664422e+00 1.304519979920e+00 1.399013867953e+00 1.349462212999e+00 1.178521386916e+00 9.723494238606e-01 8.803868499750e-01 9.886297031915e-01 1.185504610586e+00 1.328490368963e+00 1.345392372287e+00 1.228085649970e+00 1.030176506869e+00 8.763172452901e-01 9.033665854719e-01 1.072510348214e+00 1.229574038893e+00 1.275985774467e+00 1.190230974610e+00 1.025122350158e+00 9.118322880234e-01 9.764646858303e-01 1.160596916236e+00 1.311506640812e+00 1.334938735269e+00 1.215992210434e+00 1.024835830576e+00 9.254258609328e-01 1.044778325717e+00 1.271236953677e+00 1.429922963967e+00 1.427759160932e+00 1.256018317594e+00 9.978498457439e-01 8.577923941722e-01 1.003437112783e+00 1.268718523905e+00 1.441045734253e+00 1.424257170513e+00 1.213963563881e+00 9.018091911878e-01 7.339895863929e-01 9.230679392677e-01 1.226191820438e+00 1.406897463932e+00 1.377544497189e+00 1.143187299405e+00 8.077906027478e-01 6.592811020964e-01 9.061466013418e-01 1.231484602769e+00 1.410513171930e+00 1.371505926889e+00 1.130359132527e+00 8.001636587996e-01 6.673531508684e-01 9.063014028311e-01 1.207520158579e+00 1.361666206092e+00 1.305458221963e+00 1.060673511325e+00 7.422377851172e-01 6.248000582773e-01 8.459339192158e-01 1.105855522613e+00 1.218131867712e+00 1.131901914841e+00 8.755351279535e-01 5.699228907416e-01 5.137025731055e-01 7.610477490390e-01 9.865575469680e-01 1.050912884765e+00 9.265877936733e-01 6.556586099317e-01 3.919267106963e-01 4.829672612830e-01 7.634560234934e-01 9.517463848923e-01 9.695408001095e-01 8.175105483967e-01 5.715751024795e-01 4.556237617046e-01 6.488281102423e-01 8.977488571625e-01 1.030792176563e+00 9.978358947736e-01 8.210415574043e-01 6.131114317973e-01 6.034380540153e-01 8.199334423233e-01 1.035589918831e+00 1.119897495282e+00 1.036231425597e+00 8.218580502017e-01 6.199571629532e-01 6.719318163392e-01 9.218365079371e-01 1.133460637662e+00 1.190907741997e+00 1.065641226174e+00 8.039789616953e-01 5.785437051787e-01 6.826343034589e-01 9.870055834984e-01 1.223876490034e+00 1.283202772761e+00 1.140486923362e+00 8.457747156097e-01 5.847756723161e-01 7.026735256519e-01 1.050494110823e+00 1.326751894588e+00 1.415586964707e+00 1.289899089161e+00 9.947733957436e-01 6.875137143878e-01 6.995512711934e-01 1.013228148634e+00 1.301477476720e+00 1.417895276432e+00 1.324932056507e+00 1.058817032709e+00 7.491616361823e-01 6.732456780052e-01 9.095709736274e-01 1.166560651262e+00 1.277842001780e+00 1.199807416757e+00 9.665085845557e-01 7.032576244501e-01 6.555823435791e-01 8.677711238861e-01 1.090268074752e+00 1.181376015740e+00 1.107714950582e+00 9.098746847086e-01 7.117174396286e-01 7.007050732596e-01 8.731973901500e-01 1.043186031142e+00 1.102079399278e+00 1.030322342549e+00 8.775018224730e-01 7.588009824104e-01 7.881034349797e-01 9.235444998848e-01 1.038973179352e+00 1.062168902467e+00 9.876439891692e-01 8.664772500707e-01 7.907820778137e-01 8.247816963556e-01 9.258566088901e-01 1.008704746071e+00 1.025523814227e+00 9.757448249004e-01 8.952068557631e-01 8.382879636521e-01 8.438676431672e-01 9.049111369915e-01 9.853425100038e-01 1.054098848547e+00 1.094487167264e+00 1.100370503833e+00 1.075858664117e+00 1.040850990370e+00 1.032261610883e+00 1.082852805832e+00 1.185839876777e+00 1.293711162185e+00 1.353291556694e+00 1.336846582654e+00 1.259736638268e+00 1.185244201512e+00 1.192613842379e+00 1.295772530402e+00 1.420418457554e+00 1.478881335344e+00 1.428554935487e+00 1.293763938198e+00 1.172799986615e+00 1.187933584515e+00 1.340818592381e+00 1.503140719917e+00 1.556616722570e+00 1.454941585924e+00 1.238955419628e+00 1.057662544281e+00 1.105963313678e+00 1.350551752156e+00 1.582315914037e+00 1.659387963166e+00 1.539609487783e+00 1.279662794159e+00 1.063319062174e+00 1.131853464368e+00 1.424671816090e+00 1.688019470428e+00 1.770837198733e+00 1.635052547991e+00 1.346738930972e+00 1.103678952946e+00 1.162856222626e+00 1.456654965870e+00 1.713487746196e+00 1.776594532403e+00 1.608633404811e+00 1.277570727642e+00 9.910517392160e-01 1.044253776560e+00 1.350929897406e+00 1.604733932020e+00 1.650639285357e+00 1.457278073023e+00 1.094280086634e+00 7.818630949747e-01 8.705603518419e-01 1.209833850616e+00 1.461732734739e+00 1.493810282426e+00 1.291640451313e+00 9.399620177426e-01 6.942443960884e-01 8.763797726212e-01 1.231742040048e+00 1.468667026160e+00 1.486031840082e+00 1.282103192718e+00 9.460145609232e-01 7.167028218781e-01 8.694159066122e-01 1.184197804282e+00 1.393104826582e+00 1.399359255845e+00 1.200814883725e+00 8.776162188957e-01 6.444566127947e-01 7.701459512922e-01 1.058141554892e+00 1.252715875000e+00 1.265494214549e+00 1.098992028743e+00 8.381214647185e-01 6.903529468302e-01 8.407239601609e-01 1.109985115768e+00 1.296393189640e+00 1.321320361776e+00 1.186136250473e+00 9.685600776964e-01 8.406668165957e-01 9.526406698009e-01 1.193292389759e+00 1.382653482033e+00 1.429565161713e+00 1.319793797552e+00 1.110764728473e+00 9.446832357281e-01 9.859549443100e-01 1.194331998843e+00 1.392318232350e+00 1.464649572826e+00 1.377189350146e+00 1.168665381549e+00 9.613217040610e-01 9.336073079376e-01 1.102905573721e+00 1.292122880108e+00 1.364945295987e+00 1.276797290626e+00 1.065916179141e+00 8.684663732025e-01 8.814037439571e-01 1.087734941778e+00 1.283511247512e+00 1.338068836225e+00 1.217680764670e+00 9.792708129839e-01 8.025091196162e-01 9.043562983421e-01 1.175154865040e+00 1.383491582537e+00 1.413159980858e+00 1.242583476569e+00 9.414870695353e-01 7.263169571934e-01 8.672455048768e-01 1.181324303359e+00 1.400381331433e+00 1.414806702273e+00 1.212617501060e+00 8.729887967254e-01 6.390472280676e-01 8.144694487995e-01 1.142671800209e+00 1.347206033349e+00 1.335346417290e+00 1.111295266985e+00 7.766382257031e-01 6.163171746002e-01 8.510800680003e-01 1.158040015147e+00 1.312626210364e+00 1.249762540087e+00 9.969105480449e-01 6.950135868848e-01 6.647450685327e-01 9.467096246738e-01 1.211540732160e+00 1.298142312438e+00 1.170029437097e+00 8.818601700853e-01 6.296379839583e-01 7.363015827845e-01 1.051592582960e+00 1.280854047926e+00 1.312074189225e+00 1.134192761558e+00 8.260907248577e-01 6.212323190513e-01 7.893252229192e-01 1.093697357623e+00 1.284516801929e+00 1.279218860622e+00 1.087848041176e+00 8.108200197088e-01 6.781210628598e-01 8.422981188388e-01 1.078950609474e+00 1.197574044527e+00 1.142022561152e+00 9.574888967142e-01
 1.891840558783e+00 1.873487007728e+00 1.803994602810e+00 1.704137034680e+00 1.618614027558e+00 1.642678039864e+00 1.753348059846e+00 1.852049072444e+00 1.868956146024e+00 1.806872892413e+00 1.729890335426e+00 1.711884699615e+00 1.766723596552e+00 1.838703121752e+00 1.864667108012e+00 1.823959734948e+00 1.745380414263e+00 1.683290055583e+00 1.674585238890e+00 1.708955938552e+00 1.746196858483e+00 1.755447682224e+00 1.734852489599e+00 1.705688271617e+00 1.691785967566e+00 1.699403670271e+00 1.714458174254e+00 1.718602212395e+00 1.707225711989e+00 1.694599112842e+00 1.701874343683e+00 1.735628206955e+00 1.777555398669e+00 1.798335627093e+00 1.782870107973e+00 1.746316530698e+00 1.727788184593e+00 1.757572602411e+00 1.822926330899e+00 1.875156122789e+00 1.870766808741e+00 1.805695342809e+00 1.722875201298e+00 1.682551340188e+00 1.768715432017e+00 1.906706661943e+00 2.021322752006e+00 1.961567715313e+00 1.717733391963e+00 1.493151974602e+00 1.518389430753e+00 1.736345782398e+00 1.896302318271e+00 1.856120029220e+00 1.642054830667e+00 1.437125511133e+00 1.459945996741e+00 1.665354353995e+00 1.819579904817e+00 1.787753853603e+00 1.600226383444e+00 1.441259615588e+00 1.509977603423e+00 1.739826227711e+00 1.906597806912e+00 1.884928638664e+00 1.703452426258e+00 1.533755743186e+00 1.569642258000e+00 1.771136941504e+00 1.928608552798e+00 1.910703801686e+00 1.734943896875e+00 1.560062260736e+00 1.578195462704e+00 1.769122341049e+00 1.932963747103e+00 1.931653487978e+00 1.767958803602e+00 1.580928100606e+00 1.561529350355e+00 1.727206379284e+00 1.899907484092e+00 1.933626078314e+00 1.809298486809e+00 1.629645767304e+00 1.556853751875e+00 1.643902810670e+00 1.824381795632e+00 1.968051434884e+00 1.981850373671e+00 1.813600771045e+00 1.559928562510e+00 1.417405196700e+00 1.558167556671e+00 1.812508144973e+00 1.945894432243e+00 1.872465337871e+00 1.662317724145e+00 1.513883710653e+00 1.596051805771e+00 1.818434170167e+00 1.975990684455e+00 1.962695236727e+00 1.804306827857e+00 1.635583676734e+00 1.611674223269e+00 1.737389560262e+00 1.869699922872e+00 1.891483990221e+00 1.787798823038e+00 1.637924577616e+00 1.560708950571e+00 1.602694832767e+00 1.687688240965e+00 1.715932195823e+00 1.653165146957e+00 1.542958050319e+00 1.469860312191e+00 1.480353414049e+00 1.531669952263e+00 1.546547291798e+00 1.489965912703e+00 1.394315352476e+00 1.336328195032e+00 1.364691104958e+00 1.440898976633e+00 1.485010628056e+00 1.452342115306e+00 1.363849968408e+00 1.294697399138e+00 1.312146796949e+00 1.404447226458e+00 1.530118553601e+00 1.598208261616e+00 1.553958077164e+00 1.429681765336e+00 1.292265351302e+00 1.269623594315e+00 1.371136950034e+00 1.469395695666e+00 1.458196986530e+00 1.328795281514e+00 1.173904922196e+00 1.133696330273e+00 1.234076241847e+00 1.348748683921e+00 1.367902067509e+00 1.281751964637e+00 1.179751713905e+00 1.185923239759e+00 1.310574395841e+00 1.438189442283e+00 1.472173739172e+00 1.404565354658e+00 1.315186969407e+00 1.313453611353e+00 1.416453061243e+00 1.528370616612e+00 1.557494009212e+00 1.489770528459e+00 1.396078582642e+00 1.383766926358e+00 1.482972820361e+00 1.608474587194e+00 1.662090668267e+00 1.609906010772e+00 1.494803361115e+00 1.410689916397e+00 1.426563660602e+00 1.512761043376e+00 1.583862348090e+00 1.584766872058e+00 1.518934665391e+00 1.433300194865e+00 1.379787233343e+00 1.384505672978e+00 1.438967879654e+00 1.485760996507e+00 1.491529429665e+00 1.416434652133e+00 1.266335404456e+00 1.167243059947e+00 1.215530768645e+00 1.343549855714e+00 1.415667885557e+00 1.364125468176e+00 1.222704678340e+00 1.119222952981e+00 1.175818853114e+00 1.339828694374e+00 1.460263043680e+00 1.446167881986e+00 1.306832053594e+00 1.154994427693e+00 1.151006929784e+00 1.308949741179e+00 1.474655354678e+00 1.521231165626e+00 1.421480365187e+00 1.249574855854e+00 1.155874295528e+00 1.230779969423e+00 1.376387624093e+00 1.447562279715e+00 1.382452700041e+00 1.218251843549e+00 1.075182564374e+00 1.070627863954e+00 1.168280360626e+00 1.234651206433e+00 1.193617323762e+00 1.063656998061e+00 9.411159701882e-01 9.253463722825e-01 9.927370671044e-01 1.036721410210e+00 1.001791498749e+00 9.220447923977e-01 8.926728712623e-01 9.858378193069e-01 1.129705801726e+00 1.237085651416e+00 1.251528849842e+00 1.141645759752e+00 1.019240566546e+00 9.959638906548e-01 1.109196493837e+00 1.227878107790e+00 1.234565741956e+00 1.117180405763e+00 9.781221389250e-01 9.746266323479e-01 1.110754527825e+00 1.227456722979e+00 1.211468898026e+00 1.064300571584e+00 9.109041129102e-01 9.337118750709e-01 1.113549781210e+00 1.264596921567e+00 1.277561363816e+00 1.162279066845e+00 1.034763592853e+00 1.039097664129e+00 1.160979523099e+00 1.255083312280e+00 1.233501046945e+00 1.125259989376e+00 1.059275028486e+00 1.136607492171e+00 1.278463100523e+00 1.340677887788e+00 1.260733802561e+00 1.096644122029e+00 1.018722113621e+00 1.138379612775e+00 1.324055023930e+00 1.401649843088e+00 1.306298395770e+00 1.100219607239e+00 9.721188548260e-01 1.072434922279e+00 1.263130576421e+00 1.346030814733e+00 1.253211379056e+00 1.084006132239e+00 9.961548267863e-01 1.045020596976e+00 1.151251046887e+00 1.192742371956e+00 1.116772584002e+00 9.703466750308e-01 8.933507424674e-01 9.832940841539e-01 1.137575900697e+00 1.209426208570e+00 1.143629437893e+00 9.964472703893e-01 9.273242750951e-01 1.044506151040e+00 1.230266980519e+00 1.324049086077e+00 1.262617933979e+00 1.094472695991e+00 9.769608648557e-01 1.052411912386e+00 1.230702320505e+00 1.334925410654e+00 1.283623873644e+00 1.112885986157e+00 9.747282426172e-01 1.031993800408e+00 1.217427558250e+00 1.348901541849e+00 1.336635151843e+00 1.207964860826e+00 1.091671586672e+00 1.122990206232e+00 1.264097288138e+00 1.367083070275e+00 1.348982504483e+00 1.237693285355e+00 1.156303301336e+00 1.216155176947e+00 1.365579846469e+00 1.467992528660e+00 1.451402815604e+00 1.369488840802e+00 1.376700011598e+00 1.476630767701e+00 1.604723612463e+00 1.697815275014e+00 1.691025837609e+00 1.573784973005e+00 1.489685965229e+00 1.549241379642e+00 1.694784146824e+00 1.786151427249e+00 1.753880541755e+00 1.643667938827e+00 1.584995212934e+00 1.666279341422e+00 1.820617532187e+00 1.915444135519e+00 1.882498797659e+00 1.757370955885e+00 1.660470127506e+00 1.700303202001e+00 1.847052427424e+00 1.974732438546e+00 1.991598488940e+00 1.892061637347e+00 1.752456207158e+00 1.687463463451e+00 1.752382111102e+00 1.885593376890e+00 1.984316775119e+00 1.989160945925e+00 1.907521729528e+00 1.805938992097e+00 1.774381272100e+00 1.852124163634e+00 1.984836682028e+00 2.078326845460e+00 2.071586799682e+00 1.973014793069e+00 1.865967871375e+00 1.861944544438e+00 1.987159090453e+00 2.142269071014e+00 2.204919543346e+00 2.123478590113e+00 1.952580276543e+00 1.883850307746e+00 2.001331930690e+00 2.242581602588e+00 2.387132193781e+00 2.304751305426e+00 1.960802379976e+00 1.645821532850e+00 1.728098337929e+00 2.102457649977e+00 2.373673392423e+00 2.330650357618e+00 1.989515623033e+00 1.613178222300e+00 1.643578997379e+00 2.062867156576e+00 2.426458673698e+00 2.473031636845e+00 2.179275504694e+00 1.756043989551e+00 1.640880436839e+00 1.987051113969e+00 2.382880176370e+00 2.506174813971e+00 2.290800743178e+00 1.906473451009e+00 1.744071376472e+00 2.019765491027e+00 2.405959387838e+00 2.562614879306e+00 2.388759379847e+00 2.016788739896e+00 1.804126697427e+00 2.021401946263e+00 2.412967797285e+00 2.623024260516e+00 2.515307644768e+00 2.175394239018e+00 1.895373397920e+00 1.975975514067e+00 2.294745647337e+00 2.514130815593e+00 2.465433877184e+00 2.195021679846e+00 1.935480916184e+00 1.948203155927e+00 2.242727539987e+00 2.508237742969e+00 2.552739549191e+00 2.323432605541e+00 1.962617380061e+00 1.813050584467e+00 2.040273194595e+00 2.371529304781e+00 2.517350466678e+00 2.389376886974e+00 2.092823525520e+00 1.892324862046e+00 2.001782266908e+00 2.288707681250e+00 2.487214989971e+00 2.469461001877e+00 2.276178966524e+00 2.080138483376e+00 2.064869869433e+00 2.221361027240e+00 2.374474376524e+00 2.392935997086e+00 2.274740646733e+00 2.128311476401e+00 2.084621682660e+00 2.162549933398e+00 2.254980839818e+00 2.258446867125e+00 2.159308105128e+00 2.033865506192e+00 1.983922273069e+00 2.034369362344e+00 2.110598273765e+00 2.129421378653e+00 2.072320647656e+00 1.988507462539e+00 1.945784925638e+00 1.962526794075e+00 1.993597619389e+00 1.987379746794e+00 1.937454620978e+00 1.883982882550e+00 1.870939572406e+00 1.897536274647e+00 1.920943731761e+00 1.913992334948e+00 1.889187138343e+00 1.877658699369e+00 1.877733366228e+00 1.875023532809e+00 1.855692581824e+00 1.821620988484e+00 1.792580348156e+00 1.789649487786e+00 1.811994658347e+00 1.832745629925e+00 1.821291171343e+00 1.770443620479e+00 1.707419988235e+00 1.677594898292e+00 1.703327323102e+00 1.756531656073e+00 1.782542965265e+00 1.746287188323e+00 1.660498379793e+00 1.584720719303e+00 1.583716688354e+00 1.660308088785e+00 1.747350893255e+00 1.771588386226e+00 1.706709573565e+00 1.590505426990e+00 1.510088740124e+00 1.535675011979e+00 1.642449435448e+00 1.739045223754e+00 1.755232183161e+00 1.684862224340e+00 1.586944071717e+00 1.548880338679e+00 1.606227202968e+00 1.701978403549e+00 1.750663129316e+00 1.711152502751e+00 1.611536704127e+00 1.535209631425e+00 1.556180104022e+00 1.657637158757e+00 1.751354896998e+00 1.764987787174e+00 1.689314732397e+00 1.581280838165e+00 1.528496915051e+00 1.569776480118e+00 1.652160072153e+00 1.695051052558e+00 1.666197074652e+00 1.604562385949e+00 1.591064189902e+00 1.666872062851e+00 1.778787381695e+00 1.833868851466e+00 1.780191482707e+00 1.647650756345e+00 1.550894030386e+00 1.609607450942e+00 1.800819795742e+00 1.980897584520e+00 2.027202579851e+00 1.903147188179e+00 1.677416867560e+00 1.524319156970e+00 1.604523143800e+00 1.847606286722e+00 2.049530770881e+00 2.073418100351e+00 1.895051575937e+00 1.611004470491e+00 1.440605740010e+00 1.561773285383e+00 1.845257756403e+00 2.052559141907e+00 2.055259865746e+00 1.852592627383e+00 1.573389344375e+00 1.460143208167e+00 1.641705935513e+00 1.932819918579e+00 2.107743554070e+00 2.067679531835e+00 1.845363780923e+00 1.608209011390e+00 1.597386483939e+00 1.848996078863e+00 2.139927091048e+00 2.273552660484e+00 2.179519746633e+00 1.914414476142e+00 1.666028137101e+00 1.671900608894e+00 1.931593838630e+00 2.208875993102e+00 2.317857254769e+00 2.202778243084e+00 1.933422460866e+00 1.700464739810e+00 1.714953942580e+00 1.949060210190e+00 2.177878599291e+00 2.234714233970e+00 2.080196864457e+00 1.802349969105e+00 1.610484503059e+00 1.695130437028e+00 1.967773392025e+00 2.193565887872e+00 2.225592713895e+00 2.041878771284e+00 1.745632609783e+00 1.563628578822e+00 1.684477482013e+00 1.988516594488e+00 2.231854103463e+00 2.274710528668e+00 2.102269448271e+00 1.821061735196e+00 1.649846741422e+00 1.761378371494e+00 2.043796119639e+00 2.264699605781e+00 2.285204713700e+00 2.089095759568e+00 1.784799729395e+00 1.603438845598e+00 1.729710363287e+00 2.034305485325e+00 2.266971659077e+00 2.282913751324e+00 2.064132986196e+00 1.722825267805e+00 1.515095069641e+00 1.661562090062e+00 2.008781509742e+00 2.274860423659e+00 2.308204708238e+00 2.094272721805e+00 1.756414392130e+00 1.567036241913e+00 1.741836796723e+00 2.105501044112e+00 2.370281291574e+00 2.386329852589e+00 2.147281532698e+00 1.796111334428e+00 1.632873863129e+00 1.857189182077e+00 2.248010180137e+00 2.507814284674e+00 2.490889046974e+00 2.200537254379e+00 1.800826502787e+00 1.632987145064e+00 1.901809273389e+00 2.328652719275e+00 2.593348077275e+00 2.553305680857e+00 2.224070229300e+00 1.794336093511e+00 1.645501403216e+00 1.968463506525e+00 2.428696485016e+00 2.697994907230e+00 2.643605205755e+00 2.296949167037e+00 1.869726506347e+00 1.754413864619e+00 2.103041968200e+00 2.565032082632e+00 2.821991264621e+00 2.751660549111e+00 2.398862761148e+00 1.988415486128e+00 1.896284659365e+00 2.235027782589e+00 2.666517841795e+00 2.887589766025e+00 2.781977299569e+00 2.398225000894e+00 1.962146676968e+00 1.850530526825e+00 2.175129861144e+00 2.591615320452e+00 2.798144142602e+00 2.681975188820e+00 2.289175338571e+00 1.832499863469e+00 1.681648354890e+00 1.971176081866e+00 2.365169636064e+00 2.567922648391e+00 2.476614591635e+00 2.143112319055e+00 1.772353699019e+00 1.679582978807e+00 1.943120826581e+00 2.278314608061e+00 2.440066314094e+00 2.346015845926e+00 2.054402886861e+00 1.758624281131e+00 1.716454338944e+00 1.958144667900e+00 2.243659853184e+00 2.370254312028e+00 2.269298474984e+00 1.994714402244e+00 1.716332491026e+00 1.655770443185e+00 1.847545073311e+00 2.089852522408e+00 2.199648528835e+00 2.111244776033e+00 1.870770591301e+00 1.628404976286e+00 1.577532338004e+00 1.749398127176e+00 1.969244282574e+00 2.072012078280e+00 1.995578901227e+00 1.782227916673e+00 1.575285929394e+00 1.558635381630e+00 1.757311710825e+00 2.004125867037e+00 2.141599381123e+00 2.106464473441e+00 1.931300658817e+00 1.738059347288e+00 1.688205432741e+00 1.830190938031e+00 2.039275139197e+00 2.168902324349e+00 2.152497831072e+00 2.017520245409e+00 1.872211175469e+00 1.843989120304e+00 1.956082925405e+00 2.100291575086e+00 2.156146410915e+00 2.078995568921e+00 1.923033525969e+00 1.823655202129e+00 1.893635456421e+00 2.086130174305e+00 2.247874429645e+00 2.261078955225e+00 2.104289626819e+00 1.870451241849e+00 1.752258269490e+00 1.885546335749e+00 2.162532869546e+00 2.375271958866e+00 2.394957821589e+00 2.209543160077e+00 1.931133759418e+00 1.780876854164e+00 1.913500532078e+00 2.202197864423e+00 2.416964730784e+00 2.425895241372e+00 2.225484929280e+00 1.940597338017e+00 1.796892356685e+00 1.928743886741e+00 2.189860784396e+00 2.353863541627e+00 2.301212794011e+00 2.044313550764e+00 1.731912039154e+00 1.618369276141e+00 1.810642130317e+00 2.099770458557e+00 2.254013110041e+00 2.173644552201e+00 1.888919065542e+00 1.562463895121e+00 1.459134102504e+00 1.665901339181e+00 1.949861092569e+00 2.093781314798e+00 2.021387364443e+00 1.779086356193e+00 1.524235326963e+00 1.462051859998e+00 1.622086510275e+00 1.818514295774e+00 1.892554659427e+00 1.801977762392e+00 1.610504166152e+00 1.459590210957e+00 1.469535855973e+00 1.600232421479e+00 1.713445296752e+00 1.720747015706e+00 1.623772639106e+00 1.497891709989e+00 1.439885877540e+00 1.478065815348e+00 1.547093905135e+00 1.573048308514e+00 1.541299685302e+00 1.498954810728e+00 1.506649082525e+00 1.569288438210e+00 1.627772799566e+00 1.622509066221e+00 1.548787724237e+00 1.471694687930e+00 1.484895917809e+00 1.609593536094e+00 1.762782244472e+00 1.845567586701e+00 1.814928835669e+00 1.704191859760e+00 1.611120654501e+00 1.630206875552e+00 1.752260844595e+00 1.878406939352e+00 1.924972931529e+00 1.880043351855e+00 1.804395930144e+00 1.786508367129e+00 1.856523942756e+00 1.950509809428e+00 1.979647798602e+00 1.907495061588e+00 1.780531930985e+00 1.710006541609e+00 1.776265429561e+00 1.927230239462e+00 2.034719546863e+00 2.009475560351e+00 1.852870959298e+00 1.669444305815e+00 1.624139340409e+00 1.774351954089e+00 1.985646991437e+00 2.094837936186e+00 2.026910914785e+00 1.818918266627e+00 1.622756658666e+00 1.628888103308e+00 1.841576745051e+00 2.069626707583e+00 2.148664012519e+00 2.025801001721e+00 1.767279839324e+00 1.557875164048e+00 1.594331531306e+00 1.829214447334e+00 2.040376410916e+00 2.074250970090e+00 1.900229252830e+00 1.610430359999e+00 1.417483944888e+00 1.505705988293e+00 1.762935238288e+00 1.954787270426e+00 1.953482215001e+00 1.756756075472e+00 1.483697298995e+00 1.358189879846e+00 1.507602103776e+00 1.768572939654e+00 1.933100493119e+00 1.909974780978e+00 1.724153797080e+00 1.508672092549e+00 1.456198139045e+00 1.622738079542e+00 1.852104004446e+00 1.983271983093e+00 1.952943739642e+00 1.794053511302e+00 1.619879125832e+00 1.569448902424e+00 1.679652074443e+00 1.848132015840e+00 1.959423803044e+00 1.963654511674e+00 1.878300113028e+00 1.766261376417e+00 1.698717409532e+00 1.708134339750e+00 1.771351295441e+00 1.842975249851e+00 1.891674277178e+00 1.907747089703e+00 1.894906567697e+00 1.863385707268e+00 1.829186744575e+00 1.813131674862e+00 1.831486895183e+00 1.881876647993e+00 1.941773117415e+00 1.985625426811e+00 2.005396511036e+00 2.017080542634e+00 2.045266440608e+00 2.095071527966e+00 2.139925898399e+00 2.142374102752e+00 2.090419128102e+00 2.022410721155e+00 2.015284316582e+00 2.117821532056e+00 2.286292871818e+00 2.414404217101e+00 2.410743586176e+00 2.250150119800e+00 2.001785309067e+00 1.833422559525e+00 1.904141661187e+00 2.161798134909e+00 2.405434919390e+00 2.479867421729e+00 2.336777609885e+00 2.043853238988e+00 1.789497520383e+00 1.792422326733e+00 2.037223379363e+00 2.295108725356e+00 2.388836493157e+00 2.271835664901e+00 2.026154167229e+00 1.845165446916e+00 1.903237601625e+00 2.138064157459e+00 2.339664220945e+00 2.366400665321e+00 2.205742705007e+00 1.976790360140e+00 1.888837154763e+00 2.048685546548e+00 2.313932701327e+00 2.478405104922e+00 2.434350990391e+00 2.202293068213e+00 1.934345500943e+00 1.861079767330e+00 2.057326927195e+00 2.333548805678e+00 2.480447616742e+00 2.409139342025e+00 2.162447573814e+00 1.909735626528e+00 1.871254226479e+00 2.078769206733e+00 2.331613794056e+00 2.442900320931e+00 2.349588739194e+00 2.117406680907e+00 1.925082105798e+00 1.955337010681e+00 2.182786019433e+00 2.413019617560e+00 2.493159222110e+00 2.384962566584e+00 2.164239405825e+00 1.995201322088e+00 2.021200774666e+00 2.206267748632e+00 2.387821896970e+00 2.443564847908e+00 2.351764708616e+00 2.185056490356e+00 2.069418270637e+00 2.087324531704e+00 2.193910416204e+00 2.274496034613e+00 2.253658206639e+00 2.140494180955e+00 2.020641222005e+00 1.997491634436e+00 2.091772832401e+00 2.217205531306e+00 2.269500928646e+00 2.202195219990e+00 2.049455401099e+00 1.915310258178e+00 1.909949576570e+00 2.041316129412e+00 2.206792480517e+00 2.297623512071e+00 2.266146961205e+00 2.137562105252e+00 1.996711950702e+00 1.942158449400e+00 2.005437461038e+00 2.122013827915e+00 2.200184851294e+00 2.188964928967e+00 2.097699092726e+00 1.985478579819e+00 1.924647311700e+00 1.943489614859e+00 2.000811543973e+00 2.028026220380e+00 1.984527575676e+00 1.882503658036e+00 1.782067483287e+00 1.752537651410e+00 1.808416390942e+00 1.890754054534e+00 1.921911787055e+00 1.862068851388e+00 1.733492533521e+00 1.619134621167e+00 1.615534165157e+00 1.735903109145e+00 1.890126162926e+00 1.974863214328e+00 1.939689849698e+00 1.806126286081e+00 1.666144962144e+00 1.638318336062e+00 1.756604528819e+00 1.928170525317e+00 2.035497216941e+00 2.018009524286e+00 1.891589512443e+00 1.743165949378e+00 1.688271105475e+00 1.768861691185e+00 1.904788902759e+00 1.984063601190e+00 1.948428237398e+00 1.816538339958e+00 1.675883725105e+00 1.633169719578e+00 1.713764613960e+00 1.832257112750e+00 1.886362138547e+00 1.831204125794e+00 1.695422895862e+00 1.567590166868e+00 1.540054686277e+00 1.618309154184e+00 1.717770413629e+00 1.755739922901e+00 1.708371416177e+00 1.615150111239e+00 1.550888416472e+00 1.564535563556e+00 1.630748083990e+00 1.682163012173e+00 1.674240906464e+00 1.614174611456e+00 1.551565398909e+00 1.537455184842e+00 1.574349267924e+00 1.614903913144e+00 1.610843339281e+00 1.552493029798e+00 1.474942361822e+00 1.431544070302e+00 1.443689116469e+00 1.476873113715e+00 1.477358845526e+00 1.420890700463e+00 1.332420478625e+00 1.272041418129e+00 1.282833757245e+00 1.340985745002e+00 1.381213634100e+00 1.358631834175e+00 1.280188833458e+00 1.202553832239e+00 1.191816731750e+00 1.254237425853e+00 1.328471219571e+00 1.352961824159e+00 1.314292018121e+00 1.254057697550e+00 1.239284125701e+00 1.296595916646e+00 1.380110602947e+00 1.423233357137e+00 1.397379725969e+00 1.332055071014e+00 1.297777029680e+00 1.342694128791e+00 1.433949318791e+00 1.492966734621e+00 1.468428051175e+00 1.374057892348e+00 1.291943993534e+00 1.317792848435e+00 1.449229783356e+00 1.582749800813e+00 1.621028772045e+00 1.535016438552e+00 1.383681922606e+00 1.306737383348e+00 1.412675618929e+00 1.631561275469e+00 1.810076878615e+00 1.850209777882e+00 1.742928960430e+00 1.572668543818e+00 1.494302392541e+00 1.603602321169e+00 1.812825603166e+00 1.967412989349e+00 1.978086944436e+00 1.849739613587e+00 1.678407448681e+00 1.610468192335e+00 1.710392472219e+00 1.879314565812e+00 1.976435328712e+00 1.929092335156e+00 1.755947909789e+00 1.561579496562e+00 1.488774019995e+00 1.581556802025e+00 1.728934942718e+00 1.802504974678e+00 1.750237368492e+00 1.604944599108e+00 1.464490484175e+00 1.429592789216e+00 1.504464739454e+00 1.600103371487e+00 1.639008786126e+00 1.608813930808e+00 1.553950323872e+00 1.532471261853e+00 1.559388971934e+00 1.594870703172e+00 1.592928986379e+00 1.548011433321e+00 1.501761994236e+00 1.505611974534e+00 1.562222906684e+00 1.616759572261e+00 1.610187194761e+00 1.528397884060e+00 1.418438242513e+00 1.364201072804e+00 1.407291788238e+00 1.491676436542e+00 1.524717335397e+00 1.457959246109e+00 1.320118117994e+00 1.215380798416e+00 1.247703568664e+00 1.386275107680e+00 1.501067959279e+00 1.495799845077e+00 1.359551618929e+00 1.182857256835e+00 1.140016966114e+00 1.308117152831e+00 1.545646652481e+00 1.690741859861e+00 1.671191335027e+00 1.510714674075e+00 1.329728114340e+00 1.299375842310e+00 1.457532212755e+00 1.656341697726e+00 1.755590848075e+00 1.712053333044e+00 1.580213900278e+00 1.485533968177e+00 1.525897199742e+00 1.655243711674e+00 1.746107718193e+00 1.719995856809e+00 1.597880189059e+00 1.498462585822e+00 1.552928825614e+00 1.742405829053e+00 1.918889184612e+00 1.960566317841e+00 1.840927298325e+00 1.646703102783e+00 1.560781415106e+00 1.702860099454e+00 1.960888979127e+00 2.144151893875e+00 2.146112200447e+00 1.977150973452e+00 1.769438219317e+00 1.727997162107e+00 1.921106344616e+00 2.182583964311e+00 2.323126470166e+00 2.259900395456e+00 2.034436841736e+00 1.811347756005e+00 1.798385253824e+00 2.010330886023e+00 2.246550966679e+00 2.329055129425e+00 2.201639011767e+00 1.937451845360e+00 1.729238027277e+00 1.766635662744e+00 1.992575634621e+00 2.184513737721e+00 2.191482708658e+00 1.994519259546e+00 1.710410574386e+00 1.571225144127e+00 1.718303647552e+00 1.989527708652e+00 2.154940759116e+00 2.104629381514e+00 1.862183016709e+00 1.586170350297e+00 1.522783905189e+00 1.734043904521e+00 1.999447042014e+00 2.115673748297e+00 2.013515134041e+00 1.754362422570e+00 1.527501348498e+00 1.550862393044e+00 1.790993435394e+00 2.016249997432e+00 2.065559673854e+00 1.906468882597e+00 1.629856092463e+00 1.441459566122e+00 1.517917825636e+00 1.758039041544e+00 1.939443262443e+00 1.939456632457e+00 1.758347130195e+00 1.510932673562e+00 1.395998100929e+00 1.514598440391e+00 1.723657479712e+00 1.840341715481e+00 1.787284460714e+00 1.601972770721e+00 1.428325757756e+00 1.439617592885e+00 1.633890997427e+00 1.839871912867e+00 1.917762348955e+00 1.826886816265e+00 1.626615456766e+00 1.468268982782e+00 1.506719198107e+00 1.715684351467e+00 1.929593156208e+00 2.020915869746e+00 1.949178549058e+00 1.756371848897e+00 1.558962425058e+00 1.502239512863e+00 1.625947779778e+00 1.816861475342e+00 1.944029800153e+00 1.940404342496e+00 1.808090744718e+00 1.612819770265e+00 1.471485909457e+00 1.486119686066e+00 1.635449428567e+00 1.801678979987e+00 1.883299736445e+00 1.839565453824e+00 1.695554185067e+00 1.540519777948e+00 1.493667979035e+00 1.597051898896e+00 1.760841999955e+00 1.863242201835e+00 1.836855611846e+00 1.692168289365e+00 1.521828059013e+00 1.466737969621e+00 1.581974843535e+00 1.758351360476e+00 1.851132792660e+00 1.784948156772e+00 1.579254510210e+00 1.361120968386e+00 1.326791805390e+00 1.518568027507e+00 1.751344903937e+00 1.848639474808e+00 1.737839740735e+00 1.455269005095e+00 1.171154472183e+00 1.163429619433e+00 1.444100199589e+00 1.731248573286e+00 1.832365706877e+00 1.687736027161e+00 1.352519521857e+00 1.034273190915e+00 1.072793940187e+00 1.416431332626e+00 1.723059236437e+00 1.814636207863e+00 1.654355908916e+00 1.321225758407e+00 1.042502426076e+00 1.112502140338e+00 1.419430965105e+00 1.655696094336e+00 1.675513125318e+00 1.470650697065e+00 1.158774661793e+00 1.005456840504e+00 1.185225960505e+00 1.463405377235e+00 1.595285624101e+00 1.489199590331e+00 1.176018831433e+00 8.409169365642e-01 8.648673410245e-01 1.218519662347e+00 1.523550415173e+00 1.601635325529e+00 1.412602849401e+00 1.024496204853e+00 6.914485902241e-01 8.611792610053e-01 1.280876510072e+00 1.573412303471e+00 1.614441965928e+00 1.399307326386e+00 1.033954078202e+00 8.071916786198e-01 1.012120563345e+00 1.368868369234e+00 1.588416749735e+00 1.574750081344e+00 1.347656662939e+00 1.041724708305e+00 9.271609976852e-01 1.130068590301e+00 1.397876265665e+00 1.523178787615e+00 1.443174928443e+00 1.202155912554e+00 9.561033350158e-01 9.362694891504e-01 1.139444255083e+00 1.334271450253e+00 1.380265179807e+00 1.255148932096e+00 1.034099822601e+00 8.876105399151e-01 9.587117095935e-01 1.140909375771e+00 1.258566853665e+00 1.236897633741e+00 1.098530325952e+00 9.527901891258e-01 9.439476818622e-01 1.078930202441e+00 1.221767260099e+00 1.269632910870e+00 1.204098536715e+00 1.083741289811e+00 1.017925514793e+00 1.072673332469e+00 1.188135207653e+00 1.264436095890e+00 1.254897652960e+00 1.181807467888e+00 1.117545389773e+00 1.125763324146e+00 1.190485260312e+00 1.238221063006e+00 1.216984095651e+00 1.136710251881e+00 1.069816941777e+00 1.097913372069e+00 1.213597435877e+00 1.326812276787e+00 1.358736823722e+00 1.288882088465e+00 1.165446241816e+00 1.094019719653e+00 1.156314190517e+00 1.307776974439e+00 1.439552264370e+00 1.480967588903e+00 1.424732119098e+00 1.320927829892e+00 1.251935921196e+00 1.270913533541e+00 1.349861540759e+00 1.419910100779e+00 1.438823944519e+00 1.412006920725e+00 1.377582059642e+00 1.370660509653e+00 1.390340950356e+00 1.405355164222e+00 1.390393516036e+00 1.352451669847e+00 1.327662137959e+00 1.348143938963e+00 1.405649729165e+00 1.457678964995e+00 1.467129947348e+00 1.431621399418e+00 1.387001692639e+00 1.382112351924e+00 1.432975563644e+00 1.504864836247e+00 1.547388988404e+00 1.536111262373e+00 1.488558569889e+00 1.452983646160e+00 1.469627415415e+00 1.530305825525e+00 1.586302955609e+00 1.592941875665e+00 1.541599706417e+00 1.465632672541e+00 1.420542245163e+00 1.438946515172e+00 1.498210634866e+00 1.545202755195e+00 1.543151103734e+00 1.494429316463e+00 1.436548501660e+00 1.415019025272e+00 1.444196523061e+00 1.495246788936e+00 1.526589784187e+00 1.517711967740e+00 1.480154598879e+00 1.447303749506e+00 1.449503084600e+00 1.490491922348e+00 1.548328545451e+00 1.596861866739e+00 1.622274048905e+00 1.625054636691e+00 1.614265412966e+00 1.602327193002e+00 1.603364447658e+00 1.630797489709e+00 1.689160661592e+00 1.765077841801e+00 1.829230816638e+00 1.851554729191e+00 1.820511979492e+00 1.756400870242e+00 1.708660099335e+00 1.724953469048e+00 1.805587595094e+00 1.897943472322e+00 1.940386596196e+00 1.905288424558e+00 1.818006276810e+00 1.749020997742e+00 1.765333007978e+00 1.862411539183e+00 1.964937919609e+00 1.995757208748e+00 1.929053125329e+00 1.808191016938e+00 1.730372967876e+00 1.773436732919e+00 1.908198367311e+00 2.027888887794e+00 2.044511517659e+00 1.940153648165e+00 1.779269992303e+00 1.687035762369e+00 1.750681998591e+00 1.914070328125e+00 2.043249970994e+00 2.045352203292e+00 1.913079102707e+00 1.730905494816e+00 1.644896421773e+00 1.737217547554e+00 1.919912362166e+00 2.042198346137e+00 2.014986566101e+00 1.844477338220e+00 1.635970578061e+00 1.557653986975e+00 1.682090435145e+00 1.883554637913e+00 1.995073535966e+00 1.930905083461e+00 1.706779486584e+00 1.447248948365e+00 1.359760196153e+00 1.525079641173e+00 1.768169222212e+00 1.897173072855e+00 1.825309299747e+00 1.569749883901e+00 1.260348394015e+00 1.144123705192e+00 1.339380675669e+00 1.628978980278e+00 1.797843540188e+00 1.758484867928e+00 1.526402676080e+00 1.222199610062e+00 1.083440931591e+00 1.253055816525e+00 1.535377284492e+00 1.713714955568e+00 1.697318942710e+00 1.496628886701e+00 1.220714753056e+00 1.082170515164e+00 1.218897181315e+00 1.469376810313e+00 1.629180885424e+00 1.606167247616e+00 1.408533870123e+00 1.147899516068e+00 1.046202117311e+00 1.225475981758e+00 1.500916729469e+00 1.671691768336e+00 1.649489615891e+00 1.443611958930e+00 1.170650558649e+00 1.071253962487e+00 1.280382146397e+00 1.595266343757e+00 1.801163948404e+00 1.802558342343e+00 1.602986584343e+00 1.310638234424e+00 1.157694968753e+00 1.319286257384e+00 1.627546148914e+00 1.848366911602e+00 1.869376434873e+00 1.686437408600e+00 1.401508678222e+00 1.230861332949e+00 1.347712351451e+00 1.613903466378e+00 1.799017838843e+00 1.784751438158e+00 1.565941813701e+00 1.252759041486e+00 1.091842661799e+00 1.260708357136e+00 1.559230476445e+00 1.743563208643e+00 1.707433690577e+00 1.457678658647e+00 1.120756303208e+00 9.818383172908e-01 1.210263565823e+00 1.539367447839e+00 1.728518222774e+00 1.690965471698e+00 1.450584854929e+00 1.147051233799e+00 1.043869861254e+00 1.249268164409e+00 1.519664200833e+00 1.644922812401e+00 1.552750067035e+00 1.280407223635e+00 9.888543475853e-01 9.558375829682e-01 1.203985171190e+00 1.452157121523e+00 1.522895993631e+00 1.366549972441e+00 1.030543400932e+00 6.956424360830e-01 7.273498188970e-01 1.051731627602e+00 1.312380853178e+00 1.370276817106e+00 1.204617797121e+00 8.822723066238e-01 6.109372383123e-01 7.237049104680e-01 1.040410208013e+00 1.266063026179e+00 1.303350401480e+00 1.155365559767e+00 9.112168185312e-01 7.666694798351e-01 8.817722750274e-01 1.105833831708e+00 1.249766855066e+00 1.241234956824e+00 1.095917892371e+00 9.091386595996e-01 8.402377970542e-01 9.548720821372e-01 1.123247175931e+00 1.216023657540e+00 1.187437830782e+00 1.064816194241e+00 9.401845667795e-01 9.298394477782e-01 1.050354035764e+00 1.201730719502e+00 1.293251705968e+00 1.291078104410e+00 1.213515671765e+00 1.121358193100e+00 1.092793512325e+00 1.163423588023e+00 1.291602803010e+00 1.406641479159e+00 1.457970525094e+00 1.428415475759e+00 1.336358869518e+00 1.236805033927e+00 1.205611381679e+00 1.281345686059e+00 1.419524980927e+00 1.535954865953e+00 1.565893365208e+00 1.488117796060e+00 1.334662971983e+00 1.194675727590e+00 1.176371380654e+00 1.292900656379e+00 1.440609429559e+00 1.514401731889e+00 1.468743088813e+00 1.325484945413e+00 1.171333389422e+00 1.120819631813e+00 1.201499705644e+00 1.315394174916e+00 1.359222474553e+00 1.298116207159e+00 1.174941754014e+00 1.094195509973e+00 1.137486094924e+00 1.256467013413e+00 1.334385128549e+00 1.297029110064e+00 1.149534844643e+00 9.903751064295e-01 9.811463394289e-01 1.151907277293e+00 1.347739646246e+00 1.429944526792e+00 1.343780347854e+00 1.119465492544e+00 8.917050922852e-01 8.813594393193e-01 1.096954001299e+00 1.314880085260e+00 1.388361437939e+00 1.276982604872e+00 1.029896577702e+00 8.067623183193e-01 8.352409868191e-01 1.061454013970e+00 1.249585764769e+00 1.278769132005e+00 1.135683170702e+00 9.035708205544e-01 7.810222695765e-01 9.169059870455e-01 1.147297163637e+00 1.282700134581e+00 1.250588807053e+00 1.074368122524e+00 8.799529264217e-01 8.721050543101e-01 1.072274648992e+00 1.284164325882e+00 1.369732440141e+00 1.292092872308e+00 1.102116565332e+00 9.424369878206e-01 9.758400317493e-01 1.162144964650e+00 1.328885189425e+00 1.371914418529e+00 1.277065413735e+00 1.107943194280e+00 9.902378800323e-01 1.021578013231e+00 1.145945125668e+00 1.241675645583e+00 1.246802564264e+00 1.175562483550e+00 1.098541504784e+00 1.090585524056e+00 1.154285678525e+00 1.224097048145e+00 1.245347834891e+00 1.216853680208e+00 1.185007497397e+00 1.200736490370e+00 1.263593426087e+00 1.323127285420e+00 1.333711012954e+00 1.293291631899e+00 1.245741081589e+00 1.244834099565e+00 1.295550227504e+00 1.345367242021e+00 1.340056113232e+00 1.273311121938e+00 1.201588080878e+00 1.208304787351e+00 1.308948850064e+00 1.421029928977e+00 1.448771197451e+00 1.350979559951e+00 1.169983469454e+00 1.046827581784e+00 1.128499966860e+00 1.350678292629e+00 1.532484348553e+00 1.557738256590e+00 1.403595871250e+00 1.151522571250e+00 1.011705642094e+00 1.161411585616e+00 1.446228271322e+00 1.639367777178e+00 1.632436319502e+00 1.428376408197e+00 1.154520090104e+00 1.078076604839e+00 1.318996285324e+00 1.633738035204e+00 1.798782889627e+00 1.724013227674e+00 1.432603083560e+00 1.087291750633e+00 1.028694645842e+00 1.345728773771e+00 1.697505338775e+00 1.855194825707e+00 1.743030350427e+00 1.397344735240e+00 9.951006324735e-01 9.254492370446e-01 1.268926439209e+00 1.619999049899e+00 1.756109540476e+00 1.620483976090e+00 1.272357058589e+00 9.286061086443e-01 9.752569637783e-01 1.344890731734e+00 1.659969152792e+00 1.747090584758e+00 1.576330757975e+00 1.235981667778e+00 9.824733632029e-01 1.128480283279e+00 1.499565547687e+00 1.780235551687e+00 1.831295793983e+00 1.636290571205e+00 1.285775956779e+00 1.013196924617e+00 1.100990815210e+00 1.415091841267e+00 1.659833984061e+00 1.700888039210e+00 1.525025426334e+00 1.216851599327e+00 9.749390445568e-01 1.021976275244e+00 1.259766810216e+00 1.446292297867e+00 1.466146104334e+00 1.313227758088e+00 1.070623917941e+00 9.122629357674e-01 9.857404485864e-01 1.185836917924e+00 1.332682005092e+00 1.341119389961e+00 1.210289881256e+00 1.010816198421e+00 8.818085494149e-01 9.404564300361e-01 1.118250982238e+00 1.274027221949e+00 1.329325456163e+00 1.268689219880e+00 1.125979271671e+00 9.794892848764e-01 9.295571209902e-01 1.011190673701e+00 1.150150322826e+00 1.254552115772e+00 1.272666323709e+00 1.196350893757e+00 1.060040448032e+00 9.409168928392e-01 9.262916068809e-01 1.021061921284e+00 1.138415687524e+00 1.195867958140e+00 1.161121379216e+00 1.058606281318e+00 9.675904956409e-01 9.787128873401e-01 1.090748759094e+00 1.209848166752e+00 1.251503784909e+00 1.188288690888e+00 1.060828087015e+00 9.766148784528e-01 1.035130260785e+00 1.194509988518e+00 1.328135067496e+00 1.347033731038e+00 1.231082318441e+00 1.037431824015e+00 9.103513569452e-01 9.850050851901e-01 1.182538467353e+00 1.333307302689e+00 1.339862607843e+00 1.187214832498e+00 9.452511728307e-01 7.939083474519e-01 9.028136831587e-01 1.139255333544e+00 1.301698156559e+00 1.297277902383e+00 1.121162230166e+00 8.568242895481e-01 7.151438967369e-01 8.703634747770e-01 1.132069510192e+00 1.296557762260e+00 1.285463337599e+00 1.105407192979e+00 8.479511215612e-01 7.189557700277e-01 8.635959558609e-01 1.095995321354e+00 1.229781479262e+00 1.197069139060e+00 1.012417619608e+00 7.728655922365e-01 6.755271568948e-01 8.181982360555e-01 1.012364324698e+00 1.100245634758e+00 1.030874143494e+00 8.290073291970e-01 6.034657238689e-01 5.655397536893e-01 7.428030182736e-01 9.170984621388e-01 9.669181652538e-01 8.647219085823e-01 6.496033695740e-01 4.544454745173e-01 5.059010027293e-01 7.159082311599e-01 8.722535831601e-01 8.970930740498e-01 7.890316636986e-01 6.142973066142e-01 5.292958706330e-01 6.471844036698e-01 8.309716207423e-01 9.424161112333e-01 9.323088791734e-01 8.181998906336e-01 6.870593470781e-01 6.768807167740e-01 8.122052979051e-01 9.654270362700e-01 1.034126221788e+00 9.852032180514e-01 8.508716650601e-01 7.357565499565e-01 7.687118571102e-01 9.270740430336e-01 1.074390706005e+00 1.117506226843e+00 1.030384109200e+00 8.545921833825e-01 7.181451758015e-01 7.780120001098e-01 9.809037863161e-01 1.157712536165e+00 1.209187785478e+00 1.109306921511e+00 9.024420802919e-01 7.319773874550e-01 7.970323015741e-01 1.042205062558e+00 1.265188849216e+00 1.352940754809e+00 1.272766747369e+00 1.061104687800e+00 8.429118978102e-01 8.253448039607e-01 1.033083838122e+00 1.263538961715e+00 1.375462222875e+00 1.320604641909e+00 1.122391390463e+00 8.827147666123e-01 7.900319610847e-01 9.310396116676e-01 1.134757549280e+00 1.244478858528e+00 1.203161395111e+00 1.030044097832e+00 8.216551138799e-01 7.505072147427e-01 8.850505027898e-01 1.070403526402e+00 1.169713615160e+00 1.136220947453e+00 9.940955873129e-01 8.350263576807e-01 7.938659664001e-01 9.041417479852e-01 1.048393854150e+00 1.122551898166e+00 1.093614181800e+00 9.906274326217e-01 8.928705874055e-01 8.857694216948e-01 9.703906241954e-01 1.067059392937e+00 1.107776811340e+00 1.073581280280e+00 9.921541121827e-01 9.231693269988e-01 9.199877163460e-01 9.794425795525e-01 1.050785703128e+00 1.087932138654e+00 1.073950602502e+00 1.020080501184e+00 9.579424096266e-01 9.272535540177e-01 9.545123422296e-01 1.033364807581e+00 1.130018587943e+00 1.204766434663e+00 1.228399957047e+00 1.193441143514e+00 1.124707779566e+00 1.081855921926e+00 1.125861991279e+00 1.253081381983e+00 1.393321845281e+00 1.472236768457e+00 1.452642451216e+00 1.351216131854e+00 1.244451641652e+00 1.236248054046e+00 1.353612800008e+00 1.507267545947e+00 1.589924383332e+00 1.548124980942e+00 1.402818846035e+00 1.256670033234e+00 1.250323604616e+00 1.405120138900e+00 1.586770352386e+00 1.661392980333e+00 1.572141568839e+00 1.353634647882e+00 1.150215941523e+00 1.167347540520e+00 1.403125056325e+00 1.647668652658e+00 1.743769135855e+00 1.639536547393e+00 1.385723106802e+00 1.157590337336e+00 1.195951530415e+00 1.472780364722e+00 1.739874696697e+00 1.834283004057e+00 1.710741796405e+00 1.432335659512e+00 1.191318854106e+00 1.235471204190e+00 1.515129112612e+00 1.768208796422e+00 1.832124400730e+00 1.666249294580e+00 1.340328414056e+00 1.064804251371e+00 1.121430028881e+00 1.423574080615e+00 1.673188905680e+00 1.712749923640e+00 1.510158017194e+00 1.139882250084e+00 8.345190927966e-01 9.384693709381e-01 1.286172934450e+00 1.541149696171e+00 1.568411397433e+00 1.353464201331e+00 9.854121598491e-01 7.316568840130e-01 9.231443843872e-01 1.293593487799e+00 1.540665543822e+00 1.559120049867e+00 1.347143572951e+00 9.969254925596e-01 7.532321685929e-01 9.023967323275e-01 1.224849496334e+00 1.440497829880e+00 1.447773809338e+00 1.245022538414e+00 9.166818467413e-01 6.827714092700e-01 8.067194232363e-01 1.092991166606e+00 1.284615663678e+00 1.292108935797e+00 1.121197542755e+00 8.646519252579e-01 7.351070699383e-01 8.937066150032e-01 1.156436741496e+00 1.330642812627e+00 1.342275844684e+00 1.198752137820e+00 9.868524835692e-01 8.825614190700e-01 1.010881146209e+00 1.247419408085e+00 1.423238965549e+00 1.455832637843e+00 1.338136248148e+00 1.134854245719e+00 9.898970431734e-01 1.046805130987e+00 1.250749741222e+00 1.436639808658e+00 1.499436558905e+00 1.410709220954e+00 1.212127060498e+00 1.021106161690e+00 9.936259832012e-01 1.141048247786e+00 1.308821368935e+00 1.371631766261e+00 1.288067331866e+00 1.096281151141e+00 9.216956606598e-01 9.290616711440e-01 1.103890971311e+00 1.273131751273e+00 1.316872173953e+00 1.204710837045e+00 9.946920917990e-01 8.526175610748e-01 9.504105211125e-01 1.189795249377e+00 1.372030269889e+00 1.390937078560e+00 1.229172916295e+00 9.592676088862e-01 7.829277570056e-01 9.112572065330e-01 1.186806199442e+00 1.377284623105e+00 1.380694770268e+00 1.189359652641e+00 8.875164653250e-01 7.037644892092e-01 8.618637223772e-01 1.145220795591e+00 1.316946387090e+00 1.291319197737e+00 1.077751229593e+00 7.847264974131e-01 6.741130093565e-01 8.869123225252e-01 1.150721226285e+00 1.272999232289e+00 1.197705028351e+00 9.602910836329e-01 7.091725347689e-01 7.159581482280e-01 9.639990939178e-01 1.181631053194e+00 1.232917310913e+00 1.093983492698e+00 8.346104679192e-01 6.621946278479e-01 8.015872695420e-01 1.070805020083e+00 1.240714697349e+00 1.224125625505e+00 1.027425746360e+00 7.552538113859e-01 6.607645363350e-01 8.730240378971e-01 1.133548818619e+00 1.260680617454e+00 1.201285505129e+00 9.889784879449e-01 7.562011959667e-01 7.308582694669e-01 9.271997830993e-01 1.116724523762e+00 1.166335883979e+00 1.053667348761e+00 8.569066910384e-01
 1.884222653903e+00 1.875723095334e+00 1.783902933520e+00 1.665624015656e+00 1.587278056895e+00 1.637963987403e+00 1.769206245958e+00 1.867027838864e+00 1.866066815510e+00 1.783651201871e+00 1.699645520615e+00 1.691979259865e+00 1.759484464916e+00 1.830264943612e+00 1.840542515193e+00 1.781912059460e+00 1.699110407346e+00 1.653480297000e+00 1.669533747600e+00 1.716145069696e+00 1.745734606507e+00 1.737298410264e+00 1.705832381204e+00 1.683649863603e+00 1.690552390850e+00 1.717835965120e+00 1.740968090064e+00 1.743960220895e+00 1.731717988370e+00 1.724037827029e+00 1.737090773165e+00 1.767482083676e+00 1.794454623678e+00 1.798207981893e+00 1.777867413516e+00 1.755792686635e+00 1.762183134549e+00 1.806627726809e+00 1.864214833630e+00 1.894419000127e+00 1.873428991168e+00 1.814632290739e+00 1.764940605183e+00 1.765251436261e+00 1.863039056001e+00 2.009889359318e+00 2.080273562973e+00 1.968986860367e+00 1.706897583222e+00 1.523216225627e+00 1.608053435486e+00 1.834302094697e+00 1.958788880753e+00 1.874912821813e+00 1.645499584338e+00 1.480894887711e+00 1.563851704699e+00 1.781967285601e+00 1.905896430215e+00 1.833698672728e+00 1.630998776361e+00 1.507382480844e+00 1.627404922862e+00 1.867114238712e+00 2.004717145075e+00 1.940528415192e+00 1.732176100923e+00 1.575649099647e+00 1.647754071424e+00 1.859709960863e+00 1.993880372836e+00 1.938502944850e+00 1.738314739923e+00 1.578576525157e+00 1.640294115031e+00 1.852264459203e+00 2.000637410005e+00 1.964888802179e+00 1.773715859254e+00 1.593356887247e+00 1.613340669519e+00 1.804833316135e+00 1.968183477695e+00 1.970443678173e+00 1.816083318180e+00 1.633905362448e+00 1.593832767508e+00 1.733914184433e+00 1.937624017200e+00 2.073702849934e+00 2.067347024380e+00 1.872531167138e+00 1.601773987136e+00 1.515394939622e+00 1.716151015995e+00 1.974631789490e+00 2.071225540284e+00 1.953043750187e+00 1.729149140609e+00 1.624258432540e+00 1.764600257413e+00 2.000260439251e+00 2.127584596126e+00 2.066375807289e+00 1.873634662926e+00 1.711460643872e+00 1.726024764081e+00 1.874654380024e+00 1.994156121520e+00 1.981032745343e+00 1.844468168315e+00 1.686513626173e+00 1.629216381440e+00 1.691649334332e+00 1.774942440018e+00 1.784594498325e+00 1.704801109095e+00 1.595195536728e+00 1.539037239933e+00 1.560676017770e+00 1.601776598004e+00 1.593263519778e+00 1.520306627807e+00 1.432545578166e+00 1.404070773885e+00 1.455761827958e+00 1.529113734356e+00 1.552208545942e+00 1.501122799730e+00 1.414980919122e+00 1.370625494441e+00 1.413181043413e+00 1.518214485962e+00 1.625274589597e+00 1.679031838160e+00 1.607161193486e+00 1.468108123806e+00 1.336344829896e+00 1.335109836435e+00 1.444989993163e+00 1.528911126649e+00 1.490910215632e+00 1.338739830650e+00 1.183932175791e+00 1.170435356387e+00 1.294596130303e+00 1.410415788637e+00 1.412680549909e+00 1.303503534917e+00 1.186841344791e+00 1.195826091103e+00 1.329501795308e+00 1.457232079582e+00 1.479857489845e+00 1.394494530005e+00 1.289963375346e+00 1.283737155164e+00 1.388650119810e+00 1.498147811796e+00 1.517835425216e+00 1.438847163089e+00 1.341594410921e+00 1.339271587154e+00 1.451697355714e+00 1.579664144115e+00 1.623495025431e+00 1.556433069729e+00 1.432479345634e+00 1.355289259406e+00 1.388903220652e+00 1.485150295200e+00 1.549697282546e+00 1.532371175670e+00 1.448424087018e+00 1.358079598926e+00 1.319624665267e+00 1.357433029993e+00 1.418884618249e+00 1.461591581000e+00 1.443221942492e+00 1.337902526025e+00 1.181124603247e+00 1.113847020537e+00 1.200214656242e+00 1.333467205252e+00 1.384254019079e+00 1.309207024827e+00 1.166330566079e+00 1.094667628228e+00 1.185405384584e+00 1.349387996825e+00 1.444409526651e+00 1.403490842821e+00 1.258249592118e+00 1.135092939897e+00 1.171660992646e+00 1.336418162515e+00 1.476263351527e+00 1.488180113672e+00 1.365849427061e+00 1.199110763670e+00 1.136952930022e+00 1.234401154916e+00 1.372002901291e+00 1.418302124761e+00 1.330182649000e+00 1.159853953963e+00 1.035279972541e+00 1.057343113427e+00 1.162259892419e+00 1.217914280796e+00 1.162896548961e+00 1.028953360606e+00 9.203429245427e-01 9.267675688289e-01 1.004170350820e+00 1.044554223126e+00 1.001737720341e+00 9.183170276536e-01 8.948522837120e-01 9.955330239014e-01 1.143011051811e+00 1.245704954246e+00 1.247576355420e+00 1.132646520984e+00 9.959753637695e-01 9.725029785528e-01 1.089517458971e+00 1.203100725162e+00 1.197545464415e+00 1.069018068552e+00 9.308105547234e-01 9.424572880568e-01 1.086137595199e+00 1.192308586860e+00 1.154551361207e+00 9.849489895811e-01 8.265797883480e-01 8.762255198833e-01 1.078580472974e+00 1.228166863697e+00 1.223799131721e+00 1.086470981631e+00 9.480099731909e-01 9.667103536287e-01 1.108789027219e+00 1.209287538081e+00 1.182012689105e+00 1.064052913551e+00 9.954443236488e-01 1.081016277198e+00 1.229626174673e+00 1.292454460337e+00 1.211737555100e+00 1.051956031626e+00 9.855904173489e-01 1.111058440540e+00 1.287967323810e+00 1.350005130556e+00 1.242573820923e+00 1.037774778197e+00 9.301996429236e-01 1.047621715440e+00 1.230146669086e+00 1.290020164902e+00 1.198755430973e+00 1.033193716150e+00 9.578047767363e-01 1.014130892719e+00 1.112692842720e+00 1.138649902450e+00 1.051086209407e+00 9.094059975892e-01 8.586870175281e-01 9.697182418047e-01 1.118112655168e+00 1.167930889761e+00 1.081009875119e+00 9.322246361073e-01 8.931883132386e-01 1.039011093268e+00 1.220026245261e+00 1.285844279575e+00 1.192195926705e+00 1.010029395444e+00 9.209808540050e-01 1.042438889127e+00 1.230840035282e+00 1.310845693281e+00 1.221598005529e+00 1.023962319717e+00 9.029662698015e-01 1.012195010319e+00 1.219348446282e+00 1.333118591392e+00 1.283655819046e+00 1.123861481278e+00 1.014811474066e+00 1.092685569865e+00 1.266603043773e+00 1.368728579402e+00 1.329977479308e+00 1.200589856360e+00 1.125214303885e+00 1.208165624758e+00 1.364675532996e+00 1.450025878712e+00 1.406609202389e+00 1.324167080872e+00 1.354491106037e+00 1.488946551587e+00 1.639354211686e+00 1.735698179637e+00 1.705664401230e+00 1.558854194720e+00 1.477959624473e+00 1.569068064814e+00 1.735012531236e+00 1.819019078160e+00 1.762323820329e+00 1.634362884801e+00 1.587121817296e+00 1.698810290448e+00 1.867776691417e+00 1.948577326572e+00 1.884687687113e+00 1.737988503188e+00 1.656819016230e+00 1.741767165665e+00 1.917090051498e+00 2.033350232709e+00 2.008845337236e+00 1.866600687036e+00 1.719859703666e+00 1.698689331693e+00 1.816967943605e+00 1.962989881022e+00 2.029960599758e+00 1.987526210954e+00 1.882834562925e+00 1.808890479649e+00 1.835728013762e+00 1.944582853749e+00 2.052987779023e+00 2.090125877489e+00 2.039176949881e+00 1.945789381027e+00 1.897232907920e+00 1.954922776519e+00 2.085843643360e+00 2.191406397840e+00 2.191374541757e+00 2.076642750462e+00 1.926622926251e+00 1.941239982104e+00 2.098981285090e+00 2.326923513520e+00 2.404474432192e+00 2.236627349673e+00 1.872605514930e+00 1.640976457691e+00 1.822722599224e+00 2.188594400771e+00 2.383137792569e+00 2.259948445231e+00 1.895593779023e+00 1.613663242485e+00 1.780828577766e+00 2.209346307151e+00 2.493046790772e+00 2.441652829060e+00 2.091300808555e+00 1.721646978554e+00 1.760808781284e+00 2.170839034672e+00 2.519061908358e+00 2.554528258135e+00 2.269774808050e+00 1.895792789983e+00 1.841809946760e+00 2.189363451079e+00 2.552755964135e+00 2.641049297825e+00 2.405750369575e+00 2.034579243302e+00 1.911008847699e+00 2.200243998638e+00 2.575714123905e+00 2.719160606932e+00 2.541710088842e+00 2.179231286607e+00 1.963355494111e+00 2.131519062531e+00 2.463781100609e+00 2.634645167495e+00 2.519842731865e+00 2.214342861727e+00 1.996842941841e+00 2.108006218023e+00 2.448725629895e+00 2.692989015321e+00 2.666744292410e+00 2.366132424785e+00 1.978647019541e+00 1.898013600977e+00 2.209724912003e+00 2.556841129301e+00 2.658808108639e+00 2.462086453674e+00 2.121667645209e+00 1.956267942474e+00 2.150804062616e+00 2.482088425495e+00 2.664145250974e+00 2.591095259837e+00 2.340792000890e+00 2.132149561458e+00 2.163615779587e+00 2.374107435209e+00 2.543889078666e+00 2.540845408390e+00 2.385256755550e+00 2.216734073154e+00 2.184194356014e+00 2.287282387319e+00 2.388164865171e+00 2.374850486189e+00 2.247111331386e+00 2.106287857804e+00 2.070638563670e+00 2.150058763283e+00 2.240913819059e+00 2.248360806063e+00 2.163356079367e+00 2.057672145531e+00 2.018646904065e+00 2.059983034590e+00 2.112696280772e+00 2.108178912544e+00 2.040962631058e+00 1.966788987488e+00 1.947471879957e+00 1.984430414197e+00 2.019915480677e+00 2.029107401868e+00 2.004730684622e+00 1.982008167619e+00 1.969288200441e+00 1.962084703956e+00 1.948159953613e+00 1.922694418371e+00 1.896541125223e+00 1.887090021163e+00 1.898339170510e+00 1.911938370180e+00 1.901951000477e+00 1.859533828219e+00 1.805552050012e+00 1.778066786089e+00 1.796893457733e+00 1.838406664769e+00 1.854087817037e+00 1.812388144644e+00 1.727344756440e+00 1.658034972597e+00 1.665820318919e+00 1.748687372429e+00 1.836791537516e+00 1.856273698743e+00 1.781824014644e+00 1.655124885386e+00 1.570658294789e+00 1.604329120279e+00 1.727543453750e+00 1.839657299634e+00 1.863302809898e+00 1.789151917230e+00 1.677703792972e+00 1.624260488821e+00 1.675422244524e+00 1.776849447719e+00 1.836080389600e+00 1.803867158172e+00 1.703445423181e+00 1.618320567785e+00 1.629181427146e+00 1.727093318116e+00 1.823233449007e+00 1.838376522960e+00 1.756815968374e+00 1.633636226736e+00 1.563372223089e+00 1.598102489333e+00 1.689305769190e+00 1.748089865353e+00 1.730108406343e+00 1.663750636787e+00 1.627125784303e+00 1.674298711954e+00 1.769946540611e+00 1.826762886135e+00 1.788573780019e+00 1.676960872908e+00 1.593814088377e+00 1.647162229997e+00 1.819994729530e+00 1.982707741631e+00 2.019291945442e+00 1.894771409991e+00 1.677683729977e+00 1.538041506714e+00 1.624773236587e+00 1.863383426956e+00 2.056867805519e+00 2.074269596303e+00 1.894911100113e+00 1.616827236734e+00 1.454052049526e+00 1.571184893712e+00 1.839352247958e+00 2.029864805004e+00 2.021817844402e+00 1.821270203958e+00 1.562401890069e+00 1.477272495018e+00 1.662346368560e+00 1.929175694608e+00 2.069802267129e+00 2.000507522992e+00 1.769111901791e+00 1.558823141289e+00 1.598729142966e+00 1.873016872760e+00 2.147156259810e+00 2.243930612292e+00 2.113346832402e+00 1.833456341284e+00 1.613801512850e+00 1.676382308779e+00 1.959878603167e+00 2.216375767882e+00 2.282521633339e+00 2.128131258130e+00 1.851418411199e+00 1.666940086178e+00 1.753366518286e+00 2.010047359058e+00 2.204810982516e+00 2.199248241309e+00 1.986573117918e+00 1.695421310435e+00 1.571942825692e+00 1.754140696202e+00 2.059793661818e+00 2.250853712410e+00 2.211826599921e+00 1.956186086570e+00 1.633825747261e+00 1.519341956900e+00 1.744133997436e+00 2.084911066855e+00 2.295831256705e+00 2.269735977305e+00 2.028757891030e+00 1.725908313918e+00 1.619788011249e+00 1.825118086404e+00 2.136704077900e+00 2.320154655298e+00 2.269402314608e+00 2.007393027409e+00 1.692616390883e+00 1.595386522106e+00 1.824085735106e+00 2.151532020387e+00 2.336228864001e+00 2.271227353139e+00 1.979740824277e+00 1.627917398486e+00 1.519176256763e+00 1.781537309952e+00 2.150825120418e+00 2.364883456341e+00 2.314505521469e+00 2.026971646233e+00 1.678234635227e+00 1.581739772171e+00 1.859000156006e+00 2.235874792178e+00 2.446343836874e+00 2.382234367397e+00 2.080043144917e+00 1.736616696610e+00 1.679753959902e+00 1.994451404309e+00 2.379114154487e+00 2.568159910507e+00 2.458976963859e+00 2.100984768134e+00 1.722468549446e+00 1.696715331610e+00 2.074384072971e+00 2.492130185863e+00 2.674205163134e+00 2.524562978837e+00 2.106993370935e+00 1.684202347420e+00 1.688877356424e+00 2.137454881940e+00 2.600609620800e+00 2.796298492720e+00 2.639227126858e+00 2.210861439276e+00 1.796363088985e+00 1.824123274808e+00 2.279911656914e+00 2.736578410139e+00 2.918777817801e+00 2.751338003256e+00 2.332681056663e+00 1.959885498532e+00 2.016067431636e+00 2.447230480804e+00 2.856713611938e+00 2.985315528726e+00 2.765129980879e+00 2.302137724784e+00 1.904979297019e+00 1.965781862425e+00 2.403567290787e+00 2.804045770056e+00 2.914152613212e+00 2.672831680146e+00 2.185337542578e+00 1.753503235029e+00 1.782881145161e+00 2.201468862727e+00 2.587161272508e+00 2.697140716258e+00 2.483832037093e+00 2.061289867687e+00 1.719785531773e+00 1.788205415976e+00 2.162133417750e+00 2.486146520367e+00 2.559932605758e+00 2.356148566678e+00 1.998080495947e+00 1.754373052322e+00 1.861399909237e+00 2.189486798214e+00 2.451225645643e+00 2.486587628583e+00 2.282494838487e+00 1.958575052919e+00 1.749751262870e+00 1.838915114607e+00 2.108981319310e+00 2.318718900740e+00 2.331177396101e+00 2.138461346894e+00 1.850984210748e+00 1.675032978386e+00 1.759837940205e+00 2.000307816795e+00 2.189004921114e+00 2.205992309791e+00 2.044175588518e+00 1.801242097377e+00 1.657007204082e+00 1.742416746728e+00 1.976456796235e+00 2.181650006852e+00 2.246726496949e+00 2.156381977407e+00 1.982165291608e+00 1.856307077828e+00 1.884976042737e+00 2.039461130459e+00 2.196417265444e+00 2.257976443595e+00 2.202733093865e+00 2.085882154297e+00 2.008383155349e+00 2.040575437184e+00 2.151233588417e+00 2.242934713270e+00 2.241077803998e+00 2.143146604431e+00 2.025182221505e+00 1.999383341650e+00 2.109565463841e+00 2.275227317538e+00 2.373069540665e+00 2.330332823866e+00 2.163831952246e+00 1.987518792565e+00 1.960652503033e+00 2.130093554792e+00 2.364846073254e+00 2.501729669362e+00 2.456856867590e+00 2.254130494837e+00 2.029487080080e+00 1.976633553770e+00 2.156064209538e+00 2.410973192778e+00 2.554091598820e+00 2.495803240266e+00 2.266872895188e+00 2.018164491230e+00 1.957791537224e+00 2.138382802611e+00 2.381118150213e+00 2.490976105210e+00 2.384015978660e+00 2.104876289611e+00 1.829264557792e+00 1.790704933016e+00 2.014074431757e+00 2.274448874864e+00 2.372717094626e+00 2.239768324653e+00 1.937441357188e+00 1.660102272973e+00 1.648925802834e+00 1.894617778672e+00 2.151366900970e+00 2.236118888725e+00 2.101714525284e+00 1.825663701395e+00 1.598871148898e+00 1.615433848246e+00 1.828920314372e+00 2.025475805786e+00 2.062897274111e+00 1.921377079579e+00 1.690857961752e+00 1.539690658779e+00 1.585556840521e+00 1.748971373295e+00 1.868641690252e+00 1.857628328172e+00 1.730198298935e+00 1.580944458678e+00 1.523533985425e+00 1.581608965954e+00 1.668130199156e+00 1.694569469509e+00 1.644789921110e+00 1.575782802990e+00 1.566159446900e+00 1.632241374906e+00 1.708453412355e+00 1.721190714186e+00 1.654631894755e+00 1.568022535952e+00 1.558903136788e+00 1.664324050414e+00 1.812118401029e+00 1.901211908013e+00 1.882504691314e+00 1.783765958485e+00 1.696560994056e+00 1.710530275321e+00 1.820254777658e+00 1.934848040530e+00 1.974974478601e+00 1.930344402637e+00 1.861137302366e+00 1.850703774141e+00 1.921772062912e+00 2.008317450022e+00 2.025280719528e+00 1.942575434582e+00 1.813811700075e+00 1.753057725213e+00 1.831505880715e+00 1.984297037683e+00 2.080389111547e+00 2.035661230722e+00 1.861518779038e+00 1.676525552332e+00 1.652131648592e+00 1.825730461290e+00 2.041344242047e+00 2.133806473226e+00 2.036062433496e+00 1.800054601976e+00 1.601505944922e+00 1.642634809742e+00 1.893213249631e+00 2.132364142767e+00 2.194451228647e+00 2.036083641571e+00 1.741126484416e+00 1.525443356658e+00 1.602403104042e+00 1.881319581589e+00 2.107833359677e+00 2.128280970325e+00 1.922771802399e+00 1.602960234145e+00 1.413129742233e+00 1.542350573136e+00 1.831361596077e+00 2.024868084291e+00 1.999294616090e+00 1.765362907907e+00 1.466520897207e+00 1.360234364158e+00 1.557905137345e+00 1.843870413746e+00 1.998220691092e+00 1.938057171649e+00 1.705596264103e+00 1.465275950082e+00 1.442481974709e+00 1.662706877393e+00 1.917606796107e+00 2.036636617716e+00 1.968342508022e+00 1.768603943752e+00 1.584136853232e+00 1.573586729574e+00 1.737007734408e+00 1.925948718477e+00 2.017734583674e+00 1.979268737245e+00 1.856503632172e+00 1.742552523875e+00 1.715877959058e+00 1.775248379121e+00 1.855920118364e+00 1.902412170522e+00 1.904529684052e+00 1.886795630376e+00 1.877395042210e+00 1.882692486077e+00 1.888759282499e+00 1.883874471205e+00 1.874932005525e+00 1.881802966658e+00 1.916755147070e+00 1.971448406446e+00 2.025875832418e+00 2.066679510409e+00 2.094105641678e+00 2.113058995380e+00 2.120816823340e+00 2.107664544465e+00 2.073437026094e+00 2.044215336382e+00 2.064940483986e+00 2.158318400140e+00 2.288360143382e+00 2.377794001309e+00 2.359190240083e+00 2.217902561057e+00 2.017942300265e+00 1.896841425505e+00 1.968168896307e+00 2.181311180127e+00 2.374566529110e+00 2.419504746734e+00 2.279808099279e+00 2.025873382020e+00 1.830347039531e+00 1.863242858004e+00 2.085094060335e+00 2.298781255190e+00 2.356280372660e+00 2.226475390833e+00 1.999077745459e+00 1.859855621790e+00 1.947450122852e+00 2.176638981337e+00 2.353083795448e+00 2.356099692558e+00 2.188156074851e+00 1.976332085469e+00 1.918620999231e+00 2.089499454026e+00 2.337285928580e+00 2.471768250241e+00 2.402883437902e+00 2.166950026428e+00 1.927097872453e+00 1.898231850668e+00 2.110663472578e+00 2.365255393289e+00 2.472771191716e+00 2.365661487673e+00 2.107999451478e+00 1.887558841319e+00 1.908820413941e+00 2.148067047300e+00 2.388510982808e+00 2.462649910332e+00 2.331431811840e+00 2.086264249279e+00 1.926759465055e+00 2.015805508581e+00 2.275439573391e+00 2.497334548467e+00 2.544457387606e+00 2.400403187921e+00 2.164860363396e+00 2.019103920227e+00 2.089249552791e+00 2.298745023505e+00 2.472819978891e+00 2.501941478432e+00 2.384319812320e+00 2.212333394642e+00 2.119042755996e+00 2.166655399929e+00 2.282268475297e+00 2.346109992234e+00 2.297041154812e+00 2.165772781639e+00 2.055846324811e+00 2.065584895582e+00 2.184761114904e+00 2.305633648635e+00 2.328476092094e+00 2.226784932716e+00 2.060518200364e+00 1.951507942910e+00 1.993151110950e+00 2.149380173545e+00 2.298508211639e+00 2.345777375779e+00 2.271782754374e+00 2.132814320885e+00 2.031376636576e+00 2.043212319439e+00 2.145340418909e+00 2.245519285553e+00 2.268113836102e+00 2.198940785448e+00 2.086463916696e+00 2.011081838630e+00 2.022470445290e+00 2.091845491888e+00 2.142397693614e+00 2.115635476828e+00 2.008787119135e+00 1.878708239564e+00 1.811955332532e+00 1.853179353343e+00 1.955406191646e+00 2.026643285358e+00 2.003069971150e+00 1.883548898027e+00 1.735488732952e+00 1.668013556302e+00 1.742879090245e+00 1.901497394630e+00 2.029111665215e+00 2.047055064482e+00 1.946703837354e+00 1.793875303137e+00 1.706546246600e+00 1.767151727173e+00 1.929592217858e+00 2.072965260244e+00 2.107582798078e+00 2.017035530724e+00 1.862393924450e+00 1.759379477342e+00 1.794722920171e+00 1.931182768369e+00 2.051161509018e+00 2.064690261619e+00 1.956987950476e+00 1.793662484189e+00 1.694029473254e+00 1.738161576470e+00 1.874895645986e+00 1.982684406796e+00 1.978436271867e+00 1.857729019203e+00 1.694616256004e+00 1.607345798126e+00 1.659419358858e+00 1.785941059626e+00 1.873186671432e+00 1.857688194079e+00 1.754156317415e+00 1.643241288208e+00 1.617171813108e+00 1.690041503891e+00 1.783880989124e+00 1.814605586149e+00 1.756568804506e+00 1.654112219335e+00 1.592804233413e+00 1.624624670817e+00 1.709048111047e+00 1.758799741118e+00 1.719416285133e+00 1.604539247218e+00 1.491865549319e+00 1.470355036670e+00 1.545986066154e+00 1.631369047734e+00 1.638030963563e+00 1.540101647940e+00 1.389389402235e+00 1.296211809629e+00 1.337987150808e+00 1.460475824997e+00 1.546314504155e+00 1.524805208885e+00 1.405137542241e+00 1.273375834064e+00 1.244863300930e+00 1.343156260012e+00 1.469123934582e+00 1.521180690670e+00 1.468980704794e+00 1.361955896500e+00 1.302876467210e+00 1.358474816082e+00 1.478329596751e+00 1.559842744923e+00 1.545209701014e+00 1.453657347911e+00 1.371960662501e+00 1.389488013863e+00 1.496086816295e+00 1.593116503211e+00 1.597618699694e+00 1.500872069107e+00 1.380383004481e+00 1.360895011550e+00 1.483792431157e+00 1.646472885238e+00 1.723580831475e+00 1.660629401592e+00 1.500238496538e+00 1.383190737331e+00 1.455249028290e+00 1.679036945890e+00 1.886514709411e+00 1.953928059751e+00 1.854644535848e+00 1.666189334658e+00 1.555548027507e+00 1.652171127970e+00 1.879899176745e+00 2.062940772524e+00 2.090303057352e+00 1.955083316193e+00 1.754521307160e+00 1.656839734086e+00 1.756874009135e+00 1.952671819154e+00 2.077693663332e+00 2.040160766392e+00 1.852093347902e+00 1.626917268271e+00 1.536010617856e+00 1.645431449499e+00 1.825193035827e+00 1.917509480339e+00 1.854567140811e+00 1.669691922857e+00 1.484016666123e+00 1.441498824861e+00 1.557330169734e+00 1.702518864344e+00 1.761682039798e+00 1.706963732425e+00 1.593197942864e+00 1.519443458104e+00 1.545315932223e+00 1.628795149277e+00 1.683429746680e+00 1.663900647446e+00 1.593229099540e+00 1.540986067688e+00 1.559420794831e+00 1.625172008959e+00 1.666369430762e+00 1.633532295750e+00 1.537480978906e+00 1.445493968175e+00 1.430064464581e+00 1.490021926206e+00 1.549559896014e+00 1.538467664932e+00 1.447774881488e+00 1.339783916534e+00 1.309555599497e+00 1.385072758782e+00 1.486352732644e+00 1.515955506549e+00 1.437380091520e+00 1.300303502993e+00 1.230069372482e+00 1.321415033019e+00 1.508808935163e+00 1.654064730614e+00 1.672074383610e+00 1.562243771833e+00 1.409450111579e+00 1.351057090214e+00 1.450661882898e+00 1.616277062909e+00 1.721661353674e+00 1.710388732352e+00 1.612050924211e+00 1.521721427225e+00 1.528626004517e+00 1.620307395123e+00 1.701787523738e+00 1.699875102310e+00 1.620399933584e+00 1.548623306155e+00 1.583656273068e+00 1.723202558595e+00 1.861047317631e+00 1.896984604049e+00 1.806849948489e+00 1.663117313981e+00 1.610049408190e+00 1.733455376033e+00 1.945933242962e+00 2.094861775240e+00 2.091011422914e+00 1.946679756739e+00 1.779303705302e+00 1.756430849402e+00 1.924282068355e+00 2.144410776901e+00 2.258502397957e+00 2.198653008593e+00 2.008383766727e+00 1.833958410350e+00 1.837090191648e+00 2.012680146498e+00 2.194374102805e+00 2.237733252749e+00 2.105262734435e+00 1.878002000902e+00 1.732796798151e+00 1.803027689402e+00 2.003146791228e+00 2.141794172393e+00 2.101724050747e+00 1.887174277562e+00 1.631258704783e+00 1.554833125349e+00 1.735137405834e+00 1.984906714721e+00 2.103684518578e+00 2.011441029368e+00 1.756436363208e+00 1.517869792819e+00 1.523043553741e+00 1.761314130669e+00 2.000078385808e+00 2.067604460962e+00 1.924119947288e+00 1.658686428431e+00 1.481633248650e+00 1.573908545002e+00 1.830438983839e+00 2.021257253944e+00 2.016624539961e+00 1.814029117903e+00 1.535997107285e+00 1.408524606031e+00 1.552595283697e+00 1.798270898337e+00 1.934479160391e+00 1.871378343155e+00 1.642976735938e+00 1.403417448359e+00 1.366442629764e+00 1.554689591091e+00 1.764047867381e+00 1.829092517640e+00 1.708255746996e+00 1.481861718184e+00 1.342681922791e+00 1.449802632749e+00 1.701321833248e+00 1.891534229216e+00 1.905522318117e+00 1.741586181959e+00 1.510977876708e+00 1.417171378328e+00 1.573930257225e+00 1.841996560112e+00 2.030222444746e+00 2.041590798294e+00 1.879163528448e+00 1.639205367142e+00 1.492242707502e+00 1.561434989422e+00 1.768613059025e+00 1.947668919513e+00 1.996659423753e+00 1.898929757718e+00 1.710061028586e+00 1.539992799000e+00 1.498266817832e+00 1.594760576381e+00 1.735351506537e+00 1.824935797587e+00 1.821651969507e+00 1.738381557051e+00 1.631022569732e+00 1.572789476171e+00 1.603722055132e+00 1.693776476378e+00 1.772677080260e+00 1.784614470340e+00 1.718138418038e+00 1.614690132625e+00 1.554368166674e+00 1.596791947512e+00 1.713397499979e+00 1.811301569465e+00 1.810030681996e+00 1.687139056399e+00 1.498686980943e+00 1.379140329693e+00 1.446970897635e+00 1.646339930250e+00 1.814892694384e+00 1.834360836736e+00 1.673847447045e+00 1.402843723115e+00 1.209957460238e+00 1.292655901103e+00 1.561005192848e+00 1.779573258571e+00 1.808982731637e+00 1.623385670752e+00 1.311531234286e+00 1.106940062784e+00 1.240124286580e+00 1.555567095548e+00 1.784633386486e+00 1.798986227646e+00 1.593464964786e+00 1.283554940911e+00 1.122567547381e+00 1.287945450809e+00 1.576276473679e+00 1.742419233705e+00 1.686743885297e+00 1.435735913997e+00 1.151049369827e+00 1.110041487822e+00 1.354534128931e+00 1.609380284383e+00 1.676625655716e+00 1.498684437785e+00 1.142810860459e+00 8.605638346416e-01 1.010479070660e+00 1.391942590413e+00 1.658271371506e+00 1.667897534444e+00 1.406236884656e+00 9.810122076947e-01 7.421764022096e-01 1.044651836575e+00 1.476493711850e+00 1.725505201827e+00 1.695606204689e+00 1.406602974118e+00 1.008730924746e+00 8.724972794849e-01 1.187216780389e+00 1.564042754555e+00 1.750352203831e+00 1.675232617447e+00 1.384496718954e+00 1.056928385542e+00 1.008995558101e+00 1.281085372679e+00 1.558918667710e+00 1.650410325776e+00 1.513351782081e+00 1.221204779027e+00 9.803329351216e-01 1.038976980140e+00 1.295656858689e+00 1.486072803196e+00 1.484767326003e+00 1.290388546671e+00 1.014722495515e+00 8.931871545672e-01 1.056655551604e+00 1.295158063087e+00 1.411882292138e+00 1.345231915926e+00 1.141347065223e+00 9.553109302697e-01 9.822893623662e-01 1.185323936357e+00 1.364542750101e+00 1.404470974397e+00 1.297267776456e+00 1.130036691354e+00 1.058194732196e+00 1.159580191666e+00 1.323365406801e+00 1.411461383787e+00 1.369921850864e+00 1.236400973964e+00 1.125864046362e+00 1.150050001129e+00 1.277986520121e+00 1.380857746838e+00 1.371491319542e+00 1.249490522324e+00 1.106552158048e+00 1.088425220883e+00 1.232447592894e+00 1.410450259893e+00 1.493959493264e+00 1.434232453586e+00 1.270043802920e+00 1.129096122834e+00 1.160544210633e+00 1.349145272589e+00 1.542321390996e+00 1.626447007275e+00 1.571225352092e+00 1.423757214309e+00 1.294439430176e+00 1.292673019358e+00 1.411267862917e+00 1.543596324107e+00 1.603506023873e+00 1.571612757973e+00 1.488043248439e+00 1.422954630881e+00 1.423046102222e+00 1.470924876846e+00 1.512598428164e+00 1.512907588576e+00 1.478733584167e+00 1.447205062769e+00 1.451207037914e+00 1.487893523693e+00 1.524958354815e+00 1.534651172761e+00 1.517048018268e+00 1.497857554838e+00 1.504857978792e+00 1.541052379925e+00 1.582686055510e+00 1.603220601069e+00 1.595864588160e+00 1.577353515977e+00 1.572491646210e+00 1.590944273741e+00 1.618057212979e+00 1.629545984338e+00 1.613391386323e+00 1.579711683806e+00 1.552889573580e+00 1.550851480973e+00 1.568578631489e+00 1.583509433311e+00 1.576483153988e+00 1.547547661041e+00 1.516123771977e+00 1.505808051547e+00 1.524053186628e+00 1.555592194119e+00 1.576101161150e+00 1.570593028860e+00 1.542241178409e+00 1.509622660037e+00 1.495855346251e+00 1.515055424928e+00 1.564433666533e+00 1.626871791561e+00 1.679620052457e+00 1.703023020359e+00 1.688496882125e+00 1.645952286310e+00 1.606806492934e+00 1.612017810778e+00 1.680774795812e+00 1.787353487327e+00 1.877030401351e+00 1.902358876954e+00 1.850587134090e+00 1.755894442669e+00 1.690390928049e+00 1.715943269923e+00 1.821246014288e+00 1.929791487583e+00 1.967368720682e+00 1.909794852982e+00 1.798019804917e+00 1.723255587834e+00 1.759984856676e+00 1.884519109985e+00 1.998072610656e+00 2.016353275566e+00 1.921066700985e+00 1.773213565991e+00 1.691558899993e+00 1.757986033221e+00 1.919066346931e+00 2.046944907377e+00 2.051685170119e+00 1.925818498616e+00 1.751251169060e+00 1.669061870244e+00 1.759006784776e+00 1.938402928084e+00 2.062562524439e+00 2.046100204194e+00 1.897612051927e+00 1.719887547257e+00 1.663916944915e+00 1.783761854916e+00 1.963855481903e+00 2.056185491025e+00 1.989440061686e+00 1.793419092056e+00 1.598863840687e+00 1.574241554649e+00 1.739213983778e+00 1.932231020379e+00 1.997696845645e+00 1.875413009841e+00 1.612111900618e+00 1.371025773843e+00 1.366702086392e+00 1.593711132602e+00 1.830385177045e+00 1.908650097323e+00 1.774738227096e+00 1.481390630417e+00 1.203447272161e+00 1.193320915854e+00 1.447998832293e+00 1.712270943179e+00 1.814735791997e+00 1.707472864467e+00 1.444672495427e+00 1.190468443888e+00 1.171705500152e+00 1.392721025381e+00 1.628615738913e+00 1.720072578808e+00 1.622345940205e+00 1.387890130435e+00 1.169194472573e+00 1.161719719521e+00 1.359503588382e+00 1.564934813086e+00 1.634268790362e+00 1.525993846854e+00 1.291852522635e+00 1.087092834258e+00 1.111357984908e+00 1.341999086584e+00 1.573182881191e+00 1.664937123636e+00 1.575549649837e+00 1.351919322128e+00 1.142265123048e+00 1.152044590515e+00 1.386843976154e+00 1.645924456505e+00 1.777153671803e+00 1.726115998056e+00 1.525693646535e+00 1.302463616388e+00 1.250113136430e+00 1.428932315396e+00 1.673587489153e+00 1.816908309273e+00 1.786769129318e+00 1.603666848703e+00 1.381955140467e+00 1.303371898302e+00 1.442239798518e+00 1.653819773442e+00 1.768166262851e+00 1.705946390509e+00 1.485692619338e+00 1.232457054223e+00 1.160649721157e+00 1.343513288379e+00 1.588100931747e+00 1.709442481964e+00 1.633158130121e+00 1.386713006678e+00 1.112748757039e+00 1.060530183596e+00 1.289220476875e+00 1.560344065705e+00 1.688808118420e+00 1.613778302038e+00 1.377190323711e+00 1.132130724724e+00 1.105411227070e+00 1.314742923750e+00 1.536452719637e+00 1.606776080048e+00 1.479091897499e+00 1.211069180277e+00 9.819997392037e-01 1.022763625598e+00 1.267316323270e+00 1.467832099575e+00 1.486625661361e+00 1.297216264442e+00 9.710813418226e-01 7.246357641411e-01 8.402385190558e-01 1.137618491421e+00 1.338420588369e+00 1.338343350258e+00 1.137528878680e+00 8.322343261990e-01 6.709158118552e-01 8.569135229094e-01 1.139464779530e+00 1.301025675511e+00 1.275246567963e+00 1.089427219022e+00 8.668531409566e-01 8.202336850289e-01 1.000465064363e+00 1.207757746402e+00 1.295330619851e+00 1.223151695569e+00 1.036891811468e+00 8.701704266817e-01 8.866617086437e-01 1.059183555126e+00 1.219767764673e+00 1.265506966255e+00 1.181245220308e+00 1.028144281411e+00 9.329891281904e-01 9.965436921778e-01 1.160225373222e+00 1.299908976970e+00 1.345847970493e+00 1.294336680555e+00 1.196190107072e+00 1.135157249469e+00 1.171085158346e+00 1.282953326628e+00 1.401760459015e+00 1.473715209720e+00 1.479629368031e+00 1.430315936133e+00 1.358331967139e+00 1.307782165295e+00 1.315245530439e+00 1.384569149687e+00 1.481394629678e+00 1.555439567597e+00 1.566331823619e+00 1.500601828353e+00 1.382704292417e+00 1.277144758099e+00 1.258640381774e+00 1.340313884261e+00 1.453363696122e+00 1.515347492699e+00 1.484225076280e+00 1.373752596152e+00 1.251100799787e+00 1.203662770541e+00 1.257763758759e+00 1.346155030153e+00 1.386034889371e+00 1.344936895744e+00 1.255296457704e+00 1.196444499893e+00 1.227257170048e+00 1.314377959893e+00 1.369682050350e+00 1.333085798406e+00 1.211920481928e+00 1.091111167638e+00 1.091342595579e+00 1.228251389149e+00 1.383826485691e+00 1.443439349382e+00 1.361816679861e+00 1.174278704517e+00 1.005995701699e+00 1.016693838160e+00 1.191099156128e+00 1.360154516529e+00 1.403625066342e+00 1.292450305980e+00 1.086424929865e+00 9.387348523703e-01 9.974946457558e-01 1.184833610893e+00 1.323002661069e+00 1.317474065290e+00 1.169846695351e+00 9.779056645113e-01 9.204457061771e-01 1.066383145045e+00 1.260036421153e+00 1.350916322534e+00 1.286091747669e+00 1.106886092382e+00 9.551168356692e-01 1.001019374520e+00 1.205679450157e+00 1.388507483446e+00 1.436556466575e+00 1.331293146870e+00 1.143884475050e+00 1.029574319479e+00 1.110573382146e+00 1.300673168281e+00 1.440475970931e+00 1.447345956580e+00 1.326680058219e+00 1.162748957855e+00 1.087072431581e+00 1.157677027566e+00 1.282784618051e+00 1.348619067516e+00 1.314005444777e+00 1.217281475368e+00 1.150866756451e+00 1.183578789147e+00 1.279562873927e+00 1.348255828634e+00 1.337187471549e+00 1.264244335321e+00 1.206752146589e+00 1.238593147192e+00 1.343639274154e+00 1.435699830471e+00 1.447349593389e+00 1.374115214785e+00 1.277731282132e+00 1.248862556177e+00 1.316268240992e+00 1.409605514000e+00 1.442084843713e+00 1.383757692947e+00 1.281832870950e+00 1.238276733612e+00 1.312926986969e+00 1.440778597719e+00 1.508084106928e+00 1.450229348429e+00 1.288126565531e+00 1.141730254764e+00 1.169795685388e+00 1.363874955060e+00 1.555286912974e+00 1.610595694466e+00 1.490196771589e+00 1.257595421533e+00 1.094962392254e+00 1.187969276578e+00 1.442088658284e+00 1.637239421534e+00 1.651387228019e+00 1.476320794803e+00 1.224562157905e+00 1.133450682547e+00 1.330687758362e+00 1.616535244012e+00 1.773303995782e+00 1.707150506470e+00 1.440436191117e+00 1.134409294449e+00 1.096209984189e+00 1.388776375440e+00 1.709977945127e+00 1.845127360144e+00 1.722694494559e+00 1.386398649646e+00 1.027504062251e+00 1.009469206040e+00 1.345575798758e+00 1.666834869161e+00 1.771385217337e+00 1.611082373820e+00 1.257492608282e+00 9.500865905574e-01 1.049040826788e+00 1.420730735021e+00 1.711762824282e+00 1.766046890743e+00 1.564554592568e+00 1.210961920296e+00 9.868716226666e-01 1.178072612080e+00 1.554725081357e+00 1.814308893013e+00 1.833086309635e+00 1.607932816374e+00 1.247729382335e+00 1.012417433654e+00 1.154057731758e+00 1.474770335946e+00 1.693973666291e+00 1.698153434604e+00 1.491611322406e+00 1.181142099819e+00 9.889186542241e-01 1.094007529167e+00 1.334275435614e+00 1.487136026531e+00 1.463173713744e+00 1.278043292542e+00 1.039388592390e+00 9.338215371147e-01 1.050612172514e+00 1.238334974927e+00 1.340483517068e+00 1.300487767020e+00 1.143352630114e+00 9.641216403994e-01 8.992342874731e-01 9.941774945993e-01 1.142670831774e+00 1.238683884188e+00 1.243357258548e+00 1.171404712406e+00 1.071502863070e+00 1.002316776321e+00 9.978071272359e-01 1.046172380780e+00 1.111157604576e+00 1.161490190330e+00 1.178246120005e+00 1.152790915747e+00 1.088888104231e+00 1.009316252974e+00 9.562817288482e-01 9.668365604659e-01 1.032522373470e+00 1.102682973541e+00 1.128341678078e+00 1.092848952142e+00 1.022013736352e+00 9.756254959035e-01 1.002161790520e+00 1.082865425301e+00 1.152400020531e+00 1.161044843167e+00 1.105987105320e+00 1.035813886017e+00 1.023874921524e+00 1.095493450686e+00 1.193255786681e+00 1.239759885854e+00 1.196049784377e+00 1.081534122615e+00 9.764436399182e-01 9.781628159637e-01 1.087479520380e+00 1.203204448621e+00 1.234254800779e+00 1.149625502318e+00 9.875045229826e-01 8.604788907905e-01 8.920386118133e-01 1.046462185980e+00 1.182244841817e+00 1.206030949253e+00 1.097868231611e+00 9.107357302118e-01 7.797013309583e-01 8.396683677802e-01 1.020229364419e+00 1.163952883871e+00 1.186528834929e+00 1.079023890301e+00 9.009200152395e-01 7.801291729219e-01 8.272187047557e-01 9.730335625911e-01 1.080064441143e+00 1.077844924268e+00 9.675206310125e-01 8.148198042950e-01 7.367748283668e-01 7.979759010105e-01 9.131076907140e-01 9.723107124855e-01 9.281244005262e-01 7.965029304731e-01 6.561566458592e-01 6.262843729220e-01 7.251544058641e-01 8.378436211300e-01 8.734929831569e-01 8.050748802385e-01 6.614852289348e-01 5.333588754677e-01 5.422621428900e-01 6.673510694851e-01 7.837455796610e-01 8.209457926827e-01 7.691638218036e-01 6.689204127865e-01 6.052728513726e-01 6.478268820558e-01 7.575279047024e-01 8.496149973299e-01 8.768380529958e-01 8.387545477592e-01 7.756964628792e-01 7.506372209701e-01 7.965534048075e-01 8.792470628228e-01 9.410720919819e-01 9.495083636822e-01 9.103561817093e-01 8.640018362441e-01 8.614630077042e-01 9.164747406314e-01 9.891881028262e-01 1.027599154404e+00 1.005308111831e+00 9.356212521870e-01 8.720809079256e-01 8.793078989599e-01 9.650106348801e-01 1.067388989086e+00 1.118844503275e+00 1.087412897256e+00 9.895757093414e-01 8.959018304656e-01 9.022379618213e-01 1.025545515490e+00 1.178472938322e+00 1.269832657202e+00 1.255184228987e+00 1.144471337114e+00 1.007037315403e+00 9.571074003738e-01 1.051449983479e+00 1.209362853610e+00 1.318170474871e+00 1.315477136686e+00 1.198867868727e+00 1.027067550829e+00 9.155353408965e-01 9.565680176102e-01 1.093574540296e+00 1.202515476252e+00 1.209617441168e+00 1.107684383296e+00 9.531571988436e-01 8.581378321627e-01 9.079708111068e-01 1.044640614875e+00 1.153116543310e+00 1.168822465875e+00 1.089752946073e+00 9.702132165029e-01 9.033137102465e-01 9.483284520934e-01 1.058936150463e+00 1.148141226285e+00 1.166291694493e+00 1.114865121983e+00 1.038019861379e+00 9.987213858571e-01 1.029117036679e+00 1.099584972751e+00 1.155524347931e+00 1.163125868325e+00 1.123058707294e+00 1.065155422666e+00 1.031201281402e+00 1.045851921000e+00 1.096773405864e+00 1.148510251178e+00 1.169519132314e+00 1.146766085517e+00 1.090420983595e+00 1.034486729938e+00 1.025932628562e+00 1.090121049136e+00 1.201689696325e+00 1.304266282514e+00 1.348265647980e+00 1.313666641926e+00 1.223518777034e+00 1.149355220424e+00 1.176616541863e+00 1.314440199916e+00 1.479219274464e+00 1.578209856342e+00 1.563118385458e+00 1.446980388890e+00 1.311647998494e+00 1.280761095188e+00 1.402084912205e+00 1.580774579103e+00 1.691635131160e+00 1.667839204937e+00 1.521745201169e+00 1.351806777834e+00 1.310406926183e+00 1.450331332573e+00 1.645857189616e+00 1.748736134602e+00 1.687777764279e+00 1.485172251139e+00 1.268663094504e+00 1.237845348846e+00 1.436108242682e+00 1.677943751345e+00 1.793918667989e+00 1.718990647643e+00 1.492659441229e+00 1.270677634353e+00 1.273197534280e+00 1.509492271376e+00 1.761899665398e+00 1.862569002044e+00 1.758283653131e+00 1.505677687317e+00 1.282845013531e+00 1.312795938224e+00 1.564059583689e+00 1.800764348329e+00 1.861847915284e+00 1.704410850445e+00 1.397659093741e+00 1.145313940532e+00 1.199871190153e+00 1.481905714825e+00 1.716548581670e+00 1.748682158575e+00 1.546481480429e+00 1.188266895864e+00 9.081355875668e-01 1.014917780211e+00 1.348009106291e+00 1.591941805927e+00 1.611946499861e+00 1.394362554073e+00 1.033230540405e+00 7.969243720708e-01 9.848280009600e-01 1.345101392883e+00 1.585755126712e+00 1.600368116297e+00 1.388581647419e+00 1.047122438456e+00 8.185617884664e-01 9.597453579104e-01 1.266510585465e+00 1.471311594327e+00 1.472780188929e+00 1.272004201473e+00 9.597499163419e-01 7.539176469368e-01 8.735283494381e-01 1.136579180395e+00 1.308969832720e+00 1.305442978103e+00 1.137228402454e+00 9.051369649222e-01 8.111433427548e-01 9.683382011904e-01 1.205626946816e+00 1.353847241015e+00 1.348070525787e+00 1.203551024730e+00 1.014298509185e+00 9.453354617234e-01 1.081081572795e+00 1.297659680548e+00 1.448859837475e+00 1.465123820253e+00 1.347555862185e+00 1.165088365165e+00 1.051147268094e+00 1.115575736482e+00 1.299526771337e+00 1.462862152482e+00 1.515388775515e+00 1.434669674923e+00 1.261624834258e+00 1.098784500878e+00 1.067925556416e+00 1.178293910560e+00 1.311690129468e+00 1.361658261921e+00 1.290625353151e+00 1.132249624688e+00 9.900890949533e-01 9.863788746143e-01 1.113827037120e+00 1.243303913960e+00 1.273080543779e+00 1.176845138029e+00 1.009374329997e+00 9.094544025490e-01 9.968629251233e-01 1.192371337543e+00 1.339084812430e+00 1.346125526423e+00 1.201531376770e+00 9.776707543953e-01 8.485153079460e-01 9.597174327978e-01 1.185479158376e+00 1.338828086922e+00 1.330455535147e+00 1.158056801540e+00 9.078156297110e-01 7.774283755285e-01 9.109659791592e-01 1.138313951001e+00 1.269117250530e+00 1.229206072591e+00 1.034583842506e+00 7.975526487599e-01 7.378008429383e-01 9.209850356867e-01 1.131034717287e+00 1.213301378130e+00 1.125019900341e+00 9.121116084615e-01 7.265845029919e-01 7.718936623691e-01 9.809717429757e-01 1.141893811440e+00 1.150047070780e+00 9.995017456240e-01 7.808340785550e-01 7.020693960803e-01 8.714946609250e-01 1.092780291657e+00 1.196835284678e+00 1.125783162646e+00 9.103258476110e-01 6.931203710817e-01 7.213898841824e-01 9.646880078351e-01 1.178125349830e+00 1.236368644581e+00 1.116518133020e+00 8.824583461839e-01 7.107209279361e-01 7.958285477777e-01 1.014919393047e+00 1.157665234107e+00 1.136319324263e+00 9.618059177004e-01 7.560110009927e-01
 1.876195032731e+00 1.872149251316e+00 1.774247325216e+00 1.637345910911e+00 1.569211653207e+00 1.644121495504e+00 1.787980663102e+00 1.878706480429e+00 1.859481989975e+00 1.761834753599e+00 1.677084159142e+00 1.680307449964e+00 1.753448984656e+00 1.814740467679e+00 1.806499305279e+00 1.735430537037e+00 1.660189800528e+00 1.640945503763e+00 1.681632618301e+00 1.732420707789e+00 1.746511982058e+00 1.718434071132e+00 1.681154119044e+00 1.673965143712e+00 1.705676677920e+00 1.749929950260e+00 1.775123592571e+00 1.771758533466e+00 1.755730898291e+00 1.751255741004e+00 1.768012523287e+00 1.793146948631e+00 1.805194627154e+00 1.794480428659e+00 1.772801429239e+00 1.765862809137e+00 1.791724567427e+00 1.842105497420e+00 1.886754582940e+00 1.897050325494e+00 1.868015228543e+00 1.825377993437e+00 1.811547119755e+00 1.850465404386e+00 1.956920914780e+00 2.093035130836e+00 2.120622418270e+00 1.958101980405e+00 1.690519776228e+00 1.562123310779e+00 1.702418856041e+00 1.925968939752e+00 2.009330631108e+00 1.883580253582e+00 1.649039526870e+00 1.535288592422e+00 1.672149957915e+00 1.891704234095e+00 1.979606626678e+00 1.868048371128e+00 1.658215992063e+00 1.577594468485e+00 1.743380605766e+00 1.983630022609e+00 2.086731170798e+00 1.980172343176e+00 1.751708534619e+00 1.618626565120e+00 1.729274832353e+00 1.947145946691e+00 2.054489606881e+00 1.962434539299e+00 1.744482057086e+00 1.609072743544e+00 1.713648841673e+00 1.937737713748e+00 2.063569652586e+00 1.991631611133e+00 1.777858605610e+00 1.613632886748e+00 1.675345703418e+00 1.884860817364e+00 2.030538911747e+00 1.997279356317e+00 1.815493991533e+00 1.640811186259e+00 1.642199323857e+00 1.839103622331e+00 2.059775389579e+00 2.181458202757e+00 2.142963062434e+00 1.926886378430e+00 1.655382565884e+00 1.632019627487e+00 1.881822691386e+00 2.133455324441e+00 2.188690486281e+00 2.028565876141e+00 1.800611443867e+00 1.744523009228e+00 1.932050114514e+00 2.167684910319e+00 2.257495544060e+00 2.148315230965e+00 1.928687625543e+00 1.783557524030e+00 1.837703388897e+00 2.000612131890e+00 2.098863514658e+00 2.047523933299e+00 1.881682274828e+00 1.724641594395e+00 1.693377798374e+00 1.773259190773e+00 1.847870104559e+00 1.834230467532e+00 1.738227899694e+00 1.635176121144e+00 1.601515148659e+00 1.634871450763e+00 1.663542111500e+00 1.630404908798e+00 1.543445982603e+00 1.469033187352e+00 1.472483563249e+00 1.543793104516e+00 1.609453033253e+00 1.609407412468e+00 1.541862551369e+00 1.462949034813e+00 1.444720708266e+00 1.503958592946e+00 1.627813528124e+00 1.710702616767e+00 1.739384391450e+00 1.653538808474e+00 1.497500297636e+00 1.377362382615e+00 1.402482344016e+00 1.520765750454e+00 1.589233240671e+00 1.525609808844e+00 1.356461177946e+00 1.211496909944e+00 1.229353935194e+00 1.372627763997e+00 1.483600434523e+00 1.465909306404e+00 1.334123768591e+00 1.204854583830e+00 1.215841566985e+00 1.353505455313e+00 1.476126010929e+00 1.484981709248e+00 1.383200500489e+00 1.267710695950e+00 1.260562531220e+00 1.367120082109e+00 1.471708995845e+00 1.480219246382e+00 1.390287778779e+00 1.291193000601e+00 1.299006773250e+00 1.421153882466e+00 1.547318594011e+00 1.579817339975e+00 1.500548835521e+00 1.374120115609e+00 1.309934865271e+00 1.360753811614e+00 1.460548330605e+00 1.512221444811e+00 1.474638080141e+00 1.376202327171e+00 1.288418894552e+00 1.269014071464e+00 1.342542602002e+00 1.405195677021e+00 1.435906966721e+00 1.398992776561e+00 1.261090427265e+00 1.104466479496e+00 1.076482913539e+00 1.196748380246e+00 1.327266442290e+00 1.352842493396e+00 1.255287260241e+00 1.115814612609e+00 1.078347547232e+00 1.196008630940e+00 1.352406221776e+00 1.419787368492e+00 1.354824034855e+00 1.210070079163e+00 1.119739887463e+00 1.189629800333e+00 1.351147506757e+00 1.460686312477e+00 1.438872777770e+00 1.299008722629e+00 1.143920253298e+00 1.113543473489e+00 1.225111062968e+00 1.347346977023e+00 1.366458473954e+00 1.258014107502e+00 1.088280170102e+00 9.889063408753e-01 1.036604456553e+00 1.143099737400e+00 1.184600918925e+00 1.116950305856e+00 9.859610498119e-01 9.012059534286e-01 9.341219458854e-01 1.019014941417e+00 1.052293582526e+00 1.000434450272e+00 9.157271564524e-01 9.009555234727e-01 1.006983276623e+00 1.154431097481e+00 1.247332767306e+00 1.230940792369e+00 1.110518834353e+00 9.639044140895e-01 9.477792914582e-01 1.073121754434e+00 1.182066601328e+00 1.163380674804e+00 1.023677020861e+00 8.892165252359e-01 9.204121461747e-01 1.073633995852e+00 1.170766375231e+00 1.113547929360e+00 9.245138423634e-01 7.639014512740e-01 8.381334781768e-01 1.054892038703e+00 1.197133757586e+00 1.172805406465e+00 1.013034641327e+00 8.658440232449e-01 9.036642596322e-01 1.066950320006e+00 1.172417425041e+00 1.137985392266e+00 1.008810876484e+00 9.360648593390e-01 1.029197969843e+00 1.184734923367e+00 1.249663457857e+00 1.171024031123e+00 1.018831148508e+00 9.644911272963e-01 1.092099488554e+00 1.257261971031e+00 1.303261998306e+00 1.185312487406e+00 9.846701250289e-01 8.990422320954e-01 1.030387158511e+00 1.202952124184e+00 1.241119062874e+00 1.146473538923e+00 9.858112350293e-01 9.193343514250e-01 9.793033796900e-01 1.071048962781e+00 1.086309505130e+00 9.929152405421e-01 8.588536172232e-01 8.294496285673e-01 9.519643768589e-01 1.090998126150e+00 1.121981260183e+00 1.020344275821e+00 8.752636064833e-01 8.630096176195e-01 1.025330890211e+00 1.194655840619e+00 1.233712027542e+00 1.115116557809e+00 9.303554746010e-01 8.786557148045e-01 1.037737372845e+00 1.224414396115e+00 1.276061843980e+00 1.152650884605e+00 9.398321295230e-01 8.530775382828e-01 1.012999427734e+00 1.227961310834e+00 1.314701080917e+00 1.225655643107e+00 1.040136513435e+00 9.526693220619e-01 1.083842168622e+00 1.283306350811e+00 1.377056616744e+00 1.314789650314e+00 1.169845472205e+00 1.106398389345e+00 1.213630933647e+00 1.373688345416e+00 1.439733284689e+00 1.371287202804e+00 1.291456663854e+00 1.347478213089e+00 1.514836061427e+00 1.685315963728e+00 1.768914013620e+00 1.701930236022e+00 1.535497090228e+00 1.470627792732e+00 1.597994096821e+00 1.779531102189e+00 1.850341709876e+00 1.767460279220e+00 1.625944235688e+00 1.597028069868e+00 1.739420309360e+00 1.916917363230e+00 1.978187565158e+00 1.882808611393e+00 1.720902875398e+00 1.664809724473e+00 1.794108398110e+00 1.986604296577e+00 2.080276386264e+00 2.009758154396e+00 1.829966386604e+00 1.691493887582e+00 1.726285141240e+00 1.891381959726e+00 2.035281902379e+00 2.059894364203e+00 1.968957694772e+00 1.851194835062e+00 1.818808685773e+00 1.904154304090e+00 2.030786451367e+00 2.103381644532e+00 2.081608405507e+00 1.994923305827e+00 1.923208963597e+00 1.941030258977e+00 2.047607919640e+00 2.166540515203e+00 2.214333217904e+00 2.155562322429e+00 2.024445379854e+00 1.919576111511e+00 1.994514927151e+00 2.182666965387e+00 2.380351631024e+00 2.405591019278e+00 2.155309827549e+00 1.791254836036e+00 1.661976663394e+00 1.921574767977e+00 2.257838606623e+00 2.371496820662e+00 2.179650644723e+00 1.821057777549e+00 1.658520811898e+00 1.927678143089e+00 2.330739799437e+00 2.523195745419e+00 2.380935119521e+00 2.002435958174e+00 1.730461544399e+00 1.915430733513e+00 2.348268132651e+00 2.627157629866e+00 2.570614955365e+00 2.230237536654e+00 1.897728281801e+00 1.962676204926e+00 2.358113879625e+00 2.680435151917e+00 2.694520278366e+00 2.405846461619e+00 2.057084765651e+00 2.032125392008e+00 2.374354210084e+00 2.717496055664e+00 2.788311037670e+00 2.547121156579e+00 2.182279038927e+00 2.050338806284e+00 2.296633463752e+00 2.625755406049e+00 2.739980692649e+00 2.561408594805e+00 2.233959607153e+00 2.070736091192e+00 2.279650641343e+00 2.630809171860e+00 2.867209984854e+00 2.770026744297e+00 2.397762856122e+00 2.004393323217e+00 2.011468525979e+00 2.396318203347e+00 2.742128836873e+00 2.790116508228e+00 2.524726663283e+00 2.153856655592e+00 2.042738781581e+00 2.319406604825e+00 2.678161066462e+00 2.830024734877e+00 2.696114473026e+00 2.394155042413e+00 2.188943367289e+00 2.278597271865e+00 2.537747635838e+00 2.711979799015e+00 2.677649048483e+00 2.481820538877e+00 2.296862112419e+00 2.284384870746e+00 2.415430772411e+00 2.520863707351e+00 2.485019841591e+00 2.325304799630e+00 2.170688923239e+00 2.153823964336e+00 2.263198219506e+00 2.364794914989e+00 2.355370242713e+00 2.238560560068e+00 2.111257514258e+00 2.080363281312e+00 2.149964674202e+00 2.223512279901e+00 2.216750351623e+00 2.128013442274e+00 2.031191518344e+00 2.007503102462e+00 2.059285559527e+00 2.111850731746e+00 2.130520229528e+00 2.108048222487e+00 2.072981524829e+00 2.046906810538e+00 2.037054069404e+00 2.032106388967e+00 2.018327347719e+00 1.996184523195e+00 1.979615152198e+00 1.978865474412e+00 1.985702815490e+00 1.979366079660e+00 1.948123738450e+00 1.904533503896e+00 1.878352509978e+00 1.887660247028e+00 1.915194136178e+00 1.920336478268e+00 1.875644553783e+00 1.795382523625e+00 1.735595789911e+00 1.751843462784e+00 1.837707937792e+00 1.923226133218e+00 1.936103649120e+00 1.853013032417e+00 1.719319869706e+00 1.635035611890e+00 1.678679459129e+00 1.816883268504e+00 1.941668567061e+00 1.970683094148e+00 1.892696690424e+00 1.769887093034e+00 1.703950901495e+00 1.750186373497e+00 1.856402001836e+00 1.924373436972e+00 1.898207079229e+00 1.797509038652e+00 1.706183444444e+00 1.709847257962e+00 1.805132342891e+00 1.902340505604e+00 1.916412666319e+00 1.826559164386e+00 1.687536719488e+00 1.601811914169e+00 1.634044622710e+00 1.737778449920e+00 1.813644854496e+00 1.804564514262e+00 1.729167321193e+00 1.664550761587e+00 1.680003511405e+00 1.760355799056e+00 1.823362541272e+00 1.805224560607e+00 1.715238532122e+00 1.640376385931e+00 1.680226034181e+00 1.829628475078e+00 1.975420529637e+00 2.007127266233e+00 1.888479897795e+00 1.683381506557e+00 1.552371665870e+00 1.634763351997e+00 1.861629081509e+00 2.046444302575e+00 2.062744697012e+00 1.890458853462e+00 1.624199033959e+00 1.465809944939e+00 1.567743776068e+00 1.812283932810e+00 1.984709243474e+00 1.970803005200e+00 1.780710102010e+00 1.548121998260e+00 1.486354360411e+00 1.663811466761e+00 1.899615041668e+00 2.006308112945e+00 1.915043010278e+00 1.686981739192e+00 1.514135447813e+00 1.599026899923e+00 1.879868151382e+00 2.126153001231e+00 2.183627126702e+00 2.022813727682e+00 1.742585246082e+00 1.567867426939e+00 1.686175932933e+00 1.979015712158e+00 2.203419376995e+00 2.222974168593e+00 2.033824990303e+00 1.762582732706e+00 1.639572019206e+00 1.791779055584e+00 2.056388923365e+00 2.209453261619e+00 2.142655637368e+00 1.881885459446e+00 1.597503629424e+00 1.558956908582e+00 1.822501651309e+00 2.137621743613e+00 2.282904483077e+00 2.174501210635e+00 1.860418873162e+00 1.538779289940e+00 1.515632520601e+00 1.826631519065e+00 2.176659951555e+00 2.340953177441e+00 2.245429032710e+00 1.948021966538e+00 1.648226771696e+00 1.626777174116e+00 1.909432449448e+00 2.225931155877e+00 2.360314752673e+00 2.239963862295e+00 1.925870270108e+00 1.625777561692e+00 1.625834255627e+00 1.930636780252e+00 2.254393506904e+00 2.381367188025e+00 2.240084880668e+00 1.893014017684e+00 1.559903145488e+00 1.563545280342e+00 1.907855796435e+00 2.270163381116e+00 2.423017525923e+00 2.294792233381e+00 1.951688307751e+00 1.620253950996e+00 1.627444976311e+00 1.976427037655e+00 2.341441302875e+00 2.490927699225e+00 2.354687705281e+00 2.009798844332e+00 1.702580487796e+00 1.754075844543e+00 2.124665476084e+00 2.480185381365e+00 2.593651542636e+00 2.401430717187e+00 1.997919039619e+00 1.673653178662e+00 1.788631051686e+00 2.232506400757e+00 2.617277044130e+00 2.713369540141e+00 2.464987786359e+00 1.982473383990e+00 1.604880818442e+00 1.767443267802e+00 2.295019516705e+00 2.733235619735e+00 2.849592616763e+00 2.600565327314e+00 2.116564605922e+00 1.755224247496e+00 1.928991360404e+00 2.449709772214e+00 2.873568038717e+00 2.972469183402e+00 2.714904261589e+00 2.253551848036e+00 1.954383706640e+00 2.156982671053e+00 2.645301860901e+00 3.011641998246e+00 3.042440952182e+00 2.715231768615e+00 2.195902276981e+00 1.878203881074e+00 2.110670882399e+00 2.620651067366e+00 2.981634631682e+00 2.989706031946e+00 2.630906206523e+00 2.072367492567e+00 1.713576473384e+00 1.930859841421e+00 2.433242851236e+00 2.783824601993e+00 2.793205295740e+00 2.463476044253e+00 1.973800703452e+00 1.705297346499e+00 1.939898784226e+00 2.386331709484e+00 2.675379911837e+00 2.653897797556e+00 2.346119845589e+00 1.944740167246e+00 1.790499435854e+00 2.042126626783e+00 2.423163088970e+00 2.640710873043e+00 2.578226970319e+00 2.276345521927e+00 1.926466681047e+00 1.821226090283e+00 2.051988203772e+00 2.370217775151e+00 2.531753460836e+00 2.443262746987e+00 2.151558456845e+00 1.836736395723e+00 1.753630395521e+00 1.964017395871e+00 2.246991608076e+00 2.392869772426e+00 2.324039496472e+00 2.085726271048e+00 1.832879408704e+00 1.767950667618e+00 1.940822544052e+00 2.187636918066e+00 2.339731804133e+00 2.330170020856e+00 2.192215219519e+00 2.036267390943e+00 1.989565413569e+00 2.086905630639e+00 2.239856258336e+00 2.338116690730e+00 2.331263999471e+00 2.244534197841e+00 2.158367734241e+00 2.152147438860e+00 2.232952422729e+00 2.330699819037e+00 2.366537986594e+00 2.311528925013e+00 2.205577088880e+00 2.138710303483e+00 2.183017993728e+00 2.316813222276e+00 2.442679447728e+00 2.470996746227e+00 2.376072514166e+00 2.215409432167e+00 2.113965322610e+00 2.175345118574e+00 2.366035742641e+00 2.548457850663e+00 2.603560975352e+00 2.494985657407e+00 2.286970325004e+00 2.132778790835e+00 2.176075646035e+00 2.388917598312e+00 2.602359924920e+00 2.670679044379e+00 2.547466530564e+00 2.300759166891e+00 2.102579659194e+00 2.124013924865e+00 2.338402762372e+00 2.552513624789e+00 2.605147922376e+00 2.449045558876e+00 2.162552054704e+00 1.940625703142e+00 1.973662706263e+00 2.211099411754e+00 2.429011930263e+00 2.463775558098e+00 2.280426353917e+00 1.976741285912e+00 1.772310542166e+00 1.854847247763e+00 2.125183566506e+00 2.341552828320e+00 2.356289105868e+00 2.154830317862e+00 1.852118668619e+00 1.674227879292e+00 1.781867718754e+00 2.045092281014e+00 2.234639203007e+00 2.228643457258e+00 2.031996232891e+00 1.764510660567e+00 1.623351603734e+00 1.714620170187e+00 1.912455939792e+00 2.035985098139e+00 2.002951287916e+00 1.842184842991e+00 1.669363323472e+00 1.615623031331e+00 1.697009791026e+00 1.802461404556e+00 1.829134103047e+00 1.759725378885e+00 1.660842595444e+00 1.629770762022e+00 1.696482109364e+00 1.789609539843e+00 1.820739719781e+00 1.762563904595e+00 1.668357660985e+00 1.638220918077e+00 1.723352476547e+00 1.863294123858e+00 1.955998736512e+00 1.946466825080e+00 1.857085490898e+00 1.774452841258e+00 1.785059045539e+00 1.886539744251e+00 1.993632612589e+00 2.029523603614e+00 1.984012339705e+00 1.915767886834e+00 1.904798202553e+00 1.971139388081e+00 2.049733817525e+00 2.058880189979e+00 1.972659988994e+00 1.848366378614e+00 1.798406763050e+00 1.883715843150e+00 2.031404630897e+00 2.111719665619e+00 2.046719340487e+00 1.857298753648e+00 1.674496004121e+00 1.672831006472e+00 1.867817579887e+00 2.085363397068e+00 2.160629741204e+00 2.034313880417e+00 1.771610793844e+00 1.570176828729e+00 1.642298003343e+00 1.924469441802e+00 2.171631566369e+00 2.218877587067e+00 2.031529902844e+00 1.708686708673e+00 1.492911834955e+00 1.606785728191e+00 1.918047263714e+00 2.151012241769e+00 2.156183589643e+00 1.924924072000e+00 1.587497903819e+00 1.414107940173e+00 1.583236633215e+00 1.891521467320e+00 2.075580972305e+00 2.020712677542e+00 1.752286223220e+00 1.439430607985e+00 1.367995317677e+00 1.614280952841e+00 1.914945696768e+00 2.049650601090e+00 1.948067364478e+00 1.672022735520e+00 1.420305315902e+00 1.444254057985e+00 1.718243493399e+00 1.988137267923e+00 2.084980714896e+00 1.973536730470e+00 1.735699311010e+00 1.554579068900e+00 1.598956333376e+00 1.815014911577e+00 2.014238728125e+00 2.076068735183e+00 1.987972336978e+00 1.827683856027e+00 1.721385552971e+00 1.747359397429e+00 1.858258535956e+00 1.949975308283e+00 1.963706287632e+00 1.913115084112e+00 1.860033569200e+00 1.859367822999e+00 1.908005387614e+00 1.955280596169e+00 1.958540422874e+00 1.919808221690e+00 1.882672890497e+00 1.895314938742e+00 1.965265665640e+00 2.054514345022e+00 2.117837788851e+00 2.135734644811e+00 2.118787145454e+00 2.091738504257e+00 2.073501985467e+00 2.070165737029e+00 2.084330652726e+00 2.123350873514e+00 2.190433421835e+00 2.267267608990e+00 2.313061151990e+00 2.287794071122e+00 2.183868833463e+00 2.048418157317e+00 1.974560409674e+00 2.031507387228e+00 2.182320002437e+00 2.313405179818e+00 2.328237618375e+00 2.202415142926e+00 2.002690405168e+00 1.872700875713e+00 1.928357237803e+00 2.117454390373e+00 2.280918424500e+00 2.302376551707e+00 2.166252660608e+00 1.966052544449e+00 1.871118044802e+00 1.981221827942e+00 2.197953958770e+00 2.348324145553e+00 2.333173851196e+00 2.167852506233e+00 1.980978878013e+00 1.949820271105e+00 2.118998035626e+00 2.339314637424e+00 2.441799980070e+00 2.354842866944e+00 2.128558442486e+00 1.929048540473e+00 1.941670373158e+00 2.155607754530e+00 2.376469499113e+00 2.440476698865e+00 2.302628246223e+00 2.047520969471e+00 1.874020373539e+00 1.953970946292e+00 2.211048765777e+00 2.427961999796e+00 2.461754570063e+00 2.298138023649e+00 2.052942421548e+00 1.938030797638e+00 2.081546204714e+00 2.359264198937e+00 2.562816303000e+00 2.575454790440e+00 2.403066331706e+00 2.166872015457e+00 2.055766269942e+00 2.166309636539e+00 2.386975321651e+00 2.543035778276e+00 2.542766756402e+00 2.404951007431e+00 2.238624653788e+00 2.175364068959e+00 2.250002714628e+00 2.366604075614e+00 2.408560133293e+00 2.332929401773e+00 2.191845902024e+00 2.101044652750e+00 2.143834263668e+00 2.278286173033e+00 2.384624969717e+00 2.374869414188e+00 2.245417833079e+00 2.080945793238e+00 2.011127782217e+00 2.097595777399e+00 2.263224398122e+00 2.380875787920e+00 2.377228794488e+00 2.264562234692e+00 2.130634422746e+00 2.085699476612e+00 2.165039465196e+00 2.292486538362e+00 2.362567992052e+00 2.322130574386e+00 2.195618280813e+00 2.071985838555e+00 2.046328045419e+00 2.130191799394e+00 2.238342306307e+00 2.272700772575e+00 2.190771296210e+00 2.026360829376e+00 1.879121763987e+00 1.854159626010e+00 1.957918602747e+00 2.088331989975e+00 2.137064699033e+00 2.059243926629e+00 1.891110213840e+00 1.742626110305e+00 1.735432519629e+00 1.878031604301e+00 2.053407187580e+00 2.140979225455e+00 2.089460885680e+00 1.931579554859e+00 1.778247330936e+00 1.761924851130e+00 1.905899329186e+00 2.094539838707e+00 2.198421828023e+00 2.157246744739e+00 1.997481548910e+00 1.827541295577e+00 1.785593944251e+00 1.908113391920e+00 2.083440456278e+00 2.176352870297e+00 2.121880548815e+00 1.946697852930e+00 1.764816562058e+00 1.721697933412e+00 1.849789395266e+00 2.025427736015e+00 2.109911085006e+00 2.043268092343e+00 1.860918147250e+00 1.684949966375e+00 1.657506847929e+00 1.791695087359e+00 1.954915095053e+00 2.019688347699e+00 1.944877769927e+00 1.783919809062e+00 1.662055127531e+00 1.685320886821e+00 1.820473911800e+00 1.938900590110e+00 1.946519704626e+00 1.837054970129e+00 1.692014406716e+00 1.635122799064e+00 1.715031597686e+00 1.843622953231e+00 1.898763597500e+00 1.823169369441e+00 1.652786878911e+00 1.509050488334e+00 1.517990466054e+00 1.660171266771e+00 1.792606024087e+00 1.799800606364e+00 1.657298436686e+00 1.441831070473e+00 1.316355011497e+00 1.396770465387e+00 1.588132193272e+00 1.719217860709e+00 1.698604843259e+00 1.538296686027e+00 1.349898254642e+00 1.298997184826e+00 1.431624730681e+00 1.608726930525e+00 1.689372098278e+00 1.627984849668e+00 1.479347280593e+00 1.376334658576e+00 1.426788182488e+00 1.579319028748e+00 1.695618330746e+00 1.690182167923e+00 1.572610890495e+00 1.443054168192e+00 1.431289130831e+00 1.554223789701e+00 1.691847233670e+00 1.727320461781e+00 1.629449818475e+00 1.469407570663e+00 1.397011063452e+00 1.504158149598e+00 1.696242849314e+00 1.817057291333e+00 1.784103507539e+00 1.621982024408e+00 1.467049250553e+00 1.495689013665e+00 1.712773087511e+00 1.943848226836e+00 2.039347402702e+00 1.953862428672e+00 1.755622616119e+00 1.617185670176e+00 1.696134693020e+00 1.933586217410e+00 2.138555718139e+00 2.180605216779e+00 2.041502384748e+00 1.817786492826e+00 1.694185768741e+00 1.792335111130e+00 2.009628332386e+00 2.157620752987e+00 2.128532315875e+00 1.929379741964e+00 1.681420660418e+00 1.579522557257e+00 1.705914791535e+00 1.912248178529e+00 2.016775436850e+00 1.940371149512e+00 1.718753602923e+00 1.495715177215e+00 1.456322917153e+00 1.618933166736e+00 1.810424768664e+00 1.883883106965e+00 1.801339598759e+00 1.627754330205e+00 1.501743483699e+00 1.531900211507e+00 1.669948102518e+00 1.781622656372e+00 1.784758156269e+00 1.688607623391e+00 1.578915206830e+00 1.556363735449e+00 1.634082292116e+00 1.724669227597e+00 1.739211921214e+00 1.655471377601e+00 1.528138077296e+00 1.456192941270e+00 1.493340906450e+00 1.583710614841e+00 1.629974454036e+00 1.582647315682e+00 1.468523631408e+00 1.375859998780e+00 1.384063761916e+00 1.471844153560e+00 1.543688158299e+00 1.529886125705e+00 1.435542253241e+00 1.341885901338e+00 1.351552595770e+00 1.474093149161e+00 1.611823091163e+00 1.668287708438e+00 1.613493858074e+00 1.494999422466e+00 1.417164228511e+00 1.459309589899e+00 1.584991000868e+00 1.690851106200e+00 1.708505153675e+00 1.641484799137e+00 1.556215052789e+00 1.533661095297e+00 1.591162344664e+00 1.666643508918e+00 1.691842057587e+00 1.653577758580e+00 1.602581555244e+00 1.611233144294e+00 1.695741851415e+00 1.793219488535e+00 1.827551096277e+00 1.774549968411e+00 1.685245116337e+00 1.660735551906e+00 1.758378314036e+00 1.918613522823e+00 2.029560391039e+00 2.021657553720e+00 1.907802667156e+00 1.785446441271e+00 1.780861298080e+00 1.920121883369e+00 2.094173250424e+00 2.178616623085e+00 2.122445016521e+00 1.969787732261e+00 1.844223211235e+00 1.861780289641e+00 2.000974745739e+00 2.127767750326e+00 2.131930354489e+00 1.996399770214e+00 1.808976370930e+00 1.724589335509e+00 1.821499141602e+00 1.994532483569e+00 2.082054069357e+00 1.998621434641e+00 1.771812366883e+00 1.549898939105e+00 1.534171933281e+00 1.738566976852e+00 1.963009904084e+00 2.036877516327e+00 1.908266848243e+00 1.649499577340e+00 1.456843281971e+00 1.525252846461e+00 1.777959918855e+00 1.984880965642e+00 2.005601547560e+00 1.828162937017e+00 1.568404354169e+00 1.449795470007e+00 1.600110420003e+00 1.857714128462e+00 2.007257359904e+00 1.949486384045e+00 1.710916641921e+00 1.446146564311e+00 1.390594050146e+00 1.591072689693e+00 1.828358719716e+00 1.913314571539e+00 1.787803366519e+00 1.519954348285e+00 1.306383371825e+00 1.358743613143e+00 1.602851420077e+00 1.799001328822e+00 1.807871584119e+00 1.622167767657e+00 1.366864154159e+00 1.283778694677e+00 1.485612254628e+00 1.772923360298e+00 1.932747652802e+00 1.878510474855e+00 1.646434347528e+00 1.404532914949e+00 1.401762236412e+00 1.667172211042e+00 1.967014009067e+00 2.112819311891e+00 2.038565057461e+00 1.788630650757e+00 1.519513720196e+00 1.456408832554e+00 1.654312947461e+00 1.917987396006e+00 2.066064218149e+00 2.029745343437e+00 1.838676993226e+00 1.605555810209e+00 1.487327531057e+00 1.556242140262e+00 1.714929023052e+00 1.828405901486e+00 1.832885724228e+00 1.743096071160e+00 1.630764645020e+00 1.581436257260e+00 1.626248930448e+00 1.715930945889e+00 1.776268038416e+00 1.764567102945e+00 1.687131053923e+00 1.594876627907e+00 1.558609195074e+00 1.615478922579e+00 1.730489792549e+00 1.827088858734e+00 1.840609846457e+00 1.747871642458e+00 1.581535509155e+00 1.436088739857e+00 1.427315460514e+00 1.571117876681e+00 1.754057974390e+00 1.850669224870e+00 1.795028821128e+00 1.598487439610e+00 1.363733108237e+00 1.273332596829e+00 1.417960430658e+00 1.652982306367e+00 1.796220530563e+00 1.757578266517e+00 1.548184817295e+00 1.291572299079e+00 1.213009955210e+00 1.405359102567e+00 1.672872869803e+00 1.816108551194e+00 1.753842687298e+00 1.518281139965e+00 1.266328574833e+00 1.241147272141e+00 1.473266247762e+00 1.725671471874e+00 1.813496726417e+00 1.680575328474e+00 1.393498287612e+00 1.163193174215e+00 1.240627539381e+00 1.529969487457e+00 1.752147050963e+00 1.751879813909e+00 1.504972892397e+00 1.120939929469e+00 9.193165616688e-01 1.174123663319e+00 1.563677528960e+00 1.784152924755e+00 1.723899136791e+00 1.394910594294e+00 9.538902778833e-01 8.400847311915e-01 1.238122111269e+00 1.665816596387e+00 1.864926227326e+00 1.762605539741e+00 1.404478522616e+00 9.938617777804e-01 9.710700013264e-01 1.372347935714e+00 1.755212033903e+00 1.902171164886e+00 1.764303120684e+00 1.414305682622e+00 1.079779151908e+00 1.109219268980e+00 1.438934819353e+00 1.717566185047e+00 1.770351956412e+00 1.574512711520e+00 1.233750336797e+00 1.009035448782e+00 1.148089565532e+00 1.449160611993e+00 1.630631741055e+00 1.580902913582e+00 1.317328010231e+00 9.892444976547e-01 9.056768312922e-01 1.160958870370e+00 1.445921127883e+00 1.557174733951e+00 1.445390608575e+00 1.177086061688e+00 9.532426381593e-01 1.022810530881e+00 1.291587087997e+00 1.502115451430e+00 1.532207198282e+00 1.383638000585e+00 1.169047360558e+00 1.090489025386e+00 1.237021876762e+00 1.445118814476e+00 1.543729788019e+00 1.472989519945e+00 1.281953511883e+00 1.124263336873e+00 1.164874027554e+00 1.354486979809e+00 1.507749185569e+00 1.509581653770e+00 1.352302645803e+00 1.139872372941e+00 1.074107912340e+00 1.245387414737e+00 1.484658455789e+00 1.614979904662e+00 1.565635718747e+00 1.368896021012e+00 1.167264690596e+00 1.167676308821e+00 1.388852454137e+00 1.635687383450e+00 1.756145221259e+00 1.702540900512e+00 1.520314526708e+00 1.341164923989e+00 1.323254402567e+00 1.479240311296e+00 1.665206524473e+00 1.757822350737e+00 1.720082776290e+00 1.594095437908e+00 1.477371180519e+00 1.460646056563e+00 1.541343493627e+00 1.635295973409e+00 1.669256768401e+00 1.627975094998e+00 1.551600917769e+00 1.505083482617e+00 1.525073732980e+00 1.587590293751e+00 1.639232047459e+00 1.646626081655e+00 1.615902407960e+00 1.582789847325e+00 1.583115017475e+00 1.622405428278e+00 1.674268051833e+00 1.706993504843e+00 1.707210055150e+00 1.684620309441e+00 1.661404831616e+00 1.655083177622e+00 1.666971574774e+00 1.685049202398e+00 1.695828819916e+00 1.693019860713e+00 1.678157612804e+00 1.656445219633e+00 1.632967467349e+00 1.611907406344e+00 1.597294338646e+00 1.592635872042e+00 1.598650561075e+00 1.611494975065e+00 1.623812915663e+00 1.627985686610e+00 1.619250997377e+00 1.597596417522e+00 1.568980897959e+00 1.546134785160e+00 1.546246267249e+00 1.581870319920e+00 1.648462409449e+00 1.720782876979e+00 1.764390903985e+00 1.754804907730e+00 1.694735037957e+00 1.622951484858e+00 1.601599360285e+00 1.668744557165e+00 1.795142234874e+00 1.906948308620e+00 1.940946695629e+00 1.879401277914e+00 1.762754741158e+00 1.679068695098e+00 1.705082706252e+00 1.825530733239e+00 1.947041496459e+00 1.984308476991e+00 1.912626476502e+00 1.781613705753e+00 1.697564145058e+00 1.743706278994e+00 1.885333542696e+00 2.007426692142e+00 2.019594382009e+00 1.906898492870e+00 1.740750027509e+00 1.654334371687e+00 1.733072651815e+00 1.907978947517e+00 2.038737286338e+00 2.035681419968e+00 1.899443028985e+00 1.723916152523e+00 1.657378766567e+00 1.766808043499e+00 1.950682716475e+00 2.062814299007e+00 2.028203883917e+00 1.870562257528e+00 1.707250356778e+00 1.685371062382e+00 1.826526812165e+00 1.995743568066e+00 2.053680138175e+00 1.947957954697e+00 1.731939378329e+00 1.559800546658e+00 1.589723863053e+00 1.785235437331e+00 1.961484132788e+00 1.978591450026e+00 1.801729174698e+00 1.510179354791e+00 1.307720859256e+00 1.393448326374e+00 1.665020022098e+00 1.880495735817e+00 1.901211420396e+00 1.706308320894e+00 1.388514891861e+00 1.173377470119e+00 1.280031518598e+00 1.574129408938e+00 1.798550290202e+00 1.825611396022e+00 1.646698585563e+00 1.361563636431e+00 1.183337214571e+00 1.287592988661e+00 1.542736274483e+00 1.724971758728e+00 1.723888398911e+00 1.539560744571e+00 1.275908632475e+00 1.137450936072e+00 1.260251791557e+00 1.498800223627e+00 1.653376446488e+00 1.630202330751e+00 1.435467531119e+00 1.174319128759e+00 1.053774351972e+00 1.202097964502e+00 1.460618491340e+00 1.636652010649e+00 1.643823771772e+00 1.487664438646e+00 1.261609420298e+00 1.143556475252e+00 1.258926131977e+00 1.499342010919e+00 1.690004032851e+00 1.737191032932e+00 1.632047411883e+00 1.443930562924e+00 1.311565556401e+00 1.357291700924e+00 1.539218383963e+00 1.711547993258e+00 1.769573729823e+00 1.686612151071e+00 1.513479056797e+00 1.370405429039e+00 1.378877234399e+00 1.523820003023e+00 1.671985764057e+00 1.710966606352e+00 1.604021776875e+00 1.397913102080e+00 1.225490191559e+00 1.238018123142e+00 1.415917726035e+00 1.593781528261e+00 1.644926441634e+00 1.531456327665e+00 1.306185738675e+00 1.121417984439e+00 1.155084772193e+00 1.369437953994e+00 1.570479824587e+00 1.629458424420e+00 1.516680764476e+00 1.296315760844e+00 1.128981565721e+00 1.177049258752e+00 1.378545973954e+00 1.543288251167e+00 1.554188733216e+00 1.393812863017e+00 1.143772537224e+00 9.930466444048e-01 1.095711101660e+00 1.320934674704e+00 1.464751902115e+00 1.428531614810e+00 1.212519981333e+00 9.188113495162e-01 7.852597479893e-01 9.617292475053e-01 1.218662576830e+00 1.350528786224e+00 1.287808820470e+00 1.057537947888e+00 7.963456966034e-01 7.657998401652e-01 1.001079656042e+00 1.241075918054e+00 1.331646343956e+00 1.237682057034e+00 1.016812585462e+00 8.360475278426e-01 8.970042503171e-01 1.124845335141e+00 1.307315767241e+00 1.335353081461e+00 1.198592064029e+00 9.767717786656e-01 8.488021280433e-01 9.554303278571e-01 1.169495060934e+00 1.312594898401e+00 1.308144623563e+00 1.169308449681e+00 9.939110587687e-01 9.430656128253e-01 1.077947967840e+00 1.269823602884e+00 1.388573654984e+00 1.385832561866e+00 1.287041833113e+00 1.177640529435e+00 1.160112631862e+00 1.258747308465e+00 1.398677234255e+00 1.498612707908e+00 1.524250145854e+00 1.487124720734e+00 1.426891948795e+00 1.386349150927e+00 1.387074758575e+00 1.423059350316e+00 1.475109843957e+00 1.524729871157e+00 1.555890603974e+00 1.553734757664e+00 1.509844526288e+00 1.433227861087e+00 1.357554520878e+00 1.329215146210e+00 1.368798830044e+00 1.444406353976e+00 1.497719022855e+00 1.487688024476e+00 1.414240387974e+00 1.321059552196e+00 1.272721709588e+00 1.299888423178e+00 1.365567115368e+00 1.406654710878e+00 1.389977512755e+00 1.332687252694e+00 1.289349531649e+00 1.304424607443e+00 1.362074953534e+00 1.401475421699e+00 1.375191812517e+00 1.287259314534e+00 1.200521810646e+00 1.198263106291e+00 1.293167252848e+00 1.405228148349e+00 1.446240342451e+00 1.380398162468e+00 1.241736862338e+00 1.130622938479e+00 1.148452018592e+00 1.273255364754e+00 1.387095748441e+00 1.400820115441e+00 1.300096525356e+00 1.151094228887e+00 1.080331277288e+00 1.159865664815e+00 1.304739465140e+00 1.386878238667e+00 1.343058335271e+00 1.195756531877e+00 1.055779089053e+00 1.065983298306e+00 1.223324722699e+00 1.381336851508e+00 1.424653892808e+00 1.324812443744e+00 1.146090168757e+00 1.042978921586e+00 1.139217315110e+00 1.345574313772e+00 1.496835038746e+00 1.504006271730e+00 1.370311036332e+00 1.191233049190e+00 1.129617980994e+00 1.256650644020e+00 1.447246415597e+00 1.555120896991e+00 1.519090883137e+00 1.368090590832e+00 1.212916690190e+00 1.188953807990e+00 1.305512889218e+00 1.434905570131e+00 1.469056388487e+00 1.386620635550e+00 1.254427090581e+00 1.195801407008e+00 1.275125315083e+00 1.411788601650e+00 1.486742573427e+00 1.445547929433e+00 1.321377679603e+00 1.225737420217e+00 1.267889497407e+00 1.418782489362e+00 1.550766928541e+00 1.570975887035e+00 1.468159610028e+00 1.316305827129e+00 1.245974717788e+00 1.324833024214e+00 1.466610312997e+00 1.545089990323e+00 1.502644482862e+00 1.372577332220e+00 1.267786835257e+00 1.298711337738e+00 1.435917055368e+00 1.548304202573e+00 1.541019620554e+00 1.408553828971e+00 1.245587140786e+00 1.212370404398e+00 1.361235722135e+00 1.554368480750e+00 1.642573473006e+00 1.565044707628e+00 1.362909623990e+00 1.186623304681e+00 1.218590594569e+00 1.428898279622e+00 1.620925479103e+00 1.660453758340e+00 1.524363910602e+00 1.303865502368e+00 1.197958662576e+00 1.337340237182e+00 1.579836838432e+00 1.724383983114e+00 1.674486723360e+00 1.449577467244e+00 1.200318545778e+00 1.180659481701e+00 1.430439643184e+00 1.703026372409e+00 1.806335527945e+00 1.675868019663e+00 1.364471901549e+00 1.074189997877e+00 1.113695051152e+00 1.430715298406e+00 1.708363990106e+00 1.771955007759e+00 1.585424884675e+00 1.235760445579e+00 9.835993980248e-01 1.136004275874e+00 1.500285327478e+00 1.758668642482e+00 1.775495629539e+00 1.545127766645e+00 1.189371606030e+00 1.010423673241e+00 1.241479293925e+00 1.610723491164e+00 1.839488076647e+00 1.821532104450e+00 1.569316917701e+00 1.213833813666e+00 1.037388268806e+00 1.230310568938e+00 1.543947241026e+00 1.726102944462e+00 1.686224716907e+00 1.448853008542e+00 1.147834344327e+00 1.024207611417e+00 1.185822650334e+00 1.419073026376e+00 1.529166138276e+00 1.453728075284e+00 1.233675542683e+00 1.007958493811e+00 9.703600390608e-01 1.131757166528e+00 1.303754383188e+00 1.355469185737e+00 1.259690526695e+00 1.073013162878e+00 9.237358698164e-01 9.349731027336e-01 1.065768585523e+00 1.182321531190e+00 1.210646362444e+00 1.153204883523e+00 1.066085979079e+00 1.019428334597e+00 1.036387776985e+00 1.076190023683e+00 1.091617221069e+00 1.075056157601e+00 1.056551126345e+00 1.067469618373e+00 1.100494002997e+00 1.114434679840e+00 1.075682395218e+00 9.907597167854e-01 9.148532605283e-01 9.175812715400e-01 1.001865506163e+00 1.094989393193e+00 1.126723244030e+00 1.074433468185e+00 9.726071636418e-01 9.041301911054e-01 9.385968191810e-01 1.046097728168e+00 1.138330166289e+00 1.156600407901e+00 1.098589433261e+00 1.015292024581e+00 9.832269147303e-01 1.033814868603e+00 1.115999835537e+00 1.158356147385e+00 1.128518301798e+00 1.048065880118e+00 9.819089888580e-01 9.896181930913e-01 1.057908580843e+00 1.116389793271e+00 1.109034981459e+00 1.029869550206e+00 9.288698425566e-01 8.903743926358e-01 9.523826806112e-01 1.054102501383e+00 1.110368858853e+00 1.077552368437e+00 9.675979984116e-01 8.487410242045e-01 8.187826019578e-01 9.036697196246e-01 1.020594352103e+00 1.083168007000e+00 1.056098352584e+00 9.561129171927e-01 8.448710122568e-01 8.013816721481e-01 8.480834525468e-01 9.244037117632e-01 9.631977468005e-01 9.391311038087e-01 8.703320096991e-01 8.045373244627e-01 7.860245951747e-01 8.128608878544e-01 8.422976851748e-01 8.368659108786e-01 7.904246974947e-01 7.292360373755e-01 6.956572340169e-01 7.109287633778e-01 7.510285838435e-01 7.736485029667e-01 7.529753802835e-01 6.917714782930e-01 6.215046501315e-01 5.902892115871e-01 6.228859964917e-01 6.910317313933e-01 7.474823538372e-01 7.626036937251e-01 7.331202877703e-01 6.821869778839e-01 6.534165008887e-01 6.824892813633e-01 7.592256713073e-01 8.392026736124e-01 8.827521797470e-01 8.738553474604e-01 8.255157599117e-01 7.789024911484e-01 7.830950818367e-01 8.489624339687e-01 9.358107736489e-01 9.933198333740e-01 9.951319593849e-01 9.489544558243e-01 8.946966702252e-01 8.831843389581e-01 9.304275096457e-01 9.994862747100e-01 1.040467352974e+00 1.029532730708e+00 9.814841747854e-01 9.428455442430e-01 9.576185649664e-01 1.020656425894e+00 1.082750800864e+00 1.099326371426e+00 1.062727865223e+00 1.009948475584e+00 1.003311145629e+00 1.072275966514e+00 1.176008085556e+00 1.246777120145e+00 1.242946610129e+00 1.170147050019e+00 1.084195775261e+00 1.065216097344e+00 1.141906027511e+00 1.253999955116e+00 1.318756008650e+00 1.290379873447e+00 1.176814514409e+00 1.041940625319e+00 9.837854885987e-01 1.046078331127e+00 1.159249949138e+00 1.227316779409e+00 1.201743041881e+00 1.093914580874e+00 9.726845165560e-01 9.361892491896e-01 1.016671049437e+00 1.138099050676e+00 1.211815890931e+00 1.198561651599e+00 1.114448861909e+00 1.023110132931e+00 1.002984717605e+00 1.074564984659e+00 1.178915250502e+00 1.246629589794e+00 1.245835331981e+00 1.188523543799e+00 1.121000659968e+00 1.097358171242e+00 1.135974176782e+00 1.203988032171e+00 1.252735807429e+00 1.253702443501e+00 1.209845413662e+00 1.152046929412e+00 1.123024849242e+00 1.146767829923e+00 1.206517449393e+00 1.259945743202e+00 1.270785088822e+00 1.229035917120e+00 1.159621431806e+00 1.118491882640e+00 1.157488511559e+00 1.269498928073e+00 1.391070747900e+00 1.455801006000e+00 1.430706932653e+00 1.332548835590e+00 1.234967328858e+00 1.238922748357e+00 1.372623812295e+00 1.551284327799e+00 1.668459724971e+00 1.664060871411e+00 1.543798374852e+00 1.387768583964e+00 1.330971661546e+00 1.445207585413e+00 1.641488594682e+00 1.780816075269e+00 1.781648839859e+00 1.643963356936e+00 1.455322619832e+00 1.371007918533e+00 1.479882670971e+00 1.680846192133e+00 1.815187954315e+00 1.794196928899e+00 1.622506263515e+00 1.403958037430e+00 1.319398892539e+00 1.456342192888e+00 1.678156834830e+00 1.811736829659e+00 1.776082057459e+00 1.593771736226e+00 1.392802439923e+00 1.360538005751e+00 1.538404076483e+00 1.758669293059e+00 1.859463545557e+00 1.780051881635e+00 1.566820921682e+00 1.375422293098e+00 1.393472603205e+00 1.605446469174e+00 1.814136547093e+00 1.868503177978e+00 1.725011149928e+00 1.449587337617e+00 1.229603389595e+00 1.277712583642e+00 1.526680691830e+00 1.736520798793e+00 1.760426274642e+00 1.568253700559e+00 1.240267461276e+00 9.988488741692e-01 1.097523853969e+00 1.395583157450e+00 1.614682648633e+00 1.624996790593e+00 1.415260132113e+00 1.084290424541e+00 8.873441736853e-01 1.061495327490e+00 1.387756095260e+00 1.604422087846e+00 1.608940109889e+00 1.404690191535e+00 1.094007641592e+00 9.072124021507e-01 1.040849646390e+00 1.312395780211e+00 1.488578503002e+00 1.476049146732e+00 1.282205851005e+00 1.005715968581e+00 8.510414982966e-01 9.675962933202e-01 1.191393278069e+00 1.328727656467e+00 1.307061334447e+00 1.147211922330e+00 9.573003938988e-01 9.114749488864e-01 1.062638711176e+00 1.260610132356e+00 1.369752501051e+00 1.341220389354e+00 1.201818932098e+00 1.050600750399e+00 1.025851799579e+00 1.162693147682e+00 1.346642492206e+00 1.462390997382e+00 1.459156998329e+00 1.348686032513e+00 1.200767411557e+00 1.125673922055e+00 1.191314978970e+00 1.341967331720e+00 1.471550788395e+00 1.511153927344e+00 1.446022957345e+00 1.312321503973e+00 1.188044602066e+00 1.154023531701e+00 1.217521276609e+00 1.303851213207e+00 1.335828073925e+00 1.282945754637e+00 1.169831278040e+00 1.068354981732e+00 1.053953871770e+00 1.124810328035e+00 1.201931180070e+00 1.212700041929e+00 1.138182073527e+00 1.024535716308e+00 9.710676773692e-01 1.044679033607e+00 1.187154965881e+00 1.289078395769e+00 1.282048210549e+00 1.161772339252e+00 9.961219433642e-01 9.187883178270e-01 1.011864087581e+00 1.180716728267e+00 1.289046264140e+00 1.267182002462e+00 1.120224547168e+00 9.315776599027e-01 8.542040368880e-01 9.616022652952e-01 1.126793093505e+00 1.209788591118e+00 1.154546016435e+00 9.860467440310e-01 8.149318629606e-01 8.027754737306e-01 9.528335866400e-01 1.102174745466e+00 1.137602833070e+00 1.035307259896e+00 8.554557800593e-01 7.465459171833e-01 8.293374597035e-01 9.989640557975e-01 1.097828077889e+00 1.056336979267e+00 8.932727196677e-01 7.278168116453e-01 7.489517039270e-01 9.433350375211e-01 1.118640193437e+00 1.155266365738e+00 1.025777160431e+00 7.928733111368e-01 6.517068634211e-01 7.977969993001e-01 1.058697678984e+00 1.225208017337e+00 1.213723621638e+00 1.029286590042e+00 7.724542805795e-01 6.782385467615e-01 8.666631088058e-01 1.100954348957e+00 1.200644201615e+00 1.111211079369e+00 8.729135613067e-01 6.617958714602e-01
 1.868533678638e+00 1.859780854580e+00 1.765224820079e+00 1.617771658493e+00 1.563512993699e+00 1.658572282488e+00 1.806816147344e+00 1.885189788549e+00 1.848383271442e+00 1.741305765107e+00 1.661964337910e+00 1.675957638651e+00 1.748263622184e+00 1.793822369102e+00 1.766615334783e+00 1.690352192911e+00 1.634088279430e+00 1.647420278778e+00 1.708558362694e+00 1.754613745565e+00 1.747072347298e+00 1.699858808665e+00 1.663439708235e+00 1.678248139607e+00 1.735314850959e+00 1.790623215237e+00 1.810300376900e+00 1.795170232547e+00 1.773254832367e+00 1.771971556105e+00 1.792777684519e+00 1.813228362366e+00 1.811925434765e+00 1.789220080975e+00 1.767916103542e+00 1.774270776452e+00 1.813476363202e+00 1.863519634251e+00 1.893867767448e+00 1.889231893518e+00 1.860789249872e+00 1.839224169013e+00 1.850883582934e+00 1.931608613687e+00 2.036964317516e+00 2.148302711447e+00 2.143036348174e+00 1.932952090447e+00 1.674884609575e+00 1.612915858024e+00 1.799365595842e+00 2.008811477029e+00 2.046813442678e+00 1.883180190096e+00 1.655071128898e+00 1.599010586408e+00 1.779670954322e+00 1.989599760101e+00 2.037059811476e+00 1.888905126748e+00 1.680991064811e+00 1.648482510967e+00 1.851934677748e+00 2.083371282934e+00 2.147732975970e+00 2.001237676759e+00 1.762788345323e+00 1.665329665682e+00 1.815728100454e+00 2.034207165501e+00 2.111295750061e+00 1.984213622438e+00 1.756343437497e+00 1.653597734702e+00 1.797703518181e+00 2.024790091360e+00 2.122115864064e+00 2.013780795228e+00 1.783884378205e+00 1.644934149946e+00 1.747655505683e+00 1.966377696200e+00 2.087135651191e+00 2.016424928495e+00 1.812858183334e+00 1.658649023424e+00 1.711995664872e+00 1.948424510617e+00 2.187547011578e+00 2.297601851191e+00 2.216707522887e+00 1.963954094345e+00 1.712999689782e+00 1.758981990070e+00 2.046542651970e+00 2.281409938392e+00 2.291661473897e+00 2.093322971587e+00 1.870763876599e+00 1.865875254506e+00 2.089414838394e+00 2.313674955987e+00 2.360467906728e+00 2.205214655892e+00 1.968296928068e+00 1.851038332902e+00 1.944018641323e+00 2.111919399253e+00 2.180866964035e+00 2.089095928793e+00 1.899557927578e+00 1.754331863267e+00 1.754965816528e+00 1.848204088373e+00 1.906653285220e+00 1.864957203654e+00 1.753967523796e+00 1.663960272361e+00 1.658126716746e+00 1.703552792537e+00 1.718160397322e+00 1.660181334847e+00 1.562320625234e+00 1.505896168811e+00 1.541080678714e+00 1.626565815354e+00 1.679594733440e+00 1.655071884285e+00 1.574027561223e+00 1.507421732700e+00 1.516449426490e+00 1.589048545120e+00 1.712689821012e+00 1.776151188345e+00 1.778637319462e+00 1.681329358408e+00 1.514724967598e+00 1.415898844761e+00 1.470929170557e+00 1.595243909536e+00 1.646213333534e+00 1.559018737816e+00 1.380774990755e+00 1.255891501821e+00 1.305983775707e+00 1.460173477808e+00 1.558515505380e+00 1.517546616864e+00 1.365395453963e+00 1.229548707728e+00 1.245521070123e+00 1.383498789959e+00 1.495301432593e+00 1.487063005789e+00 1.370203499587e+00 1.249764653342e+00 1.247810685664e+00 1.356978533188e+00 1.454073217814e+00 1.448942367094e+00 1.347685288722e+00 1.248183908923e+00 1.266153066936e+00 1.394434105784e+00 1.514472201742e+00 1.533737943322e+00 1.444368071769e+00 1.321354096256e+00 1.275622013792e+00 1.342647738744e+00 1.440345053481e+00 1.474331915491e+00 1.415845961876e+00 1.307975261708e+00 1.231932523139e+00 1.240128530905e+00 1.335319852710e+00 1.397126253700e+00 1.415675585005e+00 1.355270605173e+00 1.188671872543e+00 1.041806123493e+00 1.058517742893e+00 1.205100705171e+00 1.324465919715e+00 1.321152245975e+00 1.202061908785e+00 1.070316012793e+00 1.067601721241e+00 1.204814940333e+00 1.347715673592e+00 1.386381657862e+00 1.300494810861e+00 1.161846178961e+00 1.105810284632e+00 1.200683341869e+00 1.351041750777e+00 1.428149161318e+00 1.375539205168e+00 1.224745856359e+00 1.087838521149e+00 1.087121908953e+00 1.203241796287e+00 1.303319879325e+00 1.294055215977e+00 1.169300079257e+00 1.007790466526e+00 9.388930449967e-01 1.008133646880e+00 1.109515523194e+00 1.134247285362e+00 1.057125964528e+00 9.378021253614e-01 8.856090292286e-01 9.447437491865e-01 1.031798700902e+00 1.054140911943e+00 9.933035329791e-01 9.114585532225e-01 9.096549624697e-01 1.020869850831e+00 1.162866252368e+00 1.242255038451e+00 1.204255149515e+00 1.070485010594e+00 9.213871079155e-01 9.236262588801e-01 1.062607051782e+00 1.166923340959e+00 1.133901860759e+00 9.831862047576e-01 8.558828912502e-01 9.100551731622e-01 1.073009877225e+00 1.161487306874e+00 1.086900205098e+00 8.825980166474e-01 7.246202547776e-01 8.206678242934e-01 1.043683648440e+00 1.173474862682e+00 1.127480965755e+00 9.462673986085e-01 7.945080404756e-01 8.560803164983e-01 1.039051808076e+00 1.146228477830e+00 1.102251303160e+00 9.603182091372e-01 8.826753333555e-01 9.833857554287e-01 1.145857202157e+00 1.213438512493e+00 1.138236123147e+00 9.952439134376e-01 9.526402139709e-01 1.080015362485e+00 1.232141969750e+00 1.262497714906e+00 1.135628829472e+00 9.413826675268e-01 8.780138663531e-01 1.020484407689e+00 1.183295268623e+00 1.205271471532e+00 1.096810932250e+00 9.431321549994e-01 8.804007886765e-01 9.412499212100e-01 1.028183095348e+00 1.038300511448e+00 9.447068287952e-01 8.194426623981e-01 8.038819940082e-01 9.287201817524e-01 1.056452206815e+00 1.072696171202e+00 9.627774274343e-01 8.252479688516e-01 8.340420133449e-01 1.002196256524e+00 1.155817666941e+00 1.171472548291e+00 1.036648403931e+00 8.610797680572e-01 8.511892838299e-01 1.035787651118e+00 1.210806338340e+00 1.232719182955e+00 1.081768294438e+00 8.688333733192e-01 8.314691455579e-01 1.032680638880e+00 1.241386184649e+00 1.294363542628e+00 1.166403530410e+00 9.641833603022e-01 9.136483307227e-01 1.097405747941e+00 1.311106496848e+00 1.388598370925e+00 1.300758185569e+00 1.144365946086e+00 1.100089716094e+00 1.232834599568e+00 1.393546445864e+00 1.438708500960e+00 1.345494923948e+00 1.270410831669e+00 1.351464982420e+00 1.546627564114e+00 1.735542581413e+00 1.791428811288e+00 1.686038878627e+00 1.506190341111e+00 1.468989526007e+00 1.634474347712e+00 1.825279638828e+00 1.877208603788e+00 1.767123103055e+00 1.616952283498e+00 1.612731641609e+00 1.784891174343e+00 1.965242880181e+00 2.002902700481e+00 1.876748565456e+00 1.706158186597e+00 1.681863859682e+00 1.851221705275e+00 2.049932452853e+00 2.112711932623e+00 1.994622639032e+00 1.785040298742e+00 1.670686323154e+00 1.768320380566e+00 1.969846288695e+00 2.098184415089e+00 2.072794076226e+00 1.934512780183e+00 1.814706291152e+00 1.834819755886e+00 1.974262210946e+00 2.106189627179e+00 2.135244665562e+00 2.055553227728e+00 1.943801990718e+00 1.908290445163e+00 1.992902622200e+00 2.132351785510e+00 2.224936959022e+00 2.211261223872e+00 2.101470061220e+00 1.972322355291e+00 1.934341342104e+00 2.057445254807e+00 2.259170858860e+00 2.413555273199e+00 2.368441069823e+00 2.059115209836e+00 1.725344457316e+00 1.711551078570e+00 2.023240294454e+00 2.312199106150e+00 2.343691250489e+00 2.097766770616e+00 1.774647410188e+00 1.739744246592e+00 2.071308964586e+00 2.423468036212e+00 2.520028487913e+00 2.300455830445e+00 1.928605242570e+00 1.787528042773e+00 2.087522877935e+00 2.505893805753e+00 2.699591754281e+00 2.552859306597e+00 2.177747465045e+00 1.919951747798e+00 2.101756058864e+00 2.518306941395e+00 2.782969995272e+00 2.719464060311e+00 2.388663015070e+00 2.084754496205e+00 2.161146967738e+00 2.537129376270e+00 2.834946941053e+00 2.830866921281e+00 2.536283089561e+00 2.191985692484e+00 2.156565449891e+00 2.464831848856e+00 2.774906361987e+00 2.827453412987e+00 2.592008694537e+00 2.259768998424e+00 2.157864060608e+00 2.457440657472e+00 2.816491594726e+00 3.021685857559e+00 2.857814757571e+00 2.420124282454e+00 2.045664390124e+00 2.152818852819e+00 2.594483938243e+00 2.922163246396e+00 2.907797789625e+00 2.576734202352e+00 2.192116174376e+00 2.151419200446e+00 2.500942642923e+00 2.869484271704e+00 2.978963988742e+00 2.781527712777e+00 2.437564683372e+00 2.254696113125e+00 2.410242601892e+00 2.708079263635e+00 2.872705922819e+00 2.797410131433e+00 2.560253000785e+00 2.367507580653e+00 2.385716221865e+00 2.546957286937e+00 2.652118335320e+00 2.587540303223e+00 2.392556990898e+00 2.226246581275e+00 2.232783183440e+00 2.372573435240e+00 2.480950020043e+00 2.449780319295e+00 2.298262778865e+00 2.150485329099e+00 2.132014428666e+00 2.231795576584e+00 2.323379300587e+00 2.309533955257e+00 2.195561028041e+00 2.075857458659e+00 2.051633441520e+00 2.123403016083e+00 2.197372007266e+00 2.221171468148e+00 2.197017960506e+00 2.146437763686e+00 2.106964549980e+00 2.098182500439e+00 2.107411270417e+00 2.108802037440e+00 2.091164617949e+00 2.066007401497e+00 2.051925604050e+00 2.052572634501e+00 2.052423166653e+00 2.034978603950e+00 2.002423654285e+00 1.975836884886e+00 1.973084789908e+00 1.985450460374e+00 1.981716796055e+00 1.938372528451e+00 1.867715713462e+00 1.819389033049e+00 1.841306061131e+00 1.924627923090e+00 2.002948192459e+00 2.007967541786e+00 1.919053716237e+00 1.784267680812e+00 1.705762333894e+00 1.760261086285e+00 1.909344058269e+00 2.041201574192e+00 2.071503052284e+00 1.988775754886e+00 1.857300544239e+00 1.783623244959e+00 1.828330282214e+00 1.939567716007e+00 2.014414147888e+00 1.992232735244e+00 1.890587337095e+00 1.794478069674e+00 1.793359276046e+00 1.887302082844e+00 1.985090887974e+00 1.996703014056e+00 1.897593003465e+00 1.743442490418e+00 1.645023776187e+00 1.678227190952e+00 1.796467793751e+00 1.888889307373e+00 1.886278880425e+00 1.798959269831e+00 1.704307757920e+00 1.687493037952e+00 1.754490482439e+00 1.827391147909e+00 1.831876490985e+00 1.762289370188e+00 1.690344449738e+00 1.710330066185e+00 1.832778413112e+00 1.962664277342e+00 1.994122443400e+00 1.886940278038e+00 1.696498745999e+00 1.569872140654e+00 1.638638851193e+00 1.846976765801e+00 2.022002405876e+00 2.040728554249e+00 1.881267355524e+00 1.631105963903e+00 1.475543600033e+00 1.555698587638e+00 1.771317071748e+00 1.924822820521e+00 1.908211697572e+00 1.733255358580e+00 1.528303401748e+00 1.483803145433e+00 1.646345225096e+00 1.848792876182e+00 1.924838509914e+00 1.819918711157e+00 1.606257110273e+00 1.476408260358e+00 1.595964249835e+00 1.868864261524e+00 2.079638053121e+00 2.098167659855e+00 1.915212333939e+00 1.649460620437e+00 1.532192357697e+00 1.699783323825e+00 1.988311466760e+00 2.172540027533e+00 2.144645919743e+00 1.927077123819e+00 1.673833042279e+00 1.619501175876e+00 1.825578784017e+00 2.084774105697e+00 2.192091575570e+00 2.069375048799e+00 1.774996131121e+00 1.519805180068e+00 1.572735429300e+00 1.892746191652e+00 2.195344997149e+00 2.286937240055e+00 2.114611872984e+00 1.761221450361e+00 1.473216716848e+00 1.555064318450e+00 1.924469640742e+00 2.257997533895e+00 2.364291861071e+00 2.201848704532e+00 1.864716691685e+00 1.597474147776e+00 1.672655826143e+00 2.009521273717e+00 2.308908310266e+00 2.385239859056e+00 2.199245223813e+00 1.849852443989e+00 1.590371636296e+00 1.689150956305e+00 2.040717547002e+00 2.339657092707e+00 2.403289440104e+00 2.193670135424e+00 1.811621703981e+00 1.525847309061e+00 1.638026637582e+00 2.027435615149e+00 2.359989004551e+00 2.446911106229e+00 2.250758660471e+00 1.874932030414e+00 1.590315939130e+00 1.698598785706e+00 2.085881020606e+00 2.418163998832e+00 2.503038898304e+00 2.305681323374e+00 1.941914791724e+00 1.697237203743e+00 1.846428991915e+00 2.240478648191e+00 2.549742905184e+00 2.587127211027e+00 2.325233626947e+00 1.902323114372e+00 1.660338187656e+00 1.895117449186e+00 2.365465081840e+00 2.699873902875e+00 2.711887196843e+00 2.381890256542e+00 1.866114413563e+00 1.572854080265e+00 1.872872154828e+00 2.432277426813e+00 2.822581261306e+00 2.857574883757e+00 2.531777997581e+00 2.024449734650e+00 1.755225026803e+00 2.058116187092e+00 2.603071637259e+00 2.972272841134e+00 2.983548790308e+00 2.646735756433e+00 2.169536553769e+00 1.974314381712e+00 2.305869704452e+00 2.819069713778e+00 3.127183301985e+00 3.060639384534e+00 2.640345273844e+00 2.094534908031e+00 1.891920728930e+00 2.272832212380e+00 2.815347196591e+00 3.118659960506e+00 3.024314363029e+00 2.562476625339e+00 1.966042807806e+00 1.727734791049e+00 2.111677939017e+00 2.653267823672e+00 2.947450499812e+00 2.853095292050e+00 2.418562933641e+00 1.892489049012e+00 1.739460126323e+00 2.122925688937e+00 2.604965982477e+00 2.840463561185e+00 2.720874986724e+00 2.320082146177e+00 1.904452099578e+00 1.869082729671e+00 2.244327100781e+00 2.647938285084e+00 2.806554896758e+00 2.644771277411e+00 2.255947361372e+00 1.907850678441e+00 1.928775905016e+00 2.278448517672e+00 2.618047486747e+00 2.720764476278e+00 2.533135430633e+00 2.154474710484e+00 1.837207429716e+00 1.863768924733e+00 2.177584333789e+00 2.478490606771e+00 2.572294901722e+00 2.420822147128e+00 2.119892360715e+00 1.880227090741e+00 1.904401698510e+00 2.145644859694e+00 2.385801239523e+00 2.476028231891e+00 2.392221949693e+00 2.216892076483e+00 2.096270169508e+00 2.134057986254e+00 2.287157223276e+00 2.426819659845e+00 2.462925673383e+00 2.390915909004e+00 2.282700904995e+00 2.238272336523e+00 2.301301649921e+00 2.416958519316e+00 2.491452833595e+00 2.469652900290e+00 2.367905808290e+00 2.267082133843e+00 2.260316745114e+00 2.367083198123e+00 2.509822452572e+00 2.586636905530e+00 2.543129355010e+00 2.402089203423e+00 2.262018857299e+00 2.245058583180e+00 2.384514058410e+00 2.582779789369e+00 2.707145787266e+00 2.680539900641e+00 2.514946251545e+00 2.316368059448e+00 2.243481280540e+00 2.372238324101e+00 2.602458659468e+00 2.767813277807e+00 2.762517066383e+00 2.583042525733e+00 2.334866875097e+00 2.200576360387e+00 2.295766764979e+00 2.526181967515e+00 2.700560420801e+00 2.693561113603e+00 2.495518678307e+00 2.218186200982e+00 2.063568423529e+00 2.160812210881e+00 2.397381472109e+00 2.562309659588e+00 2.529100881453e+00 2.300092409379e+00 2.011656994284e+00 1.895654160868e+00 2.063240453537e+00 2.343937986112e+00 2.510874363676e+00 2.450803959683e+00 2.183955291570e+00 1.867671759243e+00 1.758453078113e+00 1.958305006674e+00 2.260317735582e+00 2.433832244349e+00 2.379417074643e+00 2.127870544527e+00 1.831241724488e+00 1.713754933892e+00 1.857197416758e+00 2.086984010937e+00 2.209427915529e+00 2.150388855259e+00 1.954810234324e+00 1.760411184631e+00 1.714657040666e+00 1.822122380624e+00 1.946775774898e+00 1.973141248122e+00 1.883635070310e+00 1.753921228553e+00 1.699044043762e+00 1.763427389657e+00 1.871001455182e+00 1.918960833789e+00 1.869163981547e+00 1.769580032321e+00 1.721918243466e+00 1.788514141682e+00 1.919537471112e+00 2.012839862864e+00 2.008278174825e+00 1.923726674685e+00 1.842703937713e+00 1.850809200205e+00 1.948353299145e+00 2.053029120927e+00 2.088171695195e+00 2.041892632313e+00 1.970433050013e+00 1.951959847526e+00 2.007912183783e+00 2.077148898866e+00 2.081340481001e+00 1.996976902025e+00 1.882077420539e+00 1.843949180544e+00 1.932902218097e+00 2.071531279313e+00 2.133955584431e+00 2.048789958947e+00 1.845430222046e+00 1.665593130746e+00 1.684849469307e+00 1.898062262970e+00 2.116734147673e+00 2.177373715390e+00 2.027287533936e+00 1.742063210014e+00 1.536915019605e+00 1.631779444279e+00 1.935644685236e+00 2.186327428626e+00 2.221175861075e+00 2.013331249524e+00 1.674558162976e+00 1.467283705993e+00 1.612236238169e+00 1.941549493653e+00 2.170495007405e+00 2.157364453759e+00 1.905318688042e+00 1.562748121217e+00 1.419096651192e+00 1.626039949382e+00 1.942005511748e+00 2.106748878825e+00 2.018152365996e+00 1.717958053935e+00 1.402932845813e+00 1.380415111061e+00 1.673169084972e+00 1.979092500040e+00 2.086682424431e+00 1.941270994589e+00 1.626706487657e+00 1.379386144128e+00 1.464673727201e+00 1.787701984686e+00 2.061568233823e+00 2.127716746481e+00 1.969921632882e+00 1.698869466783e+00 1.536168608184e+00 1.646449270357e+00 1.909865495815e+00 2.109034330647e+00 2.132388507557e+00 1.989803240840e+00 1.793359365164e+00 1.704504836724e+00 1.791483817928e+00 1.951624751529e+00 2.047889205524e+00 2.023731385652e+00 1.917326753186e+00 1.829368151168e+00 1.842725490453e+00 1.938351141030e+00 2.024380630711e+00 2.031563957528e+00 1.961701269275e+00 1.882806143169e+00 1.878597616955e+00 1.969215017980e+00 2.092528700768e+00 2.171240911440e+00 2.171328241600e+00 2.113806176128e+00 2.054176548325e+00 2.041016506260e+00 2.079977189544e+00 2.139955449805e+00 2.189376259701e+00 2.218103052213e+00 2.230850601310e+00 2.229036963425e+00 2.204264838826e+00 2.151618126624e+00 2.088819756625e+00 2.057048697664e+00 2.088736840397e+00 2.167001374963e+00 2.229729724378e+00 2.216870939192e+00 2.115352601104e+00 1.979770525570e+00 1.912905126261e+00 1.980030364587e+00 2.128650277803e+00 2.240230097508e+00 2.230357348499e+00 2.097687490599e+00 1.933808030624e+00 1.882306274103e+00 2.005071642142e+00 2.201705034343e+00 2.325201682515e+00 2.297757261741e+00 2.144671588420e+00 1.989137053063e+00 1.980414342349e+00 2.137858546357e+00 2.323855326653e+00 2.394375291882e+00 2.296632270037e+00 2.091690508971e+00 1.939554736982e+00 1.986616493186e+00 2.189580529301e+00 2.369263556074e+00 2.389969868264e+00 2.229581267619e+00 1.991115390499e+00 1.873972629657e+00 2.004014388024e+00 2.263761855855e+00 2.448406315598e+00 2.441863648596e+00 2.254287600269e+00 2.023019242775e+00 1.960439571191e+00 2.148935469518e+00 2.430281775690e+00 2.607378540030e+00 2.586320972894e+00 2.395044165296e+00 2.172647710716e+00 2.104308073881e+00 2.248266065767e+00 2.467517906128e+00 2.597378917477e+00 2.567194705905e+00 2.416159026389e+00 2.265797899574e+00 2.237197487031e+00 2.333912242626e+00 2.444001145291e+00 2.460838676435e+00 2.362186431816e+00 2.220269520989e+00 2.155952012093e+00 2.229116027700e+00 2.369050268527e+00 2.452825096537e+00 2.409504406110e+00 2.260321669629e+00 2.112127250533e+00 2.090685970827e+00 2.215816552668e+00 2.377572438647e+00 2.453672350586e+00 2.396308900806e+00 2.251417607716e+00 2.136659611416e+00 2.157398080978e+00 2.297045583157e+00 2.436249279967e+00 2.468110671034e+00 2.364240404532e+00 2.186923916350e+00 2.063750441704e+00 2.094178009299e+00 2.241063805665e+00 2.372658647375e+00 2.383191595593e+00 2.249445154300e+00 2.039202980654e+00 1.889354917598e+00 1.910519717128e+00 2.062475303569e+00 2.202014981309e+00 2.218504495854e+00 2.089314967919e+00 1.886782181959e+00 1.757761443132e+00 1.817335118769e+00 2.011433755764e+00 2.184403450613e+00 2.222771772617e+00 2.103673230541e+00 1.900677063554e+00 1.767649999066e+00 1.832877845306e+00 2.046168925654e+00 2.243045328256e+00 2.299709990220e+00 2.184831824036e+00 1.965705746246e+00 1.797230879931e+00 1.826910022814e+00 2.024363355368e+00 2.219922213586e+00 2.276785701983e+00 2.155696677066e+00 1.922313864618e+00 1.737977069299e+00 1.762216242835e+00 1.963136395901e+00 2.159540495223e+00 2.210723939257e+00 2.081143196931e+00 1.845012661848e+00 1.673139295752e+00 1.719404771677e+00 1.929118894975e+00 2.115424959957e+00 2.149781817354e+00 2.013993119040e+00 1.799085896563e+00 1.676000020927e+00 1.757194918943e+00 1.952414295864e+00 2.090015927708e+00 2.072659185771e+00 1.913216377566e+00 1.728708316737e+00 1.680269854184e+00 1.808040262795e+00 1.975581006728e+00 2.032582234531e+00 1.921778923272e+00 1.699908726967e+00 1.530907265781e+00 1.575544038575e+00 1.780877859148e+00 1.952299659373e+00 1.955226066751e+00 1.768377300457e+00 1.490811780803e+00 1.337198705434e+00 1.461398611126e+00 1.719766577943e+00 1.891343651001e+00 1.869840677792e+00 1.670868876208e+00 1.428062845309e+00 1.354494629137e+00 1.520037258105e+00 1.745315839812e+00 1.852837221146e+00 1.784242105942e+00 1.598762019838e+00 1.454712381045e+00 1.498894009365e+00 1.681011021963e+00 1.828658053076e+00 1.830752001397e+00 1.687978581071e+00 1.511245624807e+00 1.468665440361e+00 1.607683581608e+00 1.786589613144e+00 1.853867405257e+00 1.756823499359e+00 1.559221315885e+00 1.430358341724e+00 1.515132558790e+00 1.734892920070e+00 1.901098595954e+00 1.901749980625e+00 1.743195908344e+00 1.554370838269e+00 1.534585853771e+00 1.735451637370e+00 1.984822316700e+00 2.108082501957e+00 2.040281862734e+00 1.838829354970e+00 1.677007301404e+00 1.734684998692e+00 1.974036803743e+00 2.194838851089e+00 2.249548753859e+00 2.109181148145e+00 1.868194942402e+00 1.723144536962e+00 1.818068491632e+00 2.051489334825e+00 2.217155564569e+00 2.194319567019e+00 1.986435427167e+00 1.722006908127e+00 1.615358938949e+00 1.759222502286e+00 1.987337309212e+00 2.099018061453e+00 2.007604989148e+00 1.752854264566e+00 1.500973160028e+00 1.475031069987e+00 1.687117004100e+00 1.919418310541e+00 2.001155669479e+00 1.888689281743e+00 1.656772101073e+00 1.481649753459e+00 1.523039875279e+00 1.720003237782e+00 1.885806392688e+00 1.907098478279e+00 1.784181272891e+00 1.617310848554e+00 1.553089672984e+00 1.644308098367e+00 1.784868958390e+00 1.843894254200e+00 1.770129822141e+00 1.609364516895e+00 1.483675749179e+00 1.500142188415e+00 1.624210906226e+00 1.726679473810e+00 1.717572071975e+00 1.594888806080e+00 1.441926948632e+00 1.381799134737e+00 1.457511677258e+00 1.577823753966e+00 1.632000508151e+00 1.580076260592e+00 1.467042750192e+00 1.396836455533e+00 1.444538678235e+00 1.568029717161e+00 1.663484721052e+00 1.665956950516e+00 1.584427446033e+00 1.493372500314e+00 1.481360831698e+00 1.563175582142e+00 1.665623456505e+00 1.710317111476e+00 1.673570949527e+00 1.594250086884e+00 1.544992275187e+00 1.569650529790e+00 1.639882839404e+00 1.692728426362e+00 1.693586511355e+00 1.659536696556e+00 1.639935181976e+00 1.667401991862e+00 1.722415755631e+00 1.756738288625e+00 1.744593006739e+00 1.709700076138e+00 1.709496513395e+00 1.778242076210e+00 1.883124923902e+00 1.953637506366e+00 1.942668529383e+00 1.862946099284e+00 1.787715458024e+00 1.801012488360e+00 1.911093641191e+00 2.037051373328e+00 2.089406429119e+00 2.035867096306e+00 1.920338095837e+00 1.841270122410e+00 1.872093552628e+00 1.978149619105e+00 2.053714275017e+00 2.021160243923e+00 1.884354232390e+00 1.736163159812e+00 1.705338601328e+00 1.820833579405e+00 1.966614183011e+00 2.008067323530e+00 1.888196073766e+00 1.656584367271e+00 1.473578818715e+00 1.512288106637e+00 1.729941653641e+00 1.925660807025e+00 1.957649664544e+00 1.799650305210e+00 1.546444491510e+00 1.405504655330e+00 1.527848741584e+00 1.783515409639e+00 1.955792981030e+00 1.933752780198e+00 1.731087900542e+00 1.488132485041e+00 1.430493042437e+00 1.623874797066e+00 1.869947026390e+00 1.975224845898e+00 1.868761711769e+00 1.604856935200e+00 1.368907746199e+00 1.389064860209e+00 1.629545202012e+00 1.846097028392e+00 1.876848853091e+00 1.693204911083e+00 1.397795973094e+00 1.230677129771e+00 1.374557888248e+00 1.655851857298e+00 1.826967886945e+00 1.777876234768e+00 1.533389865865e+00 1.265070697069e+00 1.257034768905e+00 1.541701752637e+00 1.844094644925e+00 1.963400749508e+00 1.840847764720e+00 1.549369571103e+00 1.318046167045e+00 1.421875104510e+00 1.773377763429e+00 2.080851720248e+00 2.173544241812e+00 2.013787343273e+00 1.685353327520e+00 1.411434673233e+00 1.459734433928e+00 1.770076748971e+00 2.061551154477e+00 2.163608528886e+00 2.039034421004e+00 1.760124924303e+00 1.501095443973e+00 1.462699547728e+00 1.641196638591e+00 1.839751951331e+00 1.912213664994e+00 1.827424932334e+00 1.652836829999e+00 1.524647873159e+00 1.552338920891e+00 1.696258266658e+00 1.824893060635e+00 1.844987183377e+00 1.742714514007e+00 1.581685712992e+00 1.481135462700e+00 1.532303886687e+00 1.696821433665e+00 1.856218860739e+00 1.917265905029e+00 1.846100686986e+00 1.670403077814e+00 1.479704608868e+00 1.402404275632e+00 1.500578518624e+00 1.689592960294e+00 1.837115129542e+00 1.857856670063e+00 1.733394546861e+00 1.518006698526e+00 1.343103441436e+00 1.353091088489e+00 1.531716871317e+00 1.719189165122e+00 1.785192364907e+00 1.686523317393e+00 1.474109541574e+00 1.299796146584e+00 1.337176284258e+00 1.555579430303e+00 1.762961393551e+00 1.819171173091e+00 1.688507975564e+00 1.446077602196e+00 1.285805591138e+00 1.388563480099e+00 1.654531947375e+00 1.857172108248e+00 1.863614309261e+00 1.658622838070e+00 1.353801777263e+00 1.205734099481e+00 1.391698452477e+00 1.704101408441e+00 1.885095798989e+00 1.817064115149e+00 1.508621254533e+00 1.116591987434e+00 1.013480469999e+00 1.345240880316e+00 1.727230894332e+00 1.897145317859e+00 1.769121878696e+00 1.383234133014e+00 9.539782359044e-01 9.731746538199e-01 1.431045218219e+00 1.841610042997e+00 1.986959395319e+00 1.814923458827e+00 1.398801738896e+00 1.002814044288e+00 1.100340487948e+00 1.560442414622e+00 1.935198864210e+00 2.037024256769e+00 1.836971267203e+00 1.435700999931e+00 1.112886809255e+00 1.225555894036e+00 1.600116706403e+00 1.870863022990e+00 1.880938684587e+00 1.626045361277e+00 1.240628826914e+00 1.041973957697e+00 1.258375409177e+00 1.594984980363e+00 1.764395727537e+00 1.667708601627e+00 1.339154523746e+00 9.653424982366e-01 9.305784348084e-01 1.268218550460e+00 1.588034319557e+00 1.689585578327e+00 1.534477955368e+00 1.207169825142e+00 9.530416501167e-01 1.070228093203e+00 1.397464349787e+00 1.631905474021e+00 1.649366141859e+00 1.460179495471e+00 1.199212446208e+00 1.113788236766e+00 1.302997603662e+00 1.550958843795e+00 1.659107344210e+00 1.563283555025e+00 1.321027991012e+00 1.118741494924e+00 1.174660484659e+00 1.419534007960e+00 1.615257783872e+00 1.626111911027e+00 1.439971936315e+00 1.169180535103e+00 1.061138955262e+00 1.258605862865e+00 1.551539684733e+00 1.720479840994e+00 1.679223577892e+00 1.456554154150e+00 1.205889992266e+00 1.180040830328e+00 1.429042222576e+00 1.719759352484e+00 1.868746255682e+00 1.816152286586e+00 1.607466108725e+00 1.391110239520e+00 1.363571863733e+00 1.551877548337e+00 1.779516250466e+00 1.895027599355e+00 1.849979772716e+00 1.689283428732e+00 1.532017525534e+00 1.505405748054e+00 1.617764913770e+00 1.755674360120e+00 1.815113911488e+00 1.766025408235e+00 1.651916472824e+00 1.562786733200e+00 1.569972714347e+00 1.657338805399e+00 1.746360656580e+00 1.774458615179e+00 1.732674103000e+00 1.663028013044e+00 1.629327149629e+00 1.666240750362e+00 1.748567226318e+00 1.819852116446e+00 1.839148109290e+00 1.802484153324e+00 1.740357952358e+00 1.698499721672e+00 1.706532149792e+00 1.755854320905e+00 1.810068855226e+00 1.833908248178e+00 1.812794168848e+00 1.756803335642e+00 1.693475481115e+00 1.652397053888e+00 1.647116908972e+00 1.667877013611e+00 1.692377928808e+00 1.703055441214e+00 1.696312045172e+00 1.679908055113e+00 1.662922143966e+00 1.646952342344e+00 1.627087405011e+00 1.602648744927e+00 1.586985734138e+00 1.603122711834e+00 1.662191794379e+00 1.744320548951e+00 1.806322197078e+00 1.809456687693e+00 1.745700320030e+00 1.652476488214e+00 1.604096114378e+00 1.658295325148e+00 1.792211553615e+00 1.920699280456e+00 1.966769627378e+00 1.904951767650e+00 1.775609599192e+00 1.675428236158e+00 1.694645399621e+00 1.821347989484e+00 1.952497590821e+00 1.993263472621e+00 1.915276961896e+00 1.770563967714e+00 1.674187015931e+00 1.718836950611e+00 1.867509187176e+00 1.995661784818e+00 2.007575384644e+00 1.888341416731e+00 1.713354398617e+00 1.622396926995e+00 1.703235245867e+00 1.880341908981e+00 2.008722679453e+00 2.000713271072e+00 1.863173920051e+00 1.697195117330e+00 1.650254709776e+00 1.772935232240e+00 1.952249372080e+00 2.047174107654e+00 1.994750018355e+00 1.832884931114e+00 1.690040590507e+00 1.702724588160e+00 1.859775557399e+00 2.013815490484e+00 2.036974781066e+00 1.895523108172e+00 1.665585693837e+00 1.521727370588e+00 1.602430768117e+00 1.818152151534e+00 1.972084614597e+00 1.941824425128e+00 1.716997020777e+00 1.410703582066e+00 1.265570474173e+00 1.437311815446e+00 1.734198283281e+00 1.916807944488e+00 1.876415591106e+00 1.624349836289e+00 1.298635826287e+00 1.175116786443e+00 1.392208827588e+00 1.705990097800e+00 1.880966613372e+00 1.827891249849e+00 1.576223092577e+00 1.278991758426e+00 1.199045085808e+00 1.417612483809e+00 1.693382112512e+00 1.820300271330e+00 1.726814202664e+00 1.454440601245e+00 1.167839830446e+00 1.128819100656e+00 1.368652899296e+00 1.630967632292e+00 1.732956755380e+00 1.620014416723e+00 1.341978325055e+00 1.067794961800e+00 1.056302857139e+00 1.311432268713e+00 1.577314861906e+00 1.691145770080e+00 1.610940569501e+00 1.389883124578e+00 1.178861236205e+00 1.174153344525e+00 1.381305148911e+00 1.613036897286e+00 1.728876818172e+00 1.686100072923e+00 1.525498920155e+00 1.361914848598e+00 1.334478750704e+00 1.467753482888e+00 1.643437213131e+00 1.741736036785e+00 1.712192781042e+00 1.577173983298e+00 1.424099107795e+00 1.368580462190e+00 1.451518218685e+00 1.588995285435e+00 1.669240100337e+00 1.632163411951e+00 1.486732662883e+00 1.312271768311e+00 1.234939580102e+00 1.317653046653e+00 1.474346278993e+00 1.577036108055e+00 1.554277207415e+00 1.409773073647e+00 1.226586038038e+00 1.149849693544e+00 1.256674688201e+00 1.444250453002e+00 1.568279534436e+00 1.553463099204e+00 1.406382294177e+00 1.217865451968e+00 1.142699142319e+00 1.254887110485e+00 1.437219174208e+00 1.539836998481e+00 1.490199980981e+00 1.303173481059e+00 1.087214273260e+00 1.023951815204e+00 1.171404684427e+00 1.364641400292e+00 1.445874744849e+00 1.354259824726e+00 1.120952988903e+00 8.842908057690e-01 8.697675095471e-01 1.081738189847e+00 1.289881166207e+00 1.348431881362e+00 1.222242132355e+00 9.722138365955e-01 7.847872284835e-01 8.822365403957e-01 1.144640599353e+00 1.338072311403e+00 1.356054529570e+00 1.193511756013e+00 9.442060443825e-01 8.258689457248e-01 9.890693190257e-01 1.246798322615e+00 1.399415975911e+00 1.368755065463e+00 1.171288048873e+00 9.241106352196e-01 8.528119835034e-01 1.041500451571e+00 1.279892073686e+00 1.398255587324e+00 1.343208360281e+00 1.153897916928e+00 9.666301844990e-01 9.706944221578e-01 1.167103553961e+00 1.373625011883e+00 1.465247093451e+00 1.413413917671e+00 1.271391147121e+00 1.160218966186e+00 1.193551592082e+00 1.347262369404e+00 1.503144463270e+00 1.578092859415e+00 1.557359206823e+00 1.482064895309e+00 1.420470241073e+00 1.419574713361e+00 1.468791542293e+00 1.523025504351e+00 1.550528065750e+00 1.550775329546e+00 1.541147880230e+00 1.532739328017e+00 1.518412451055e+00 1.484502323347e+00 1.432417752141e+00 1.387579956575e+00 1.382027633235e+00 1.420329610197e+00 1.468858804357e+00 1.484392632689e+00 1.447962142366e+00 1.379118382112e+00 1.325973721924e+00 1.327898284484e+00 1.376147991322e+00 1.424336730549e+00 1.434342518483e+00 1.404916913984e+00 1.369412184682e+00 1.365894264243e+00 1.397931035257e+00 1.429874469935e+00 1.423318171403e+00 1.372485954342e+00 1.313579834577e+00 1.299910832423e+00 1.348359551875e+00 1.416284201834e+00 1.443844507621e+00 1.403363491907e+00 1.319118877548e+00 1.256799636711e+00 1.271007313256e+00 1.342903183568e+00 1.400022678841e+00 1.387362384077e+00 1.307362062143e+00 1.224152622046e+00 1.221742475817e+00 1.311767083700e+00 1.413268369404e+00 1.438976946833e+00 1.358533350693e+00 1.219307298486e+00 1.139437026265e+00 1.212388204824e+00 1.378239754153e+00 1.502228194239e+00 1.499171520939e+00 1.366851153501e+00 1.195156192990e+00 1.144255378280e+00 1.284089594382e+00 1.487988236460e+00 1.605691885744e+00 1.570421499203e+00 1.409219068350e+00 1.244353981693e+00 1.239108001873e+00 1.408420636250e+00 1.596758858216e+00 1.669634804987e+00 1.585892971909e+00 1.400563394073e+00 1.256442618710e+00 1.290399384899e+00 1.456791382502e+00 1.594418540017e+00 1.598637080263e+00 1.464751511321e+00 1.288921379977e+00 1.233417364473e+00 1.361644520207e+00 1.544198141988e+00 1.632273815105e+00 1.566464710462e+00 1.390048604818e+00 1.246431036729e+00 1.290626058530e+00 1.487072806327e+00 1.663179138455e+00 1.698721037439e+00 1.572796332062e+00 1.365176753823e+00 1.242473625781e+00 1.324566484437e+00 1.515260437715e+00 1.643975116716e+00 1.623579432565e+00 1.471254400490e+00 1.302338988472e+00 1.274516916242e+00 1.412151739398e+00 1.571069953987e+00 1.619732508408e+00 1.522950055601e+00 1.349579664906e+00 1.254058015367e+00 1.344978781135e+00 1.532451966485e+00 1.655331476657e+00 1.627190385659e+00 1.463088749485e+00 1.281041693121e+00 1.252518870631e+00 1.408535967277e+00 1.592014395408e+00 1.660025237077e+00 1.570893949322e+00 1.389406354606e+00 1.272677183813e+00 1.346982717419e+00 1.532866367282e+00 1.659659051518e+00 1.631069426316e+00 1.460434674036e+00 1.277370551710e+00 1.273618913683e+00 1.470610491466e+00 1.681562550978e+00 1.745587072585e+00 1.609710661850e+00 1.337609566685e+00 1.132795267224e+00 1.226341450213e+00 1.516165146704e+00 1.741151417422e+00 1.757662783495e+00 1.545768355980e+00 1.211478045415e+00 1.030393508593e+00 1.231376187217e+00 1.579090626203e+00 1.797247756045e+00 1.772901637916e+00 1.516771086546e+00 1.172406145763e+00 1.054221118085e+00 1.318857017573e+00 1.669227218639e+00 1.857787480672e+00 1.798008226146e+00 1.521016088040e+00 1.184940367666e+00 1.085804158405e+00 1.325475719669e+00 1.622281695665e+00 1.758441212302e+00 1.667735814705e+00 1.398243313888e+00 1.117059082052e+00 1.075535522856e+00 1.289694263604e+00 1.510615615860e+00 1.572697058495e+00 1.439838045921e+00 1.181543699226e+00 9.766989420252e-01 1.018077837603e+00 1.223858102334e+00 1.380223745441e+00 1.379925065502e+00 1.222984664338e+00 1.002258558141e+00 8.907718194042e-01 9.850940741582e-01 1.151953908676e+00 1.240553464700e+00 1.200706891092e+00 1.071376857641e+00 9.607709885844e-01 9.718366215010e-01 1.075078681463e+00 1.156002404738e+00 1.144201057441e+00 1.048226700194e+00 9.490396865397e-01 9.473386205747e-01 1.043453759570e+00 1.134934293726e+00 1.135194175951e+00 1.025981788816e+00 8.685884608653e-01 7.987256255339e-01 8.984134595668e-01 1.063128722964e+00 1.158559661578e+00 1.123795136819e+00 9.740672358186e-01 8.074871944847e-01 7.859374445618e-01 9.411543667532e-01 1.121808157703e+00 1.207447680932e+00 1.159956952410e+00 1.012769428131e+00 8.696245926812e-01 8.611236197955e-01 9.885163891297e-01 1.124927482275e+00 1.175101133692e+00 1.116538184623e+00 9.916720892923e-01 8.939822162070e-01 9.050498847727e-01 9.966580411665e-01 1.073098011253e+00 1.072515593575e+00 9.943306254701e-01 8.951563501221e-01 8.607291280594e-01 9.226180669906e-01 1.016699327678e+00 1.062789656905e+00 1.024049496315e+00 9.169492944322e-01 8.094941085450e-01 7.907476173585e-01 8.759910375986e-01 9.857181481304e-01 1.041791894625e+00 1.011678243789e+00 9.085239704650e-01 7.876265545479e-01 7.303197796051e-01 7.754481017106e-01 8.693160502663e-01 9.368369415041e-01 9.387991703763e-01 8.758977097338e-01 7.827274548587e-01 7.160083951490e-01 7.171011751586e-01 7.678215626918e-01 8.140497465854e-01 8.170515570730e-01 7.713786472972e-01 7.038963283130e-01 6.611087865535e-01 6.718417095992e-01 7.131010540355e-01 7.363076192171e-01 7.112427796893e-01 6.450439449175e-01 5.866518960832e-01 5.996942026512e-01 6.841607626444e-01 7.725508679861e-01 8.044624906787e-01 7.592398803562e-01 6.660705192509e-01 6.111434387950e-01 6.775347168071e-01 8.231348165820e-01 9.447643747102e-01 9.757874116161e-01 9.012242464171e-01 7.651494303343e-01 6.834484480393e-01 7.650828856848e-01 9.443839997712e-01 1.088594869672e+00 1.121706715789e+00 1.030833834283e+00 8.688581125275e-01 7.643692071827e-01 8.369363277207e-01 1.016256059366e+00 1.157255611384e+00 1.180455797157e+00 1.078902765237e+00 9.181002301714e-01 8.345703520716e-01 9.245314320065e-01 1.098410446164e+00 1.219442535539e+00 1.220727111756e+00 1.111631029042e+00 9.777634070928e-01 9.540916558986e-01 1.083628312894e+00 1.254915706039e+00 1.350840524441e+00 1.323284291232e+00 1.197583074507e+00 1.070416348197e+00 1.064329740925e+00 1.191562300474e+00 1.336923108477e+00 1.394173314184e+00 1.324586132822e+00 1.161343934440e+00 1.008990467373e+00 9.956214906061e-01 1.122596413713e+00 1.262006255188e+00 1.310433847491e+00 1.238348866410e+00 1.088172652873e+00 9.686171193411e-01 9.909064212756e-01 1.131253909731e+00 1.268824062127e+00 1.318503236209e+00 1.262829825480e+00 1.147110539016e+00 1.064900403129e+00 1.095311576187e+00 1.214614761737e+00 1.331408042550e+00 1.377536826347e+00 1.337481112315e+00 1.245875696257e+00 1.172131136952e+00 1.176388795291e+00 1.252726204462e+00 1.339277094211e+00 1.378492729177e+00 1.350062536818e+00 1.275386610815e+00 1.207914232658e+00 1.201498837864e+00 1.262599736506e+00 1.343572826429e+00 1.387578213405e+00 1.366298436293e+00 1.294229919299e+00 1.227950606098e+00 1.236335710844e+00 1.335030651542e+00 1.464796401828e+00 1.548012909415e+00 1.539244231879e+00 1.445918313290e+00 1.336015330454e+00 1.314989033474e+00 1.430775531885e+00 1.610467111459e+00 1.741343971130e+00 1.752170137322e+00 1.638631838534e+00 1.472946637466e+00 1.391314414057e+00 1.487341490255e+00 1.690015543698e+00 1.853929120476e+00 1.883027070206e+00 1.762334203927e+00 1.563724536226e+00 1.435965914454e+00 1.500107913166e+00 1.694672491914e+00 1.858591553682e+00 1.883877199658e+00 1.753723887774e+00 1.544481183346e+00 1.410768258647e+00 1.471759903270e+00 1.656260817714e+00 1.802096958663e+00 1.811273237228e+00 1.683861516353e+00 1.514490011997e+00 1.452933669570e+00 1.562789469930e+00 1.736327364515e+00 1.831071592516e+00 1.780838702549e+00 1.617617161380e+00 1.466944634868e+00 1.475521047749e+00 1.640744085374e+00 1.811399754641e+00 1.855246239920e+00 1.730398403351e+00 1.496315600535e+00 1.314985946811e+00 1.353688453049e+00 1.559638769401e+00 1.735937022547e+00 1.750813637598e+00 1.577556867708e+00 1.295128848666e+00 1.100505000645e+00 1.183596429370e+00 1.430746048946e+00 1.612463826018e+00 1.610864850159e+00 1.419381243323e+00 1.139483312891e+00 9.962626703896e-01 1.150341829072e+00 1.423356601001e+00 1.599250310473e+00 1.587137007115e+00 1.397583401692e+00 1.138214737053e+00 1.012701645134e+00 1.141056836525e+00 1.363824940677e+00 1.495569946380e+00 1.461038594179e+00 1.279270151494e+00 1.056916610518e+00 9.684766335989e-01 1.083901989093e+00 1.258307363336e+00 1.346489585513e+00 1.298878993333e+00 1.152036076567e+00 1.018929240547e+00 1.028703144057e+00 1.173003404258e+00 1.323342138975e+00 1.382111564264e+00 1.324792609658e+00 1.195556924671e+00 1.095445635304e+00 1.120600459468e+00 1.254980871731e+00 1.397416208330e+00 1.467712973871e+00 1.440703867513e+00 1.342884804615e+00 1.241069021063e+00 1.210335269226e+00 1.273376731647e+00 1.380725311089e+00 1.465278480996e+00 1.487274160739e+00 1.443062848228e+00 1.359641980641e+00 1.281698360506e+00 1.247185490628e+00 1.259893178752e+00 1.288627275845e+00 1.296148789692e+00 1.265175650217e+00 1.206636694140e+00 1.152279913785e+00 1.131402117317e+00 1.143513196306e+00 1.157931095108e+00 1.142971187675e+00 1.093713794598e+00 1.041428622204e+00 1.035566336358e+00 1.094658585078e+00 1.179149586259e+00 1.227971828739e+00 1.203579234206e+00 1.113128553579e+00 1.014009253585e+00 9.892252599363e-01 1.065524522288e+00 1.175097552302e+00 1.232352527107e+00 1.194838828801e+00 1.078150266910e+00 9.566508879686e-01 9.291419413008e-01 1.012341039189e+00 1.114511420706e+00 1.145066091263e+00 1.073237082159e+00 9.363346509362e-01 8.354613889763e-01 8.646897731620e-01 9.816012171814e-01 1.067776584100e+00 1.051374211861e+00 9.338878028205e-01 7.948882794058e-01 7.680233339602e-01 8.844312825680e-01 1.017483046026e+00 1.054248976922e+00 9.597987431874e-01 7.847706902434e-01 6.856731686570e-01 8.028361091905e-01 1.014816691655e+00 1.148128814797e+00 1.120595259790e+00 9.325910160672e-01 6.856870709098e-01 6.382752714067e-01 8.814207328798e-01 1.148875233652e+00 1.271512689752e+00 1.194273259618e+00 9.451563090617e-01 6.657504018443e-01 6.627741644781e-01 9.383724492066e-01 1.181261791891e+00 1.243102203650e+00 1.092388249673e+00 7.922665263879e-01 5.803068220855e-01
 1.868129439159e+00 1.848130876155e+00 1.745764365226e+00 1.602576401164e+00 1.567776299888e+00 1.678541498845e+00 1.823501628398e+00 1.885263053922e+00 1.832299244228e+00 1.721860246442e+00 1.653707161227e+00 1.678174142042e+00 1.744585523603e+00 1.770592831262e+00 1.726148732579e+00 1.652760076181e+00 1.624650685663e+00 1.671781410066e+00 1.746073288171e+00 1.778998440154e+00 1.745965594554e+00 1.682337441729e+00 1.653949559016e+00 1.695230999020e+00 1.774491984796e+00 1.832921617692e+00 1.839480137740e+00 1.808333109323e+00 1.780238726003e+00 1.784196641633e+00 1.811318450162e+00 1.829135633888e+00 1.816739006210e+00 1.784110182157e+00 1.763518957919e+00 1.780127569159e+00 1.827272260413e+00 1.873369025836e+00 1.890823208307e+00 1.877366457663e+00 1.856742845759e+00 1.858976082990e+00 1.890217897571e+00 1.988595688702e+00 2.094039828039e+00 2.184173782736e+00 2.133589070311e+00 1.894023565780e+00 1.665671620330e+00 1.676035039622e+00 1.894937746649e+00 2.079204269744e+00 2.069427436151e+00 1.874219511412e+00 1.664801046242e+00 1.669004165157e+00 1.881086347167e+00 2.071270540778e+00 2.075526035424e+00 1.895475032818e+00 1.699299970510e+00 1.717262612182e+00 1.948432631796e+00 2.161953799887e+00 2.184615104270e+00 2.003075709604e+00 1.767905947924e+00 1.718490255260e+00 1.907405509341e+00 2.120163951250e+00 2.163738416969e+00 2.004247545602e+00 1.775295449346e+00 1.712090071340e+00 1.890448819404e+00 2.111970087173e+00 2.176286773740e+00 2.033150478191e+00 1.795208747224e+00 1.689724410487e+00 1.829967567420e+00 2.048910334445e+00 2.138978189505e+00 2.031085524140e+00 1.813649831429e+00 1.691947709323e+00 1.798959916569e+00 2.067507735314e+00 2.317575877506e+00 2.420216766728e+00 2.281012631184e+00 1.991418100074e+00 1.773046123553e+00 1.889440497245e+00 2.202945120482e+00 2.411790089908e+00 2.374031991626e+00 2.141828079784e+00 1.933767181528e+00 1.980618639916e+00 2.229651172015e+00 2.432891944509e+00 2.432716029112e+00 2.235060108284e+00 1.992203211195e+00 1.913207374072e+00 2.042403706570e+00 2.205827291855e+00 2.238238661514e+00 2.105238883123e+00 1.899623866545e+00 1.778286172827e+00 1.815316009065e+00 1.916605479008e+00 1.951476110441e+00 1.877686892404e+00 1.754041499875e+00 1.684176834684e+00 1.710568586693e+00 1.767419506837e+00 1.766372977510e+00 1.684100048818e+00 1.579061041868e+00 1.544296807363e+00 1.608820980660e+00 1.702043496409e+00 1.737770697831e+00 1.688279936256e+00 1.597465546606e+00 1.547990782849e+00 1.585452866323e+00 1.670634792514e+00 1.772290901281e+00 1.821935115705e+00 1.797632058696e+00 1.682239217163e+00 1.518783842275e+00 1.452755209635e+00 1.538580851723e+00 1.664105934531e+00 1.694856488267e+00 1.587103619247e+00 1.409147480764e+00 1.313293529936e+00 1.392373806646e+00 1.547059251335e+00 1.624424186218e+00 1.557795199617e+00 1.390550092233e+00 1.258789055043e+00 1.285959753202e+00 1.420989579983e+00 1.515115197319e+00 1.485186481499e+00 1.354546245167e+00 1.237093628750e+00 1.248819114652e+00 1.362621453455e+00 1.449654288905e+00 1.427969281532e+00 1.314661968898e+00 1.216261847449e+00 1.244465528304e+00 1.375285594923e+00 1.484812282056e+00 1.488551612967e+00 1.390546301763e+00 1.276106742802e+00 1.253128748915e+00 1.334709260083e+00 1.425520294740e+00 1.438382015014e+00 1.359500707262e+00 1.248235779023e+00 1.194037474662e+00 1.235934542849e+00 1.335410337873e+00 1.398502880257e+00 1.403871604023e+00 1.311423461099e+00 1.123966127646e+00 9.979866821301e-01 1.060859670074e+00 1.223699746009e+00 1.323875005646e+00 1.288495354520e+00 1.148999159097e+00 1.028976479525e+00 1.060308324122e+00 1.210170446501e+00 1.335003943466e+00 1.344580404132e+00 1.240897011708e+00 1.113058899833e+00 1.090692418279e+00 1.202245623113e+00 1.335424834178e+00 1.379634726093e+00 1.300533873611e+00 1.146480067132e+00 1.033898015055e+00 1.058813485189e+00 1.169970006210e+00 1.242247563561e+00 1.204702727301e+00 1.068946959323e+00 9.239434395311e-01 8.886351726756e-01 9.725827556715e-01 1.061928400059e+00 1.068440622139e+00 9.867214640356e-01 8.884959325793e-01 8.740394678661e-01 9.542340708362e-01 1.036554147560e+00 1.044890967720e+00 9.770795164071e-01 9.042458580152e-01 9.192607193855e-01 1.033775456791e+00 1.166378115170e+00 1.230763426057e+00 1.166478144286e+00 1.015144733193e+00 8.714921636077e-01 9.040114058490e-01 1.060245354446e+00 1.158603662069e+00 1.109751314456e+00 9.488468437801e-01 8.328808895167e-01 9.119385609084e-01 1.082755850610e+00 1.161644796829e+00 1.071318104943e+00 8.569129127796e-01 7.086869379559e-01 8.239778155237e-01 1.045848137743e+00 1.158859229521e+00 1.090241374661e+00 8.900323487793e-01 7.400505427141e-01 8.289082577285e-01 1.027493208228e+00 1.132021198650e+00 1.075960436302e+00 9.204682584001e-01 8.384223393263e-01 9.469686947385e-01 1.115489406493e+00 1.184839503165e+00 1.112641563995e+00 9.786423086721e-01 9.468768632728e-01 1.073012214612e+00 1.212323116855e+00 1.228150574562e+00 1.093910045191e+00 9.075718410166e-01 8.656170048603e-01 1.016356959966e+00 1.169665135228e+00 1.180120137758e+00 1.060595811876e+00 9.064872273597e-01 8.449595118772e-01 9.021736364203e-01 9.863052868553e-01 9.967511187293e-01 9.078708498270e-01 7.909525756694e-01 7.806352874832e-01 8.998635574484e-01 1.015637299604e+00 1.021648771627e+00 9.093731565847e-01 7.815859719353e-01 8.045429991143e-01 9.702145449483e-01 1.106798823720e+00 1.104131369064e+00 9.626212921674e-01 8.069613104766e-01 8.375176139612e-01 1.034271328972e+00 1.190615588821e+00 1.184351880670e+00 1.015260938163e+00 8.194649385177e-01 8.395499457969e-01 1.066718518411e+00 1.257333104928e+00 1.273148753914e+00 1.110355184903e+00 9.039083758090e-01 9.027015506497e-01 1.129863705435e+00 1.344870887561e+00 1.399134482877e+00 1.285052925836e+00 1.122960543862e+00 1.105562459099e+00 1.264247164198e+00 1.422949710979e+00 1.446083244490e+00 1.329598247420e+00 1.258488688541e+00 1.361023489448e+00 1.574664329990e+00 1.768436922853e+00 1.804341424698e+00 1.658767922214e+00 1.473972436608e+00 1.474453879537e+00 1.676269223335e+00 1.868845340256e+00 1.896661946905e+00 1.759242771515e+00 1.605988691792e+00 1.632093373936e+00 1.832066342389e+00 2.010142688804e+00 2.021300137264e+00 1.865909624201e+00 1.692731782840e+00 1.704170894153e+00 1.907322902905e+00 2.102919474361e+00 2.129490275172e+00 1.965063655890e+00 1.735400970349e+00 1.659638842208e+00 1.820857433340e+00 2.046426747409e+00 2.148173884841e+00 2.068300907644e+00 1.886286892746e+00 1.776089610782e+00 1.855772910794e+00 2.041381649756e+00 2.167632740241e+00 2.148872826944e+00 2.015527367502e+00 1.891042949046e+00 1.902802783908e+00 2.047830551549e+00 2.203357871902e+00 2.259010760862e+00 2.184575232813e+00 2.034579025941e+00 1.922325789935e+00 1.966605020857e+00 2.135359453675e+00 2.341287020480e+00 2.427275412443e+00 2.299814798894e+00 1.954385309699e+00 1.685501262279e+00 1.789731822052e+00 2.125866049777e+00 2.352916464164e+00 2.303534377434e+00 2.020725172100e+00 1.760511920287e+00 1.845611293256e+00 2.203324087488e+00 2.487270722110e+00 2.489064154105e+00 2.211261022624e+00 1.883248687545e+00 1.885977101004e+00 2.259299243709e+00 2.632932516143e+00 2.731811668977e+00 2.503044959943e+00 2.120846331595e+00 1.967683789665e+00 2.251245024347e+00 2.661858739541e+00 2.854852439927e+00 2.713632368834e+00 2.355696008694e+00 2.118798566198e+00 2.292615503964e+00 2.683549873644e+00 2.926044936079e+00 2.848655713252e+00 2.515334679137e+00 2.215170790631e+00 2.279301345240e+00 2.628960891737e+00 2.905613541612e+00 2.894754953871e+00 2.614204927755e+00 2.300188570342e+00 2.272866801178e+00 2.626089525284e+00 2.992324331702e+00 3.147118680133e+00 2.921150843074e+00 2.433954317760e+00 2.106828142309e+00 2.318671788494e+00 2.797785078923e+00 3.091332131976e+00 3.008146064157e+00 2.617407560748e+00 2.238361813895e+00 2.279638218499e+00 2.688290948763e+00 3.049253021857e+00 3.105974855154e+00 2.845304275137e+00 2.472993963943e+00 2.332442968394e+00 2.556501789120e+00 2.879544882173e+00 3.019868778026e+00 2.894875783993e+00 2.617605174215e+00 2.428602267169e+00 2.488619144133e+00 2.680719021517e+00 2.779674950007e+00 2.680017073998e+00 2.447117622426e+00 2.272281134982e+00 2.307115210533e+00 2.477154561172e+00 2.588134163793e+00 2.530892274156e+00 2.342828627639e+00 2.176749162374e+00 2.174822246929e+00 2.304987387653e+00 2.410257008735e+00 2.384181416476e+00 2.242362477066e+00 2.101639672671e+00 2.081999121028e+00 2.176507228743e+00 2.274136962708e+00 2.305504399592e+00 2.270481580684e+00 2.199393856162e+00 2.147362670645e+00 2.145468384325e+00 2.175394716040e+00 2.195158810597e+00 2.181276246948e+00 2.144840950912e+00 2.115544408677e+00 2.110810058368e+00 2.119811036195e+00 2.118712613463e+00 2.097253556633e+00 2.068080393785e+00 2.050958545912e+00 2.048078287770e+00 2.038816359238e+00 2.002523564958e+00 1.946300241916e+00 1.909761110780e+00 1.932379359430e+00 2.006138602127e+00 2.072411795083e+00 2.069375584612e+00 1.979421814248e+00 1.851360254705e+00 1.784688747125e+00 1.849384467655e+00 2.002858484022e+00 2.134087943062e+00 2.160261495993e+00 2.071496650176e+00 1.934685915717e+00 1.859534132156e+00 1.907760446336e+00 2.025155770336e+00 2.105032602307e+00 2.084167676322e+00 1.979833613018e+00 1.879049641444e+00 1.874586112487e+00 1.968350049886e+00 2.066912327087e+00 2.075971844589e+00 1.968370456180e+00 1.801553209043e+00 1.694090343248e+00 1.730837169144e+00 1.863325486703e+00 1.969766174654e+00 1.970567907489e+00 1.869671198867e+00 1.745778007463e+00 1.699252074351e+00 1.756344481117e+00 1.842131401402e+00 1.869729225134e+00 1.817581312546e+00 1.743380385508e+00 1.738857637774e+00 1.832244449202e+00 1.947634308420e+00 1.982947653835e+00 1.891780704792e+00 1.718069340719e+00 1.592903777320e+00 1.641212513689e+00 1.825104165457e+00 1.988253340204e+00 2.010766755528e+00 1.867201279825e+00 1.635616726523e+00 1.482936105821e+00 1.539313860222e+00 1.723945764413e+00 1.858282522386e+00 1.840367206396e+00 1.681662317030e+00 1.501899530533e+00 1.468310844149e+00 1.612146177392e+00 1.782510278906e+00 1.833288722731e+00 1.723047299804e+00 1.532112788790e+00 1.445200625278e+00 1.586965559433e+00 1.840779988880e+00 2.012311927761e+00 1.995089834665e+00 1.799398610828e+00 1.561796811521e+00 1.508186222806e+00 1.713863199187e+00 1.986475896721e+00 2.126208516978e+00 2.053364307688e+00 1.815865221951e+00 1.592415115324e+00 1.607323225635e+00 1.851521894401e+00 2.093824542836e+00 2.154517153551e+00 1.984831294086e+00 1.675138950390e+00 1.470955600559e+00 1.609465099311e+00 1.957581586638e+00 2.228986215963e+00 2.262474485939e+00 2.035646647782e+00 1.667791914043e+00 1.448304171018e+00 1.632831761341e+00 2.028656646764e+00 2.323423104358e+00 2.363575915211e+00 2.140156004946e+00 1.785074652438e+00 1.581968590991e+00 1.754243217157e+00 2.119185672900e+00 2.382378165677e+00 2.394210025273e+00 2.148927319601e+00 1.784077140506e+00 1.589395033218e+00 1.777421355815e+00 2.147789870013e+00 2.405501200901e+00 2.403374902971e+00 2.136122988840e+00 1.742548342713e+00 1.528182299906e+00 1.730682190174e+00 2.131220655752e+00 2.416500217227e+00 2.436284612348e+00 2.185680629106e+00 1.804217508405e+00 1.593352925824e+00 1.787549438345e+00 2.181086962990e+00 2.463573579757e+00 2.482908039386e+00 2.238305344153e+00 1.882201405113e+00 1.720833904717e+00 1.947661503507e+00 2.336767534644e+00 2.587377511311e+00 2.551977682300e+00 2.237922980786e+00 1.825302113671e+00 1.684027150599e+00 2.004919596633e+00 2.467205286679e+00 2.738672779873e+00 2.672655131279e+00 2.283707263972e+00 1.773748397727e+00 1.595913621185e+00 1.993917915826e+00 2.542939495539e+00 2.867148961098e+00 2.822223745184e+00 2.438793933690e+00 1.944861701173e+00 1.796991519523e+00 2.197828662861e+00 2.732073885287e+00 3.030743928455e+00 2.954773540054e+00 2.553910732805e+00 2.090624045811e+00 2.019019685034e+00 2.451025812202e+00 2.961079467350e+00 3.201237374919e+00 3.043364523439e+00 2.550360663497e+00 2.013764247522e+00 1.948371019309e+00 2.438847513198e+00 2.978836751148e+00 3.211564635779e+00 3.019772552375e+00 2.476265274120e+00 1.883755395882e+00 1.799661473556e+00 2.307996264461e+00 2.849802110281e+00 3.071847991403e+00 2.875637576383e+00 2.354315654313e+00 1.830725719112e+00 1.823881110677e+00 2.322727319544e+00 2.807992701115e+00 2.976478277131e+00 2.760669280539e+00 2.283294768810e+00 1.886413765392e+00 1.984871759724e+00 2.453568980258e+00 2.854354006927e+00 2.944755031091e+00 2.687687640072e+00 2.228607745830e+00 1.911790694522e+00 2.065105001437e+00 2.503133342765e+00 2.841238637453e+00 2.878913523110e+00 2.599385138731e+00 2.152838796505e+00 1.861368609533e+00 2.001245738694e+00 2.389384226986e+00 2.685610370319e+00 2.720108198610e+00 2.492091479871e+00 2.146866811684e+00 1.944715537997e+00 2.060098268337e+00 2.349066079521e+00 2.566268657807e+00 2.588767854715e+00 2.434277097095e+00 2.234650552830e+00 2.164890244432e+00 2.285858409522e+00 2.479868925764e+00 2.596178576219e+00 2.569193213668e+00 2.438535928923e+00 2.320990550706e+00 2.326975780458e+00 2.452762891936e+00 2.589107010763e+00 2.631607574402e+00 2.552024256140e+00 2.411221040316e+00 2.327618963266e+00 2.385019284816e+00 2.543976327249e+00 2.683636133900e+00 2.706277135000e+00 2.592707736135e+00 2.414157850194e+00 2.307194723975e+00 2.375495909739e+00 2.577565192491e+00 2.770907477765e+00 2.835321543217e+00 2.733159103138e+00 2.523579763664e+00 2.351087851731e+00 2.362802077296e+00 2.558688439330e+00 2.788584077641e+00 2.900125506036e+00 2.826190537587e+00 2.605049974638e+00 2.376139405269e+00 2.315900312395e+00 2.471332768086e+00 2.698994391686e+00 2.822850704147e+00 2.754992864282e+00 2.524038275422e+00 2.272663359805e+00 2.194209688538e+00 2.345572565213e+00 2.569028791965e+00 2.674329025200e+00 2.572612735896e+00 2.305548915988e+00 2.047658809953e+00 2.025145222386e+00 2.261873639904e+00 2.539482160442e+00 2.652037022633e+00 2.518929548467e+00 2.196092465072e+00 1.885105992780e+00 1.858753029820e+00 2.139871201223e+00 2.464310054280e+00 2.611934921985e+00 2.506556398657e+00 2.205383013574e+00 1.893364302414e+00 1.814656246281e+00 2.012101987710e+00 2.266844229010e+00 2.381219674786e+00 2.292405161755e+00 2.062506320559e+00 1.851074556703e+00 1.818545597819e+00 1.953446463629e+00 2.095786860500e+00 2.120591616666e+00 2.011526408691e+00 1.852747415109e+00 1.774687051406e+00 1.834731532553e+00 1.953025058398e+00 2.014150784673e+00 1.970911087745e+00 1.867463637783e+00 1.806829963749e+00 1.859073327659e+00 1.982105256497e+00 2.073686147335e+00 2.069526271609e+00 1.984274107625e+00 1.900544713466e+00 1.905578271770e+00 2.002504201884e+00 2.109590170897e+00 2.147915387208e+00 2.102245382981e+00 2.025533328227e+00 1.994993690292e+00 2.036226191068e+00 2.094387693826e+00 2.094830901479e+00 2.015210362406e+00 1.912169942565e+00 1.886079884672e+00 1.977312433618e+00 2.106180704911e+00 2.151628898602e+00 2.048280217800e+00 1.832308477001e+00 1.653587836660e+00 1.688043677893e+00 1.914400427315e+00 2.133918575232e+00 2.184615337459e+00 2.018699165536e+00 1.718557443777e+00 1.510051137415e+00 1.616636861921e+00 1.929511405746e+00 2.177762513814e+00 2.202221728514e+00 1.983033662025e+00 1.642181853294e+00 1.453274167967e+00 1.622056689146e+00 1.954431063379e+00 2.168619279026e+00 2.133607683983e+00 1.864921659776e+00 1.528831516801e+00 1.426421797940e+00 1.667914309369e+00 1.981706516844e+00 2.119395545712e+00 1.994171386073e+00 1.665762537314e+00 1.360665994378e+00 1.397931298408e+00 1.731933875930e+00 2.034469075598e+00 2.109555455361e+00 1.920204531797e+00 1.574587732965e+00 1.349037615350e+00 1.504711364929e+00 1.867570911211e+00 2.134750003824e+00 2.163723709772e+00 1.958800100063e+00 1.661787280594e+00 1.532666461131e+00 1.713707483898e+00 2.015526102940e+00 2.205101373525e+00 2.183967298731e+00 1.984823706046e+00 1.755735432580e+00 1.693969152871e+00 1.845839351299e+00 2.049394535593e+00 2.143779413181e+00 2.078940300765e+00 1.917001298946e+00 1.797489604378e+00 1.830396469979e+00 1.973530709846e+00 2.092584287594e+00 2.098021573444e+00 1.995887097693e+00 1.879274407877e+00 1.866188885811e+00 1.983899373111e+00 2.140204157336e+00 2.227586309851e+00 2.202677484141e+00 2.100363748040e+00 2.009794583588e+00 2.010379379831e+00 2.100031982667e+00 2.206103977300e+00 2.260506776671e+00 2.244659917353e+00 2.187490685615e+00 2.135829050901e+00 2.117167595875e+00 2.124041913220e+00 2.133632652875e+00 2.135272275943e+00 2.135062560365e+00 2.138127305332e+00 2.132865887871e+00 2.098599826399e+00 2.031447234103e+00 1.963412792177e+00 1.948991985086e+00 2.013560350127e+00 2.115564029796e+00 2.177250175567e+00 2.144957652407e+00 2.028400745282e+00 1.909224439296e+00 1.896749627794e+00 2.020354313341e+00 2.188841215874e+00 2.284702696044e+00 2.250734281932e+00 2.118535902052e+00 1.998878660454e+00 2.008566373454e+00 2.147409345337e+00 2.295654607244e+00 2.336422783048e+00 2.235482652549e+00 2.060951408076e+00 1.957611417354e+00 2.029341617640e+00 2.211624486668e+00 2.347097071624e+00 2.328775633427e+00 2.156702331366e+00 1.948075781487e+00 1.889795252370e+00 2.055595103687e+00 2.303412740366e+00 2.449881079905e+00 2.406175766172e+00 2.205597118596e+00 2.001945870356e+00 1.994238391101e+00 2.214507609884e+00 2.485796043758e+00 2.630382418228e+00 2.578415646380e+00 2.378899319398e+00 2.183611988774e+00 2.162012097122e+00 2.330387600556e+00 2.537416150398e+00 2.635682757509e+00 2.577403896472e+00 2.421156720937e+00 2.295592908359e+00 2.302835083463e+00 2.414976943767e+00 2.511968262133e+00 2.502325808276e+00 2.385747036217e+00 2.251963238968e+00 2.219072329520e+00 2.317795123290e+00 2.454151771008e+00 2.509559893369e+00 2.433718359068e+00 2.273532232871e+00 2.153696676130e+00 2.184220938617e+00 2.339631566446e+00 2.487615721085e+00 2.517462135649e+00 2.408421015368e+00 2.240134707080e+00 2.155558253372e+00 2.241935796321e+00 2.428635100037e+00 2.567436673455e+00 2.558317961605e+00 2.397615894282e+00 2.182350831377e+00 2.071938335714e+00 2.156666657079e+00 2.348825279834e+00 2.486247484515e+00 2.466655130655e+00 2.287979413071e+00 2.048790762910e+00 1.913663356510e+00 1.981447546111e+00 2.163756752031e+00 2.293906744195e+00 2.270081177873e+00 2.094363046060e+00 1.873757479157e+00 1.782466722210e+00 1.907725303994e+00 2.134643035677e+00 2.289262529367e+00 2.273567145321e+00 2.093571682531e+00 1.862628180932e+00 1.770240400725e+00 1.916976975956e+00 2.179059083184e+00 2.367211998557e+00 2.372322253500e+00 2.190982903223e+00 1.928695389742e+00 1.781286259043e+00 1.885605777531e+00 2.138723244888e+00 2.335938158592e+00 2.350173739587e+00 2.167459198852e+00 1.889659760704e+00 1.720738031389e+00 1.816166817538e+00 2.072775358442e+00 2.272811767787e+00 2.283923639344e+00 2.094719493203e+00 1.816430375004e+00 1.665819097935e+00 1.790831694622e+00 2.062159760881e+00 2.257969986529e+00 2.257191977984e+00 2.063690892937e+00 1.803733869499e+00 1.691375590235e+00 1.834178892317e+00 2.081589335533e+00 2.230936098896e+00 2.187416819680e+00 1.982218724934e+00 1.764839111028e+00 1.729670422681e+00 1.902660109621e+00 2.102506242144e+00 2.158294055859e+00 2.015074238788e+00 1.748369029377e+00 1.560666813329e+00 1.641423477678e+00 1.900990869875e+00 2.102077238605e+00 2.097665633673e+00 1.870520271017e+00 1.539140007799e+00 1.364939171864e+00 1.533102242563e+00 1.849567925186e+00 2.053076984947e+00 2.027864318589e+00 1.793924171530e+00 1.504190320580e+00 1.413377518105e+00 1.610807374181e+00 1.878542601094e+00 2.008144714938e+00 1.931639758917e+00 1.712772158102e+00 1.531949362521e+00 1.571129612659e+00 1.780989717286e+00 1.957223255157e+00 1.965895609837e+00 1.799747891816e+00 1.578034195384e+00 1.503600663922e+00 1.656635876281e+00 1.875070670283e+00 1.973552664068e+00 1.879601755033e+00 1.649271353120e+00 1.465262408450e+00 1.522670650834e+00 1.766112140173e+00 1.975661260518e+00 2.009921075475e+00 1.857947254288e+00 1.640254301264e+00 1.571960734648e+00 1.750472078911e+00 2.013387832413e+00 2.162879429149e+00 2.114472916970e+00 1.914136082872e+00 1.732724866164e+00 1.767097408400e+00 2.002179064563e+00 2.233648734022e+00 2.299212404579e+00 2.159834186468e+00 1.906984248333e+00 1.745066395978e+00 1.835837380166e+00 2.080194956051e+00 2.258203641022e+00 2.238979547653e+00 2.023610942761e+00 1.747406036791e+00 1.641032650391e+00 1.802846140944e+00 2.049103950475e+00 2.164554130326e+00 2.058101610503e+00 1.774799807679e+00 1.502775610015e+00 1.498422268818e+00 1.758609871018e+00 2.024475406611e+00 2.108962769227e+00 1.966108495997e+00 1.680172358279e+00 1.462700789608e+00 1.523173715171e+00 1.779806402450e+00 1.993430464865e+00 2.026989145986e+00 1.876017644737e+00 1.653939879734e+00 1.549932297097e+00 1.657119050391e+00 1.847072289000e+00 1.946443445048e+00 1.879678568455e+00 1.686804904254e+00 1.510234558544e+00 1.507907517185e+00 1.666650330231e+00 1.821983716092e+00 1.845734859684e+00 1.713269892356e+00 1.504460600081e+00 1.378713277465e+00 1.445059571659e+00 1.617361964446e+00 1.737736504528e+00 1.724277338147e+00 1.594556394218e+00 1.451184391257e+00 1.421643833715e+00 1.527938305770e+00 1.663499227933e+00 1.723101781358e+00 1.677351853542e+00 1.575650218392e+00 1.512896987340e+00 1.549496730491e+00 1.647095089628e+00 1.718924136785e+00 1.712698024808e+00 1.640456529260e+00 1.566198472778e+00 1.557103514297e+00 1.619771195728e+00 1.698296269144e+00 1.735803329366e+00 1.717590577871e+00 1.672421091965e+00 1.644730443024e+00 1.655719625717e+00 1.689068125864e+00 1.717241960263e+00 1.733085977389e+00 1.753175820207e+00 1.793327665265e+00 1.843619117416e+00 1.873110251232e+00 1.859557600119e+00 1.815187135450e+00 1.786217983991e+00 1.816297626993e+00 1.898790140992e+00 1.977688950551e+00 1.997132730569e+00 1.944619649843e+00 1.863368714207e+00 1.826065710138e+00 1.868639003127e+00 1.946588018243e+00 1.977796158977e+00 1.913613045499e+00 1.777533779358e+00 1.664973432859e+00 1.676685858482e+00 1.801656450184e+00 1.920771688031e+00 1.923274066185e+00 1.776512254288e+00 1.549263003093e+00 1.408403470832e+00 1.491433224105e+00 1.710925817367e+00 1.875370684304e+00 1.869752021034e+00 1.690498655665e+00 1.452156709648e+00 1.365153644612e+00 1.529236712929e+00 1.778065044176e+00 1.915104881042e+00 1.856128839266e+00 1.637743371175e+00 1.420694840994e+00 1.420229512160e+00 1.640453097539e+00 1.865885549522e+00 1.927657906887e+00 1.780420250434e+00 1.504549916926e+00 1.311710398452e+00 1.402281438205e+00 1.663859894503e+00 1.849905911204e+00 1.826835754706e+00 1.593120229435e+00 1.286266537519e+00 1.185038108722e+00 1.410839185212e+00 1.708866222017e+00 1.845696693475e+00 1.739823069520e+00 1.446067477936e+00 1.184116841625e+00 1.262965363138e+00 1.610890516820e+00 1.910732279288e+00 1.983748183268e+00 1.796782773686e+00 1.458299948438e+00 1.259765681805e+00 1.470359818027e+00 1.880027376442e+00 2.176245627448e+00 2.210770706836e+00 1.971145843366e+00 1.579180181443e+00 1.329491990255e+00 1.501338869529e+00 1.894329618521e+00 2.187496805591e+00 2.232869020973e+00 2.021339962830e+00 1.665209462315e+00 1.405198519925e+00 1.470812118188e+00 1.745396169853e+00 1.961814288047e+00 1.983504726044e+00 1.809593420662e+00 1.556084023343e+00 1.428558991283e+00 1.547129895996e+00 1.777396378459e+00 1.926636145710e+00 1.900807073605e+00 1.713146415681e+00 1.479253143303e+00 1.389658836406e+00 1.537172944916e+00 1.786855271491e+00 1.964450379960e+00 1.979991909365e+00 1.828857006066e+00 1.584463149670e+00 1.393560816580e+00 1.402917150466e+00 1.589264440424e+00 1.794014373827e+00 1.892342563447e+00 1.837159724509e+00 1.653844517833e+00 1.439828448353e+00 1.343607580982e+00 1.440385869581e+00 1.628939179684e+00 1.760502215647e+00 1.752228518453e+00 1.605947436827e+00 1.413184028216e+00 1.336541952830e+00 1.464230168186e+00 1.682101517206e+00 1.823795137772e+00 1.799048781113e+00 1.616444744533e+00 1.396683173165e+00 1.348905688279e+00 1.549737997593e+00 1.819001309648e+00 1.962216133843e+00 1.889970589352e+00 1.626029859200e+00 1.330000801094e+00 1.284208633623e+00 1.554683415539e+00 1.868413422703e+00 2.000959937651e+00 1.867858361704e+00 1.510126628833e+00 1.134340678460e+00 1.133988277820e+00 1.514636186232e+00 1.876285816213e+00 1.993250017842e+00 1.803341500814e+00 1.376579104917e+00 9.892407811731e-01 1.127771957344e+00 1.614983522378e+00 1.997262907660e+00 2.087204913630e+00 1.852356449134e+00 1.396149490759e+00 1.046202579602e+00 1.253217164676e+00 1.744346670096e+00 2.097120065771e+00 2.148715701692e+00 1.889095712232e+00 1.448174788771e+00 1.157993767160e+00 1.353552701044e+00 1.759469452314e+00 2.014234417727e+00 1.978923108535e+00 1.667016067120e+00 1.243631419026e+00 1.080165984175e+00 1.366359195747e+00 1.728971773982e+00 1.883509480292e+00 1.743106981073e+00 1.357751218203e+00 9.505350019220e-01 9.716014997375e-01 1.375173869851e+00 1.717053655086e+00 1.804630688837e+00 1.609318731774e+00 1.232047706001e+00 9.600558576457e-01 1.126975128037e+00 1.501348128632e+00 1.750741138846e+00 1.752355547795e+00 1.524115678254e+00 1.219823170558e+00 1.128687206314e+00 1.357140959828e+00 1.639523738892e+00 1.755853506828e+00 1.639743363003e+00 1.355479984655e+00 1.115326771261e+00 1.184240545189e+00 1.473517553877e+00 1.701155960693e+00 1.717587042628e+00 1.508856401132e+00 1.194245006027e+00 1.055991293285e+00 1.278033977613e+00 1.612967398691e+00 1.809502580238e+00 1.772215214853e+00 1.529239468044e+00 1.243206672563e+00 1.200267374724e+00 1.472071046107e+00 1.795056185648e+00 1.963497240896e+00 1.910363844374e+00 1.683024691421e+00 1.443221817337e+00 1.413437708330e+00 1.626632708245e+00 1.881906052218e+00 2.009776990245e+00 1.955869195326e+00 1.769202448716e+00 1.585966914105e+00 1.559275767607e+00 1.700281929919e+00 1.870317707048e+00 1.944432975998e+00 1.884822178207e+00 1.739878534539e+00 1.619659352903e+00 1.622362404615e+00 1.734982471065e+00 1.855393999824e+00 1.898144203019e+00 1.844316585892e+00 1.741896867246e+00 1.678072526248e+00 1.713896626706e+00 1.824984472469e+00 1.931487387789e+00 1.968737251407e+00 1.921390051745e+00 1.825290978464e+00 1.749062378001e+00 1.750005173782e+00 1.825617321514e+00 1.918832037562e+00 1.968558034386e+00 1.945751433188e+00 1.862122860479e+00 1.762125929863e+00 1.699303351928e+00 1.699946427047e+00 1.743729118024e+00 1.786294350301e+00 1.795680655556e+00 1.769359152432e+00 1.728927559130e+00 1.699909795823e+00 1.689797197916e+00 1.684220769764e+00 1.666306076746e+00 1.639464817335e+00 1.631505868459e+00 1.670720916244e+00 1.751072348544e+00 1.827742572443e+00 1.849570683511e+00 1.795093012416e+00 1.693481952111e+00 1.621737084846e+00 1.654187449392e+00 1.783131926733e+00 1.921287823725e+00 1.980583236561e+00 1.925905146134e+00 1.792528541375e+00 1.678972639897e+00 1.686061205106e+00 1.811234202899e+00 1.948803192835e+00 1.996151374450e+00 1.918857675697e+00 1.766092103467e+00 1.655380183066e+00 1.688616145323e+00 1.834839410281e+00 1.966380841381e+00 1.982876809841e+00 1.866810794132e+00 1.692253511551e+00 1.598284426648e+00 1.673158324963e+00 1.842754796838e+00 1.964096367303e+00 1.952859804655e+00 1.820459311310e+00 1.671063216204e+00 1.645136626314e+00 1.775779219112e+00 1.944655970621e+00 2.019746269600e+00 1.950385096217e+00 1.787242989569e+00 1.666634645760e+00 1.710664548169e+00 1.878719676941e+00 2.016586111910e+00 2.008385357514e+00 1.837477529456e+00 1.600734442901e+00 1.488416530047e+00 1.612219974637e+00 1.838031292987e+00 1.966466666722e+00 1.892625294369e+00 1.629090996032e+00 1.323161324889e+00 1.248390715176e+00 1.492044578618e+00 1.796250934235e+00 1.938370680773e+00 1.837093998446e+00 1.534770012991e+00 1.219945269877e+00 1.206966843860e+00 1.515204001407e+00 1.832199967985e+00 1.952959814012e+00 1.819831903674e+00 1.498031385359e+00 1.201183381297e+00 1.234169759932e+00 1.549939448457e+00 1.835413684445e+00 1.908694738034e+00 1.728238145292e+00 1.371932419374e+00 1.072394813277e+00 1.144920705789e+00 1.479965594726e+00 1.751747974873e+00 1.801639876486e+00 1.605362406691e+00 1.251996778459e+00 9.839794661626e-01 1.095391772862e+00 1.430981968860e+00 1.688150014498e+00 1.736283202293e+00 1.568857335595e+00 1.286371708820e+00 1.109023884496e+00 1.228193223217e+00 1.508377258046e+00 1.722436718784e+00 1.762736004878e+00 1.628644881632e+00 1.412659227459e+00 1.284805447345e+00 1.367201764054e+00 1.572733573015e+00 1.735912185753e+00 1.763341790331e+00 1.649408482932e+00 1.466410980660e+00 1.343587721476e+00 1.377232962787e+00 1.517709672232e+00 1.636875328182e+00 1.648181222043e+00 1.537812678174e+00 1.362940251484e+00 1.238131711594e+00 1.260225291945e+00 1.393551739675e+00 1.516599396040e+00 1.540200836585e+00 1.443757422230e+00 1.278090312875e+00 1.159553594705e+00 1.196813666301e+00 1.356249778678e+00 1.507057659942e+00 1.551894013018e+00 1.464064397442e+00 1.290969023717e+00 1.152943145482e+00 1.175701451091e+00 1.334669664983e+00 1.487580014953e+00 1.525719784222e+00 1.417788140148e+00 1.213611734534e+00 1.048923673014e+00 1.072956361618e+00 1.246606694300e+00 1.398862673707e+00 1.415076581182e+00 1.270599563407e+00 1.032055883959e+00 8.746448056096e-01 9.668219731731e-01 1.192554753906e+00 1.347959051108e+00 1.333660771910e+00 1.147581203262e+00 8.916498559884e-01 8.022491508588e-01 1.005283730299e+00 1.276789240225e+00 1.422716749170e+00 1.371678675902e+00 1.146253068478e+00 8.808837185860e-01 8.416765752592e-01 1.088683950247e+00 1.359603926901e+00 1.479049290664e+00 1.393591540071e+00 1.144065425380e+00 8.870075159217e-01 8.848960813248e-01 1.137901507972e+00 1.384800825598e+00 1.473265907065e+00 1.369535494822e+00 1.136636598455e+00 9.495092923280e-01 1.013076320359e+00 1.257310871559e+00 1.467204773723e+00 1.528198252132e+00 1.429451649317e+00 1.250308068884e+00 1.146400586573e+00 1.232259218897e+00 1.429803930364e+00 1.591138111904e+00 1.637703176536e+00 1.573322921127e+00 1.467027483916e+00 1.413685916306e+00 1.456612142740e+00 1.547570902524e+00 1.610470145993e+00 1.609198888294e+00 1.561299091832e+00 1.515628229190e+00 1.508195071835e+00 1.528241472309e+00 1.534330257716e+00 1.498750411310e+00 1.433722662433e+00 1.384287828097e+00 1.388811417965e+00 1.437033484501e+00 1.479773994122e+00 1.476039329807e+00 1.424052190425e+00 1.362571218876e+00 1.342802757523e+00 1.380929092327e+00 1.442060864044e+00 1.478406000266e+00 1.469722859608e+00 1.433828860613e+00 1.409427424264e+00 1.420846962657e+00 1.454612768106e+00 1.475791550221e+00 1.462661259841e+00 1.424672117973e+00 1.393872055386e+00 1.395369796034e+00 1.421711397731e+00 1.441861509883e+00 1.433312032463e+00 1.402357914707e+00 1.377705049843e+00 1.381170418334e+00 1.401723410919e+00 1.405704310378e+00 1.372603193969e+00 1.320944488040e+00 1.302413369629e+00 1.353078099149e+00 1.444214063968e+00 1.504538528521e+00 1.479553084726e+00 1.370219732905e+00 1.248795639770e+00 1.230578693211e+00 1.354194292228e+00 1.522122448149e+00 1.613516336151e+00 1.568761819685e+00 1.411305799361e+00 1.255752727818e+00 1.257624613795e+00 1.432170120496e+00 1.628740978683e+00 1.711569977734e+00 1.634106217499e+00 1.447834950813e+00 1.302148110380e+00 1.352974131362e+00 1.559526020244e+00 1.743833727529e+00 1.781206140676e+00 1.647972278561e+00 1.425715134519e+00 1.293157032281e+00 1.386572621368e+00 1.603206622799e+00 1.752422147776e+00 1.731111263111e+00 1.547123307903e+00 1.323139284928e+00 1.264908791206e+00 1.440118795005e+00 1.669963338554e+00 1.776398370218e+00 1.693258843057e+00 1.469023417880e+00 1.272428816957e+00 1.309025166430e+00 1.546525569152e+00 1.767295953605e+00 1.823290720884e+00 1.682472560873e+00 1.424991955725e+00 1.244543322265e+00 1.320004785848e+00 1.555469047879e+00 1.734389530029e+00 1.740122165184e+00 1.573442495788e+00 1.345441516044e+00 1.249813521643e+00 1.377402108244e+00 1.579928939613e+00 1.684576224442e+00 1.625171845153e+00 1.446341241354e+00 1.292481362689e+00 1.318256295559e+00 1.493984367312e+00 1.652246126238e+00 1.676981353010e+00 1.554750477729e+00 1.372657957307e+00 1.287506483941e+00 1.382334321801e+00 1.552202942715e+00 1.650628195853e+00 1.613935878243e+00 1.476948714044e+00 1.355669817907e+00 1.365412405796e+00 1.484990795135e+00 1.587679207525e+00 1.582561985004e+00 1.472952225868e+00 1.357727320735e+00 1.367120152173e+00 1.508933485612e+00 1.651606529564e+00 1.671935108265e+00 1.534022144103e+00 1.313075769824e+00 1.199339787127e+00 1.336282439754e+00 1.593330242995e+00 1.761347734402e+00 1.728933217908e+00 1.496100396039e+00 1.191013519262e+00 1.091077789480e+00 1.330251034733e+00 1.652371978139e+00 1.823892351136e+00 1.756007077350e+00 1.478946509524e+00 1.161711642254e+00 1.116923805582e+00 1.407988801160e+00 1.730178213741e+00 1.870543018575e+00 1.764313025198e+00 1.464931326248e+00 1.163166067650e+00 1.153748818008e+00 1.433757847556e+00 1.707373941709e+00 1.791584367035e+00 1.644712327747e+00 1.341478079532e+00 1.089041293616e+00 1.136730926136e+00 1.397865213236e+00 1.604160179772e+00 1.616746489266e+00 1.423456588140e+00 1.124375464852e+00 9.475155892055e-01 1.073187958217e+00 1.320675899251e+00 1.462939175725e+00 1.412637438855e+00 1.192762790935e+00 9.343991061667e-01 8.672941936438e-01 1.045939249678e+00 1.248078751873e+00 1.315658072539e+00 1.213886891188e+00 1.007871021624e+00 8.622654199469e-01 9.293590281166e-01 1.112649512956e+00 1.230993774760e+00 1.200386681924e+00 1.035552589230e+00 8.498544062956e-01 8.263383549439e-01 9.862240559782e-01 1.149455875848e+00 1.184620637570e+00 1.058409240509e+00 8.301521357246e-01 6.808185199344e-01 7.969495349455e-01 1.033656631349e+00 1.186089779651e+00 1.168062986436e+00 9.816468432199e-01 7.230744701974e-01 6.342840473527e-01 8.455829695321e-01 1.110873266587e+00 1.253048933679e+00 1.214801619733e+00 1.017024093524e+00 7.676005406212e-01 6.884080867175e-01 8.712743930765e-01 1.100274085433e+00 1.217088450349e+00 1.174465304121e+00 1.001537659660e+00 8.045014451884e-01 7.525742319219e-01 8.859837929317e-01 1.047188545796e+00 1.113730680260e+00 1.052171383548e+00 9.022398624452e-01 7.743826375735e-01 7.931286540488e-01 9.309701837418e-01 1.054113655250e+00 1.075883058497e+00 9.786541257194e-01 8.098724984118e-01 6.896226007185e-01 7.412182942627e-01 9.052758907375e-01 1.040077511544e+00 1.066313139139e+00 9.677643380316e-01 7.846080746126e-01 6.274212761120e-01 6.452979631618e-01 8.085741752145e-01 9.620101409441e-01 1.016148657868e+00 9.481836103226e-01 7.882949263127e-01 6.271511657260e-01 6.022355393783e-01 7.255526061937e-01 8.597832488527e-01 9.095585517059e-01 8.484637500262e-01 7.063814188327e-01 5.745208269216e-01 5.741693048591e-01 6.884067182636e-01 7.884038934321e-01 7.958610951258e-01 7.004490921154e-01 5.607378443941e-01 5.156817064329e-01 6.378734929306e-01 7.987997806887e-01 8.795749474337e-01 8.349488728597e-01 6.863042360577e-01 5.484286015866e-01 6.093300757663e-01 8.268730634001e-01 1.016210432797e+00 1.075580965727e+00 9.760546368272e-01 7.597451551820e-01 5.869319400376e-01 6.946406115626e-01 9.694141512451e-01 1.184774137222e+00 1.237807153379e+00 1.106690063597e+00 8.470080853793e-01 6.432727419598e-01 7.579623686203e-01 1.051500756597e+00 1.272682732987e+00 1.315698966405e+00 1.165831587448e+00 8.941225189234e-01 7.064701078423e-01 8.417467155970e-01 1.132431738441e+00 1.337850839503e+00 1.360754315258e+00 1.200048584239e+00 9.505925983259e-01 8.332749150960e-01 1.005977088013e+00 1.282392824141e+00 1.460333276375e+00 1.458802650855e+00 1.290501143916e+00 1.063789756901e+00 9.806650709499e-01 1.139320325976e+00 1.372027308200e+00 1.503629191259e+00 1.462243553325e+00 1.266450355093e+00 1.028230782516e+00 9.460868199030e-01 1.099952806473e+00 1.315272114245e+00 1.428246876411e+00 1.379603528904e+00 1.198567266520e+00 1.003579141553e+00 9.721550319077e-01 1.137947623888e+00 1.339610261089e+00 1.444075820113e+00 1.408647329956e+00 1.268966982204e+00 1.131034325035e+00 1.122244464712e+00 1.255558227027e+00 1.417094977227e+00 1.503483121920e+00 1.477467518545e+00 1.366202866687e+00 1.249878018764e+00 1.221554153470e+00 1.302427954318e+00 1.420467839716e+00 1.492287411954e+00 1.478852189281e+00 1.394000711256e+00 1.296745298069e+00 1.261931530995e+00 1.318567875588e+00 1.419654263124e+00 1.492848560460e+00 1.494579430088e+00 1.428905998225e+00 1.347502890254e+00 1.325928768949e+00 1.400564636809e+00 1.526577235992e+00 1.623274470462e+00 1.634852913743e+00 1.557483413195e+00 1.447588853566e+00 1.404667309922e+00 1.491692773580e+00 1.658458748166e+00 1.796173776569e+00 1.824943641888e+00 1.728585634178e+00 1.566182221222e+00 1.464864462866e+00 1.532791166284e+00 1.727340116582e+00 1.907737570017e+00 1.965694404010e+00 1.869773699878e+00 1.672842888594e+00 1.508753938103e+00 1.519516057026e+00 1.693034368802e+00 1.878897986572e+00 1.950823254978e+00 1.868131695886e+00 1.678489692804e+00 1.507425387767e+00 1.489334370999e+00 1.621993021452e+00 1.772255150874e+00 1.827266590016e+00 1.759942044166e+00 1.628515660234e+00 1.545307237857e+00 1.585658132075e+00 1.702233049058e+00 1.785290903608e+00 1.767022754276e+00 1.660745720376e+00 1.555616315755e+00 1.556553429931e+00 1.670918237614e+00 1.795739780702e+00 1.825635099007e+00 1.723236242533e+00 1.538027363463e+00 1.398948296074e+00 1.426797959457e+00 1.583127354330e+00 1.718524860108e+00 1.723339150197e+00 1.576354347770e+00 1.350703488912e+00 1.206220565897e+00 1.270238279543e+00 1.456398951114e+00 1.590395280137e+00 1.574959428662e+00 1.411241765956e+00 1.198516474268e+00 1.115016851699e+00 1.246377263708e+00 1.453685931071e+00 1.574727909493e+00 1.540101867122e+00 1.372450292687e+00 1.181939615752e+00 1.128106791784e+00 1.252982300420e+00 1.419856263167e+00 1.495279152424e+00 1.432305724256e+00 1.268574660638e+00 1.116002084884e+00 1.100121244230e+00 1.215452639616e+00 1.335935151563e+00 1.364356853589e+00 1.283493283216e+00 1.153557202870e+00 1.087777020252e+00 1.155548935665e+00 1.293927835747e+00 1.393456071000e+00 1.393733566397e+00 1.301989095727e+00 1.187268817430e+00 1.148335701506e+00 1.225849782897e+00 1.356417218426e+00 1.452472492568e+00 1.469069353959e+00 1.413209238266e+00 1.331878281645e+00 1.284743414334e+00 1.301528689841e+00 1.360760995599e+00 1.419080750348e+00 1.448484500159e+00 1.446353260799e+00 1.425659608707e+00 1.399734798374e+00 1.372652914323e+00 1.341305635385e+00 1.304669997462e+00 1.269440884250e+00 1.246251587602e+00 1.239668757131e+00 1.242117028997e+00 1.238520611477e+00 1.216489257142e+00 1.173652691386e+00 1.119311342551e+00 1.071255052107e+00 1.048534300550e+00 1.060941549496e+00 1.101137106468e+00 1.147137504241e+00 1.173386238377e+00 1.162932614233e+00 1.116977903062e+00 1.059696959813e+00 1.030625488349e+00 1.055543762670e+00 1.117615375396e+00 1.170153791122e+00 1.173337476221e+00 1.118256895253e+00 1.034822727251e+00 9.811012717979e-01 9.978843249367e-01 1.060302953719e+00 1.103320510988e+00 1.080152832480e+00 9.909784102727e-01 8.891685688645e-01 8.569846032563e-01 9.198010399241e-01 1.006007242653e+00 1.031287189492e+00 9.610589843840e-01 8.276542205230e-01 7.361082405324e-01 7.896792600242e-01 9.332699473654e-01 1.034370799260e+00 1.014190197379e+00 8.682719456711e-01 6.849162274733e-01 6.632453758442e-01 8.617485800487e-01 1.083138582696e+00 1.179651515829e+00 1.095563726497e+00 8.539270540456e-01 5.990798769234e-01 6.506315248483e-01 9.621899757146e-01 1.228422542667e+00 1.312711121483e+00 1.178591866988e+00 8.709769337003e-01 5.734010204213e-01 6.671408606240e-01 1.006881776849e+00 1.251967033471e+00 1.281387284625e+00 1.078870895915e+00 7.235022289370e-01 5.163717109237e-01
 1.853979360883e+00 1.830998115190e+00 1.723565801168e+00 1.591772862465e+00 1.579647002567e+00 1.701475982821e+00 1.836599076113e+00 1.878561090204e+00 1.811422709759e+00 1.703648533480e+00 1.651855093856e+00 1.686561670810e+00 1.743764459334e+00 1.748772196894e+00 1.690478360745e+00 1.627610760429e+00 1.632943045770e+00 1.710229534360e+00 1.788940042329e+00 1.801974997559e+00 1.742091924283e+00 1.666455728009e+00 1.652485863695e+00 1.721255643551e+00 1.816544437508e+00 1.869633428726e+00 1.856780866401e+00 1.807517361706e+00 1.775243424117e+00 1.788224691846e+00 1.824812761958e+00 1.842345806677e+00 1.821021722341e+00 1.780048592795e+00 1.759790189527e+00 1.783490341611e+00 1.834473932226e+00 1.875146094098e+00 1.882544417078e+00 1.865755546619e+00 1.856901968116e+00 1.882214916714e+00 1.930218062790e+00 2.020323557438e+00 2.126288412138e+00 2.192962578472e+00 2.095318549089e+00 1.846307301339e+00 1.667664746587e+00 1.748362317769e+00 1.983245578884e+00 2.132529609008e+00 2.074810630402e+00 1.856715642333e+00 1.678152873683e+00 1.740965491063e+00 1.971199479958e+00 2.132896961352e+00 2.093027014578e+00 1.887781696866e+00 1.713600130721e+00 1.781683641933e+00 2.029613856656e+00 2.216827024202e+00 2.196397732622e+00 1.987230410389e+00 1.770886652248e+00 1.779768108178e+00 2.002560160504e+00 2.202344551312e+00 2.209589364859e+00 2.021490981865e+00 1.801073149540e+00 1.782445427244e+00 1.988596556987e+00 2.197036354731e+00 2.225555592246e+00 2.051227849201e+00 1.814808690071e+00 1.749418536637e+00 1.921487054269e+00 2.132107431270e+00 2.187354371624e+00 2.044596030746e+00 1.822502908947e+00 1.742926796090e+00 1.904882171546e+00 2.198863788952e+00 2.440661649087e+00 2.518416404931e+00 2.335203848847e+00 2.010482953137e+00 1.834924292605e+00 2.018167903176e+00 2.345045205965e+00 2.518907331921e+00 2.430567680773e+00 2.169411431733e+00 1.984697152833e+00 2.082694092560e+00 2.347584542460e+00 2.521657557271e+00 2.472011300296e+00 2.237260623550e+00 2.001131678453e+00 1.969490586673e+00 2.130448721421e+00 2.280184562807e+00 2.270104489135e+00 2.096879693678e+00 1.884842187838e+00 1.799560215378e+00 1.874973119677e+00 1.977804477305e+00 1.982307143274e+00 1.873913241920e+00 1.741735538436e+00 1.699557934485e+00 1.760785041349e+00 1.826753455484e+00 1.808055905610e+00 1.702575054052e+00 1.594598289063e+00 1.584177232725e+00 1.674001805076e+00 1.768107668584e+00 1.782297265200e+00 1.708128603516e+00 1.611651270750e+00 1.582381884967e+00 1.645453055135e+00 1.743022552907e+00 1.821464588520e+00 1.855980643586e+00 1.792978042124e+00 1.662216934930e+00 1.513683631892e+00 1.489071663821e+00 1.602481346123e+00 1.722287582285e+00 1.729854415961e+00 1.605566387964e+00 1.438021336420e+00 1.377618571271e+00 1.479187504177e+00 1.623242422229e+00 1.671903550039e+00 1.579172823882e+00 1.405686068757e+00 1.292305917696e+00 1.337746941187e+00 1.465800921675e+00 1.534348809006e+00 1.477581678790e+00 1.335359164040e+00 1.231175856530e+00 1.266401919802e+00 1.386742583919e+00 1.460739969029e+00 1.419227054780e+00 1.293186654605e+00 1.197936672086e+00 1.236876756760e+00 1.366956590596e+00 1.461765174273e+00 1.447508838361e+00 1.341879144286e+00 1.240368617521e+00 1.242887350474e+00 1.336550064473e+00 1.416443693052e+00 1.406038784068e+00 1.308426146948e+00 1.200168633812e+00 1.175291124157e+00 1.252964623046e+00 1.355405968151e+00 1.414057847584e+00 1.401327140134e+00 1.273101286508e+00 1.071439235075e+00 9.759170837527e-01 1.081604881823e+00 1.249922955720e+00 1.324022975053e+00 1.254186414160e+00 1.095799754269e+00 9.914612941846e-01 1.055337384828e+00 1.211596776344e+00 1.314717433325e+00 1.295141321089e+00 1.176598843226e+00 1.063484999807e+00 1.072830885086e+00 1.193424005522e+00 1.304865475828e+00 1.316701892385e+00 1.216195682256e+00 1.067200517329e+00 9.844166160593e-01 1.029793704254e+00 1.127507957980e+00 1.167868715454e+00 1.103504940722e+00 9.634290388672e-01 8.436303112124e-01 8.421848733391e-01 9.319177949667e-01 1.002690725747e+00 9.908397469268e-01 9.107864688780e-01 8.423043163221e-01 8.654165067349e-01 9.575971023589e-01 1.028029955853e+00 1.020835580997e+00 9.502653858376e-01 8.933325279532e-01 9.283080399262e-01 1.044425319367e+00 1.160875333523e+00 1.202785754144e+00 1.120409764983e+00 9.488840959121e-01 8.209429989344e-01 8.942664559470e-01 1.067354142467e+00 1.156441088811e+00 1.090060565857e+00 9.208887481017e-01 8.213974274188e-01 9.256229549915e-01 1.100779177306e+00 1.168149291280e+00 1.063416354849e+00 8.449645662009e-01 7.149080876689e-01 8.469174714412e-01 1.061170816803e+00 1.153674933221e+00 1.062118015717e+00 8.469638834742e-01 7.073731410409e-01 8.250341990433e-01 1.033273203056e+00 1.130457443188e+00 1.060197004125e+00 8.916298391640e-01 8.072008982908e-01 9.235420810599e-01 1.095839265812e+00 1.164455563382e+00 1.093075791448e+00 9.662951010100e-01 9.441926096885e-01 1.069316226932e+00 1.197189823153e+00 1.200069610604e+00 1.059759028635e+00 8.819553244941e-01 8.595710043544e-01 1.015470950777e+00 1.156976473183e+00 1.163540982990e+00 1.037698220515e+00 8.800524791127e-01 8.148789124443e-01 8.637788359631e-01 9.471471075241e-01 9.628123592564e-01 8.824210898036e-01 7.722296641030e-01 7.589729144048e-01 8.664527885001e-01 9.707497790897e-01 9.711442248093e-01 8.616285768504e-01 7.442412295614e-01 7.743310616834e-01 9.316329123048e-01 1.051981721012e+00 1.037137480492e+00 8.983103684583e-01 7.702112425065e-01 8.342359653824e-01 1.031183773157e+00 1.165401040516e+00 1.135528835065e+00 9.600938725248e-01 7.978894814656e-01 8.726996099342e-01 1.108870250964e+00 1.273086084049e+00 1.251800015064e+00 1.061508969487e+00 8.654262991995e-01 9.187920322863e-01 1.174538073153e+00 1.378921978951e+00 1.404900508837e+00 1.265691283906e+00 1.105011606218e+00 1.121289644752e+00 1.304673701705e+00 1.458592350208e+00 1.458835342850e+00 1.321178795251e+00 1.252720687550e+00 1.372689440146e+00 1.596592290971e+00 1.781492284131e+00 1.798486928054e+00 1.620473941658e+00 1.441654216620e+00 1.487246731829e+00 1.720095112247e+00 1.906492270557e+00 1.905878101135e+00 1.742129308589e+00 1.592009492995e+00 1.653050912467e+00 1.877929665278e+00 2.049105837401e+00 2.031815261438e+00 1.849243372367e+00 1.678851216505e+00 1.727559961372e+00 1.957645094526e+00 2.142954799931e+00 2.130840042114e+00 1.923751063369e+00 1.684920506762e+00 1.659020617415e+00 1.878724628112e+00 2.115629501132e+00 2.182613418341e+00 2.047044731703e+00 1.827490413037e+00 1.738682255347e+00 1.880493587246e+00 2.101791087399e+00 2.213043635257e+00 2.145150490280e+00 1.965299235639e+00 1.841405652891e+00 1.906991148239e+00 2.100979372365e+00 2.256745142530e+00 2.268678836733e+00 2.138725959233e+00 1.963810194544e+00 1.882558542521e+00 2.010445938793e+00 2.214602252463e+00 2.412168421226e+00 2.432046169195e+00 2.214175534429e+00 1.853512287743e+00 1.681859116161e+00 1.893102487854e+00 2.226436794500e+00 2.379975402144e+00 2.253508590885e+00 1.953287002259e+00 1.778259756534e+00 1.964807413927e+00 2.319066825274e+00 2.524094698963e+00 2.436983766345e+00 2.124122326100e+00 1.873640183722e+00 2.010923643749e+00 2.415774140999e+00 2.722154772232e+00 2.722794924070e+00 2.426431073812e+00 2.069869884931e+00 2.041414172287e+00 2.401279373273e+00 2.780798729931e+00 2.891665096144e+00 2.676825484966e+00 2.311056472409e+00 2.161343911685e+00 2.422135168602e+00 2.809800600947e+00 2.989688323783e+00 2.844324316972e+00 2.490737848582e+00 2.256169857261e+00 2.412961434093e+00 2.781644710986e+00 3.012787611359e+00 2.940209192150e+00 2.630130303184e+00 2.358713774734e+00 2.419630387107e+00 2.793633250003e+00 3.169171564555e+00 3.246708970957e+00 2.951623551667e+00 2.439555328209e+00 2.190098509479e+00 2.503115486524e+00 2.998944816010e+00 3.243590068572e+00 3.087244132836e+00 2.645956348447e+00 2.293575200868e+00 2.423073920078e+00 2.874544484415e+00 3.211542469654e+00 3.207096123939e+00 2.886361758885e+00 2.502690138013e+00 2.423211396721e+00 2.712872756897e+00 3.045604495775e+00 3.147482666010e+00 2.965885813826e+00 2.652576175818e+00 2.481319626953e+00 2.593185686423e+00 2.814295491162e+00 2.899953875867e+00 2.759147912439e+00 2.487026039266e+00 2.308530817419e+00 2.376840606732e+00 2.576030880277e+00 2.684948443952e+00 2.597712868610e+00 2.372433369481e+00 2.191580845238e+00 2.210412421496e+00 2.369795967292e+00 2.483341295577e+00 2.440008759446e+00 2.269139040145e+00 2.111620634134e+00 2.103013532868e+00 2.220024782170e+00 2.345586442526e+00 2.378575614553e+00 2.325039388580e+00 2.229547956001e+00 2.167860623862e+00 2.180861585811e+00 2.238531036410e+00 2.278605774275e+00 2.265896968945e+00 2.214110568859e+00 2.167287252234e+00 2.158451981845e+00 2.180179072026e+00 2.197975701757e+00 2.187208363781e+00 2.152955692642e+00 2.119410290936e+00 2.102126083643e+00 2.091866851308e+00 2.068840347823e+00 2.031005467291e+00 2.004802845875e+00 2.021750431289e+00 2.078514685850e+00 2.128471338756e+00 2.118574045240e+00 2.034006658995e+00 1.921324584005e+00 1.871724189726e+00 1.944196284983e+00 2.094077878730e+00 2.216083329110e+00 2.232447691252e+00 2.136661267044e+00 1.998594509390e+00 1.929100372304e+00 1.986501884726e+00 2.111394302948e+00 2.194364301890e+00 2.171822937057e+00 2.062446011790e+00 1.956158396994e+00 1.948865368127e+00 2.043258270049e+00 2.143206148780e+00 2.150732196095e+00 2.037034702866e+00 1.861684263271e+00 1.749553395994e+00 1.791224512270e+00 1.935319514449e+00 2.051264983063e+00 2.051783406427e+00 1.936677528487e+00 1.786967290724e+00 1.716583012863e+00 1.768944055322e+00 1.869747429161e+00 1.918730602449e+00 1.879461574768e+00 1.798115692253e+00 1.766174708396e+00 1.830002991321e+00 1.932805172572e+00 1.975384841530e+00 1.903404650505e+00 1.747691895402e+00 1.622527184962e+00 1.646603631433e+00 1.801712753058e+00 1.950335412605e+00 1.975940262994e+00 1.848617254235e+00 1.636138049988e+00 1.487376310099e+00 1.521846630516e+00 1.676665552440e+00 1.792415316248e+00 1.773152165765e+00 1.628816201481e+00 1.469139826361e+00 1.440648160601e+00 1.564954127898e+00 1.707211749490e+00 1.739265576989e+00 1.630961843641e+00 1.467215280844e+00 1.418140007456e+00 1.570012123113e+00 1.797879257325e+00 1.930486466044e+00 1.883348846865e+00 1.684974208734e+00 1.486211332109e+00 1.494614360415e+00 1.724313796959e+00 1.972315899896e+00 2.067104302397e+00 1.955229358957e+00 1.708427019050e+00 1.524916314076e+00 1.602834727565e+00 1.867700912775e+00 2.083858755381e+00 2.099769143902e+00 1.894952496923e+00 1.590661580117e+00 1.454422765178e+00 1.661608430349e+00 2.010841580263e+00 2.236704753804e+00 2.211420776598e+00 1.943543154890e+00 1.590919907896e+00 1.469166581038e+00 1.738182273713e+00 2.129904951203e+00 2.368131101198e+00 2.337638829385e+00 2.063125169944e+00 1.716953927305e+00 1.606468873270e+00 1.864021645123e+00 2.231236194887e+00 2.442379615652e+00 2.385821443699e+00 2.090282401522e+00 1.732862673090e+00 1.622564429063e+00 1.882590596696e+00 2.247167863579e+00 2.450908867765e+00 2.383000249841e+00 2.071160505435e+00 1.691504462805e+00 1.564793248714e+00 1.831465152581e+00 2.214308618633e+00 2.438856154564e+00 2.392975900020e+00 2.104428509366e+00 1.747393705369e+00 1.629945896578e+00 1.886170419180e+00 2.257604040267e+00 2.476727893028e+00 2.432184856309e+00 2.157156874940e+00 1.836991281252e+00 1.771142706157e+00 2.050149335253e+00 2.410146052482e+00 2.593359190159e+00 2.491820882997e+00 2.147292547457e+00 1.777015644867e+00 1.742317304540e+00 2.110651503691e+00 2.535670774918e+00 2.735073743945e+00 2.600185542464e+00 2.179555989446e+00 1.718742243337e+00 1.670261628034e+00 2.119353198773e+00 2.623252431335e+00 2.867893085256e+00 2.747887707432e+00 2.329526643227e+00 1.887332036003e+00 1.873715767996e+00 2.335149898440e+00 2.830842157851e+00 3.049065341307e+00 2.891366136436e+00 2.446517189049e+00 2.028476121666e+00 2.085752942869e+00 2.583545201390e+00 3.066668917845e+00 3.233771744190e+00 2.995710086194e+00 2.456408520985e+00 1.967369638809e+00 2.041595129303e+00 2.596348064681e+00 3.104641840296e+00 3.259032711738e+00 2.980101138933e+00 2.383039887149e+00 1.841269047427e+00 1.920453902782e+00 2.502886826916e+00 3.013148256633e+00 3.152874046629e+00 2.862006160885e+00 2.278541359875e+00 1.801457861275e+00 1.950829910369e+00 2.524486188737e+00 2.986220061507e+00 3.079261713258e+00 2.774110857707e+00 2.242148831025e+00 1.897566698715e+00 2.127795143389e+00 2.656991330507e+00 3.034618504593e+00 3.052610868610e+00 2.709885389881e+00 2.203100800317e+00 1.945051586249e+00 2.220104349320e+00 2.713350158003e+00 3.030694626924e+00 3.000904026587e+00 2.641755671879e+00 2.152822583039e+00 1.915023322059e+00 2.158453654058e+00 2.589529875935e+00 2.860860252970e+00 2.831032758464e+00 2.535546583583e+00 2.168087632858e+00 2.026175187995e+00 2.227308716384e+00 2.543430029385e+00 2.724305951098e+00 2.676331163607e+00 2.458389544798e+00 2.250428824477e+00 2.244170721858e+00 2.440841490815e+00 2.659791787790e+00 2.743925821289e+00 2.654877085874e+00 2.474742992238e+00 2.361299589275e+00 2.423352983368e+00 2.602374179154e+00 2.746119371588e+00 2.750021466722e+00 2.614426203519e+00 2.443189813539e+00 2.386685859210e+00 2.507178533513e+00 2.706504376626e+00 2.833722737164e+00 2.801200142511e+00 2.623847392364e+00 2.419139275138e+00 2.354490766036e+00 2.500354428974e+00 2.746006943859e+00 2.922884025915e+00 2.928548053505e+00 2.762446551378e+00 2.527788761624e+00 2.398270942863e+00 2.489844416902e+00 2.729634338911e+00 2.941120869067e+00 2.994275160597e+00 2.859998910151e+00 2.616648216330e+00 2.429594321377e+00 2.448104604356e+00 2.646566261640e+00 2.853513927218e+00 2.917745295765e+00 2.789856891389e+00 2.536889277114e+00 2.327163271520e+00 2.327885816993e+00 2.521306169138e+00 2.721993868424e+00 2.765139892495e+00 2.598952753490e+00 2.304570256198e+00 2.089712039507e+00 2.155268644516e+00 2.440883070791e+00 2.703163026511e+00 2.760208923210e+00 2.562184967673e+00 2.200375141499e+00 1.917092432393e+00 1.977849227352e+00 2.319387715164e+00 2.647119006051e+00 2.759615645146e+00 2.604002006481e+00 2.263835075526e+00 1.955143903814e+00 1.928480689613e+00 2.175322926495e+00 2.444063947088e+00 2.542218085936e+00 2.420911540939e+00 2.159861467781e+00 1.938751498188e+00 1.925004818210e+00 2.086492560121e+00 2.242695404781e+00 2.263602239946e+00 2.136237756320e+00 1.952886577421e+00 1.855910720200e+00 1.911550602127e+00 2.036277196708e+00 2.105048829105e+00 2.064539898427e+00 1.957302468110e+00 1.888100761410e+00 1.931613225043e+00 2.049513045888e+00 2.138482374353e+00 2.130967767647e+00 2.039778634769e+00 1.948628817077e+00 1.948757672919e+00 2.046692224428e+00 2.159560577674e+00 2.204295314637e+00 2.161152245250e+00 2.079302689725e+00 2.035308542224e+00 2.060040272632e+00 2.106142757438e+00 2.102885019754e+00 2.028297012290e+00 1.936533692345e+00 1.920995902775e+00 2.014038560930e+00 2.135101342726e+00 2.167556307471e+00 2.050535685623e+00 1.824365364860e+00 1.643418276327e+00 1.683938062490e+00 1.915997629597e+00 2.135502555653e+00 2.181715777215e+00 2.009846446198e+00 1.705310045687e+00 1.496084184342e+00 1.602835241967e+00 1.910705097094e+00 2.149458019505e+00 2.164670681355e+00 1.942782870088e+00 1.613691968066e+00 1.452458545666e+00 1.637431004725e+00 1.959210506711e+00 2.149057848581e+00 2.088925267132e+00 1.807256005599e+00 1.487901294124e+00 1.434932005258e+00 1.706195224740e+00 2.009889690933e+00 2.115393943136e+00 1.952879932896e+00 1.601400557907e+00 1.318640292342e+00 1.421737816439e+00 1.788670748049e+00 2.079988205517e+00 2.119289124408e+00 1.888355502994e+00 1.521662030569e+00 1.335046924504e+00 1.562332975234e+00 1.952766326070e+00 2.203778723778e+00 2.191521443443e+00 1.941422472321e+00 1.628016188976e+00 1.545807382114e+00 1.795562603730e+00 2.124660344971e+00 2.296572163415e+00 2.227857454609e+00 1.973585904624e+00 1.718277467580e+00 1.692527115316e+00 1.907976069926e+00 2.146001307638e+00 2.232061649893e+00 2.125683776577e+00 1.911970713192e+00 1.767785751355e+00 1.826173205585e+00 2.014240780716e+00 2.157817976971e+00 2.154487233958e+00 2.018567302229e+00 1.869129284909e+00 1.856771118637e+00 2.008378647757e+00 2.196419683501e+00 2.286806094751e+00 2.231511537724e+00 2.081339836832e+00 1.961086119360e+00 1.981915269684e+00 2.126668598221e+00 2.276745812271e+00 2.332734564530e+00 2.271470986789e+00 2.144424204968e+00 2.043756190689e+00 2.035593082449e+00 2.103975034457e+00 2.178240387031e+00 2.202410873486e+00 2.166812649817e+00 2.098322163858e+00 2.032186939571e+00 1.987173890439e+00 1.963440707628e+00 1.959398948972e+00 1.980801699941e+00 2.027831946468e+00 2.078523412674e+00 2.095221515032e+00 2.052800396177e+00 1.966503004744e+00 1.897926477372e+00 1.916599581304e+00 2.028537322782e+00 2.161334016592e+00 2.229238330172e+00 2.194368218477e+00 2.090272177358e+00 2.008825258818e+00 2.033007236559e+00 2.149335363123e+00 2.259727997562e+00 2.275145391481e+00 2.178633908878e+00 2.040331870947e+00 1.982023922779e+00 2.067389082331e+00 2.222168111237e+00 2.314330905346e+00 2.264785655355e+00 2.093644762414e+00 1.925379272289e+00 1.921208408792e+00 2.105490485184e+00 2.328773620905e+00 2.434206659978e+00 2.359432345019e+00 2.158572875214e+00 1.994365669964e+00 2.038500733929e+00 2.275458183570e+00 2.524651768976e+00 2.632839484624e+00 2.554442342031e+00 2.357714389295e+00 2.200348770227e+00 2.225138431025e+00 2.408187104384e+00 2.594602888607e+00 2.658806934887e+00 2.576447093377e+00 2.423437458301e+00 2.329159210384e+00 2.370035055654e+00 2.490052164668e+00 2.568691719680e+00 2.533095132858e+00 2.404895676112e+00 2.287462816180e+00 2.288206842967e+00 2.406261983003e+00 2.531346453091e+00 2.554984737677e+00 2.449571486871e+00 2.287135236682e+00 2.204089519725e+00 2.284757296656e+00 2.461184600327e+00 2.589066093178e+00 2.573144245443e+00 2.419378328695e+00 2.238578174370e+00 2.190625065275e+00 2.333764832218e+00 2.550425900046e+00 2.678333027433e+00 2.629890402315e+00 2.425148526725e+00 2.190610295584e+00 2.104791568782e+00 2.234258129768e+00 2.448502599972e+00 2.573160975178e+00 2.518174754247e+00 2.304042797367e+00 2.056549350487e+00 1.954311380751e+00 2.065550362906e+00 2.259337286878e+00 2.363307558687e+00 2.293081546920e+00 2.077646528674e+00 1.856638421232e+00 1.817524663086e+00 2.000481066798e+00 2.241143149448e+00 2.364775486359e+00 2.294282414443e+00 2.064911687304e+00 1.827372045500e+00 1.792109339753e+00 2.009282482982e+00 2.296119910596e+00 2.460266152517e+00 2.412746325864e+00 2.177191843078e+00 1.894013013861e+00 1.787791587006e+00 1.960885305786e+00 2.246204832144e+00 2.427757119251e+00 2.395425440498e+00 2.159700144061e+00 1.855395713927e+00 1.719388374024e+00 1.881613133627e+00 2.173398522304e+00 2.362091025789e+00 2.329951471085e+00 2.088540682495e+00 1.783140055093e+00 1.668474232782e+00 1.866936254266e+00 2.181371438777e+00 2.374535133670e+00 2.337637718307e+00 2.094947152582e+00 1.804276464204e+00 1.714952086771e+00 1.916070659118e+00 2.202681016767e+00 2.355109436762e+00 2.285337792638e+00 2.041499438488e+00 1.801193106009e+00 1.784310958585e+00 1.997305603378e+00 2.221623080556e+00 2.273631000513e+00 2.102456364646e+00 1.799833703824e+00 1.599981534087e+00 1.712179812338e+00 2.013100767109e+00 2.234358665826e+00 2.221610869727e+00 1.962046418875e+00 1.590604299387e+00 1.405888147822e+00 1.611786654543e+00 1.971067459754e+00 2.195027106279e+00 2.162776794039e+00 1.899409070016e+00 1.575202458922e+00 1.478158323705e+00 1.706500033767e+00 2.008160765892e+00 2.152224335662e+00 2.064803471173e+00 1.814712761279e+00 1.602112140275e+00 1.639586347962e+00 1.876539822004e+00 2.079217360163e+00 2.094219127044e+00 1.907708469051e+00 1.645137978217e+00 1.538809659816e+00 1.701854414860e+00 1.955314437249e+00 2.082660690706e+00 1.993875314187e+00 1.737711916795e+00 1.504856287230e+00 1.532749870199e+00 1.793827029049e+00 2.040941222035e+00 2.105364091338e+00 1.960732797766e+00 1.719520209515e+00 1.607043660643e+00 1.761183606389e+00 2.033846043949e+00 2.206873827197e+00 2.177378764466e+00 1.980226424502e+00 1.782222875016e+00 1.792870349388e+00 2.019584162108e+00 2.257776660244e+00 2.332680279782e+00 2.196105205768e+00 1.936029339539e+00 1.761488241270e+00 1.847436307746e+00 2.097984352335e+00 2.283397157279e+00 2.265170436112e+00 2.042971837334e+00 1.758426614972e+00 1.656024214334e+00 1.835877103214e+00 2.097465186419e+00 2.214704679222e+00 2.094510232119e+00 1.787995649807e+00 1.503954157938e+00 1.525823705675e+00 1.828927874369e+00 2.120344342070e+00 2.203170848630e+00 2.031491316793e+00 1.698930194345e+00 1.449508612649e+00 1.536371445321e+00 1.848757007920e+00 2.100927912983e+00 2.140026864733e+00 1.960065667506e+00 1.686597462831e+00 1.547572380976e+00 1.674078149695e+00 1.911437994250e+00 2.045839873270e+00 1.982583637840e+00 1.758473896572e+00 1.533752492967e+00 1.513932047693e+00 1.706466311410e+00 1.909912086968e+00 1.961609946268e+00 1.819629801913e+00 1.561790786100e+00 1.376979502055e+00 1.437364582935e+00 1.660993672747e+00 1.840613218681e+00 1.858580270812e+00 1.713259315524e+00 1.506254219208e+00 1.405537966577e+00 1.497523666276e+00 1.674939435610e+00 1.788516450441e+00 1.773383204360e+00 1.659825033050e+00 1.548679983885e+00 1.540887366335e+00 1.634978289342e+00 1.736063378551e+00 1.761582758958e+00 1.697676018885e+00 1.599540087116e+00 1.554239572116e+00 1.604303607859e+00 1.704226061294e+00 1.775429362672e+00 1.773657877167e+00 1.708852449514e+00 1.631993317690e+00 1.599288435336e+00 1.628854711299e+00 1.692831591758e+00 1.752608191255e+00 1.788937574656e+00 1.803185007444e+00 1.803363382297e+00 1.793922963989e+00 1.778445323021e+00 1.768380796358e+00 1.781781271602e+00 1.826313191142e+00 1.884042027907e+00 1.919789906216e+00 1.907866236145e+00 1.855158744075e+00 1.803693896074e+00 1.801324548745e+00 1.853012966747e+00 1.908090909274e+00 1.903682454004e+00 1.815169271467e+00 1.682350729008e+00 1.599761493643e+00 1.640967998074e+00 1.766314887311e+00 1.859978079827e+00 1.831937832627e+00 1.669562155233e+00 1.456537530482e+00 1.358262701835e+00 1.472536466638e+00 1.683084916412e+00 1.815069219216e+00 1.777503598219e+00 1.586201001618e+00 1.371391223183e+00 1.336232540711e+00 1.528115626846e+00 1.762179922624e+00 1.865310399164e+00 1.776675725554e+00 1.552394328037e+00 1.367499755979e+00 1.415214071436e+00 1.646965717329e+00 1.846150005052e+00 1.868454812770e+00 1.691253716565e+00 1.418423281490e+00 1.278587308504e+00 1.425637524830e+00 1.689890013258e+00 1.838977626224e+00 1.765998395153e+00 1.494159648821e+00 1.195594267699e+00 1.173046370419e+00 1.460554280248e+00 1.756108382475e+00 1.852560052321e+00 1.694271639816e+00 1.364433071559e+00 1.130403385910e+00 1.297139280026e+00 1.685455902286e+00 1.968980747882e+00 1.993846981924e+00 1.750066459080e+00 1.380430330831e+00 1.233717354247e+00 1.536549347574e+00 1.977052143726e+00 2.248353534069e+00 2.224388408587e+00 1.915329356261e+00 1.480285070227e+00 1.284024014472e+00 1.571154284056e+00 2.012426541262e+00 2.285934887345e+00 2.268429409565e+00 1.975591107134e+00 1.558382239955e+00 1.328306431589e+00 1.511349040407e+00 1.858962136397e+00 2.073303620225e+00 2.038168582926e+00 1.779551586678e+00 1.458166369529e+00 1.351309777178e+00 1.566360157884e+00 1.863831204330e+00 2.017536952151e+00 1.943720948865e+00 1.680173775276e+00 1.389211043625e+00 1.329382747936e+00 1.568089398482e+00 1.874367691686e+00 2.048421117170e+00 2.013270594281e+00 1.791067542785e+00 1.497353947848e+00 1.333087962219e+00 1.435222180378e+00 1.681974690016e+00 1.877623775332e+00 1.918085599520e+00 1.790936306624e+00 1.562623765127e+00 1.372248298796e+00 1.364839767586e+00 1.527075834368e+00 1.706238190145e+00 1.778587058589e+00 1.703792177870e+00 1.526550404778e+00 1.375106986591e+00 1.395776243688e+00 1.581882052552e+00 1.779706006732e+00 1.856151881780e+00 1.763678392810e+00 1.553477256846e+00 1.386777326359e+00 1.449762336255e+00 1.708525802231e+00 1.955914746501e+00 2.034868936149e+00 1.893027061443e+00 1.591754536735e+00 1.336201532892e+00 1.396357691517e+00 1.718991703701e+00 2.013686729774e+00 2.092376612024e+00 1.900341723453e+00 1.510636987613e+00 1.176659574349e+00 1.270609603234e+00 1.674418022272e+00 2.004825699301e+00 2.068613718225e+00 1.826528941523e+00 1.380312615480e+00 1.061508173034e+00 1.292070734287e+00 1.782749199690e+00 2.126657861430e+00 2.161427772922e+00 1.874492216764e+00 1.402027425197e+00 1.126535388245e+00 1.419771363868e+00 1.916597855155e+00 2.234418840981e+00 2.231947692039e+00 1.917792095936e+00 1.452465928869e+00 1.215534499368e+00 1.487040785760e+00 1.910236797448e+00 2.141407722585e+00 2.059601621714e+00 1.695675870742e+00 1.244973710817e+00 1.125337956085e+00 1.469778060985e+00 1.847530364528e+00 1.983880268493e+00 1.803960745691e+00 1.373264151732e+00 9.505479846828e-01 1.029630076744e+00 1.478661725604e+00 1.829063573291e+00 1.898063094738e+00 1.666280598963e+00 1.250579442100e+00 9.766677887628e-01 1.192208917915e+00 1.600133949913e+00 1.854843758079e+00 1.837477925882e+00 1.572981435011e+00 1.231148058247e+00 1.137483833725e+00 1.400512669010e+00 1.710216805629e+00 1.832241371674e+00 1.700442336662e+00 1.385217718484e+00 1.117982303723e+00 1.197358540610e+00 1.517132893791e+00 1.764430644888e+00 1.782075405526e+00 1.556824749319e+00 1.215140452846e+00 1.063926821503e+00 1.307738203878e+00 1.669770965322e+00 1.880992002211e+00 1.842527527000e+00 1.584539465729e+00 1.278447999366e+00 1.230840418334e+00 1.519908306160e+00 1.861966494539e+00 2.039697306527e+00 1.983761120860e+00 1.745281457739e+00 1.496393830024e+00 1.472022656456e+00 1.701297680295e+00 1.969184973933e+00 2.098596042007e+00 2.034365058230e+00 1.831241692462e+00 1.638668681822e+00 1.622741650336e+00 1.787315553725e+00 1.975369478264e+00 2.052035228871e+00 1.978372306256e+00 1.809686346384e+00 1.672325696152e+00 1.681421748012e+00 1.819394394429e+00 1.963626235106e+00 2.013794521422e+00 1.946464383700e+00 1.815937966966e+00 1.728213340508e+00 1.765381117155e+00 1.902135784693e+00 2.038258214370e+00 2.090622480846e+00 2.035548282543e+00 1.912360798250e+00 1.806654860620e+00 1.799218220596e+00 1.894665009326e+00 2.019239705255e+00 2.090784781215e+00 2.068403138923e+00 1.963860211982e+00 1.833722856587e+00 1.751686848185e+00 1.757001058219e+00 1.820951158632e+00 1.879305761927e+00 1.886474608703e+00 1.839459499072e+00 1.772096543833e+00 1.728070047164e+00 1.724545559101e+00 1.738900184444e+00 1.735719043116e+00 1.703706860392e+00 1.669687226042e+00 1.678044191777e+00 1.744081628116e+00 1.829694543519e+00 1.873775683718e+00 1.839295687554e+00 1.742034204619e+00 1.653628410704e+00 1.659316237766e+00 1.772188087691e+00 1.912337367019e+00 1.984192700872e+00 1.941818477678e+00 1.811618418653e+00 1.688339785903e+00 1.679796346043e+00 1.797005920207e+00 1.938034947697e+00 1.994346399683e+00 1.923731752024e+00 1.768393144595e+00 1.642754141835e+00 1.656527999822e+00 1.791842618445e+00 1.923992307274e+00 1.948673533298e+00 1.843640150248e+00 1.677514880249e+00 1.582903049662e+00 1.646572852235e+00 1.801719966450e+00 1.912602966049e+00 1.899110409769e+00 1.775548524950e+00 1.645694385899e+00 1.639302236309e+00 1.773606819449e+00 1.929462978615e+00 1.985064133230e+00 1.900853106544e+00 1.737908152495e+00 1.637317226087e+00 1.706157598957e+00 1.880484446226e+00 2.003511030504e+00 1.970397148712e+00 1.779018193118e+00 1.543473550437e+00 1.463118096229e+00 1.619392528141e+00 1.845994435726e+00 1.947944676917e+00 1.836751389412e+00 1.545911903329e+00 1.255399456386e+00 1.254607089857e+00 1.549904363502e+00 1.846910291176e+00 1.945303596137e+00 1.787330429841e+00 1.444638181050e+00 1.159389461712e+00 1.260290803177e+00 1.634650403779e+00 1.942731609269e+00 2.009187257774e+00 1.801463916298e+00 1.417188099747e+00 1.135346673253e+00 1.284049788601e+00 1.674376641985e+00 1.959865124879e+00 1.983002816905e+00 1.725477934426e+00 1.296290719051e+00 9.996932356202e-01 1.185027028121e+00 1.588738747603e+00 1.857403839467e+00 1.856615052000e+00 1.585907065028e+00 1.169903377359e+00 9.315192067106e-01 1.163747284346e+00 1.552119934838e+00 1.789009590717e+00 1.771212452660e+00 1.519966603196e+00 1.181661664514e+00 1.056330757628e+00 1.296829546518e+00 1.630383692173e+00 1.821539132280e+00 1.790149878108e+00 1.568799826904e+00 1.300722825096e+00 1.218920560068e+00 1.406462606345e+00 1.666354406369e+00 1.812110721406e+00 1.774519739041e+00 1.584080276782e+00 1.361304805628e+00 1.279042183081e+00 1.396253384452e+00 1.575780929188e+00 1.668314909452e+00 1.612425254294e+00 1.434560547201e+00 1.241935727236e+00 1.183000237739e+00 1.297703533755e+00 1.460767196785e+00 1.541762812322e+00 1.486791492828e+00 1.321131659181e+00 1.148362370424e+00 1.115206661070e+00 1.256959462149e+00 1.445653380998e+00 1.552238674733e+00 1.519834726055e+00 1.365080151855e+00 1.179946262159e+00 1.111788562854e+00 1.226475203866e+00 1.411658308779e+00 1.526607374139e+00 1.500607947895e+00 1.340037768947e+00 1.131742564582e+00 1.033786313273e+00 1.135329902104e+00 1.317951633036e+00 1.423952849230e+00 1.376321918638e+00 1.184634310292e+00 9.550284654890e-01 8.902821376620e-01 1.064874399929e+00 1.288111760289e+00 1.390872186730e+00 1.309242410884e+00 1.071975554758e+00 8.275489780177e-01 8.452044372989e-01 1.121480109387e+00 1.387846500252e+00 1.487707603160e+00 1.376003818864e+00 1.100386695308e+00 8.381833025393e-01 8.846042481278e-01 1.188593543817e+00 1.457287049488e+00 1.541332148929e+00 1.407408184298e+00 1.118934538708e+00 8.718513345825e-01 9.420715755787e-01 1.237332354018e+00 1.479096424938e+00 1.534286912941e+00 1.385852885876e+00 1.118895357055e+00 9.446237427194e-01 1.065884545420e+00 1.342902685053e+00 1.547008165025e+00 1.576112254954e+00 1.435138878874e+00 1.227322230830e+00 1.139017962897e+00 1.273758009395e+00 1.502039194616e+00 1.659786999122e+00 1.676590676395e+00 1.573541764787e+00 1.445283847443e+00 1.409023367011e+00 1.495557212235e+00 1.618821275415e+00 1.681887584816e+00 1.650183966941e+00 1.558451739052e+00 1.484080545284e+00 1.484806256312e+00 1.540504502107e+00 1.580329312371e+00 1.554018504622e+00 1.467703161468e+00 1.379664431378e+00 1.357499401712e+00 1.410171359600e+00 1.478472033424e+00 1.499353836072e+00 1.455298092186e+00 1.382556765777e+00 1.346208645685e+00 1.382824917889e+00 1.461844035468e+00 1.521613574449e+00 1.524969891907e+00 1.480745448458e+00 1.434023171016e+00 1.430700343403e+00 1.475423712546e+00 1.529810290859e+00 1.551900322899e+00 1.527991134396e+00 1.477240298498e+00 1.435146136862e+00 1.425892845399e+00 1.445157326659e+00 1.471077120739e+00 1.486585976752e+00 1.487863014478e+00 1.476889160519e+00 1.452312654911e+00 1.412040683861e+00 1.366477119087e+00 1.345766490244e+00 1.380887962200e+00 1.465879238106e+00 1.550268025687e+00 1.574742680632e+00 1.510702051413e+00 1.385968084786e+00 1.291855616710e+00 1.328478441328e+00 1.485324077328e+00 1.646700926976e+00 1.706957007913e+00 1.628104712295e+00 1.456906636550e+00 1.327668641255e+00 1.379508982278e+00 1.578701996280e+00 1.763043608471e+00 1.810799294965e+00 1.693477457948e+00 1.486040576563e+00 1.362763668790e+00 1.465477288716e+00 1.703296681740e+00 1.882836979414e+00 1.887079628440e+00 1.706554905162e+00 1.447317841311e+00 1.324801327802e+00 1.473644310458e+00 1.737051480016e+00 1.899925285304e+00 1.859174130899e+00 1.631072423866e+00 1.359343954465e+00 1.292271831609e+00 1.508099245408e+00 1.782596872492e+00 1.910452732434e+00 1.817808231039e+00 1.554451051995e+00 1.305890110749e+00 1.325398673357e+00 1.595372126780e+00 1.857545960096e+00 1.936935060455e+00 1.789918287231e+00 1.493459847906e+00 1.257532604302e+00 1.316918944751e+00 1.588453796786e+00 1.813070098323e+00 1.846222529006e+00 1.673231611426e+00 1.397164789404e+00 1.233308943595e+00 1.340831714734e+00 1.579899409684e+00 1.735633558316e+00 1.711587336859e+00 1.530846753766e+00 1.325874976958e+00 1.285067682880e+00 1.444635288614e+00 1.637523913178e+00 1.715128119849e+00 1.634900418390e+00 1.456284308184e+00 1.320591176978e+00 1.351661670893e+00 1.503942534060e+00 1.633442309695e+00 1.651578086453e+00 1.561542741650e+00 1.442192379951e+00 1.394493638288e+00 1.444126281837e+00 1.517111210086e+00 1.534985811134e+00 1.487250152352e+00 1.435310430772e+00 1.455126137867e+00 1.545061451279e+00 1.619547944010e+00 1.595724616650e+00 1.459950845456e+00 1.297490731317e+00 1.268706528790e+00 1.434434887991e+00 1.654899426202e+00 1.765869398275e+00 1.687288081816e+00 1.441985325127e+00 1.181212687875e+00 1.164134709073e+00 1.427361191373e+00 1.715425251667e+00 1.835511032054e+00 1.723638464914e+00 1.432624483539e+00 1.159421315934e+00 1.194816299307e+00 1.504334720193e+00 1.791483579066e+00 1.878047704928e+00 1.722455193865e+00 1.404206611882e+00 1.151296088912e+00 1.235944011692e+00 1.548265127296e+00 1.794860915040e+00 1.824412502255e+00 1.618641761109e+00 1.280972183622e+00 1.064809983245e+00 1.202146360522e+00 1.503249372260e+00 1.694158429299e+00 1.658904427512e+00 1.405944135955e+00 1.065888722222e+00 9.233498365571e-01 1.131882386138e+00 1.415610271641e+00 1.545226314348e+00 1.449481268867e+00 1.169471165313e+00 8.732770531724e-01 8.557829238479e-01 1.113412360538e+00 1.347543367569e+00 1.400553038123e+00 1.247099953896e+00 9.672745118709e-01 7.762492086801e-01 8.931320277371e-01 1.146342294763e+00 1.297911418760e+00 1.256827265786e+00 1.038561853088e+00 7.694984025694e-01 7.136304531902e-01 9.331923722655e-01 1.157888844394e+00 1.222405480341e+00 1.085548709736e+00 8.006427457786e-01 5.691105302359e-01 7.019962619929e-01 1.006499296831e+00 1.206713053964e+00 1.204286030723e+00 9.935734447074e-01 6.592073319108e-01 4.934468552937e-01 7.659037711388e-01 1.103220238173e+00 1.288445255649e+00 1.258113918060e+00 1.025170165752e+00 6.875565458750e-01 5.299351532529e-01 7.768606292809e-01 1.085314679224e+00 1.250338581554e+00 1.216746901032e+00 1.006411430729e+00 7.243169620016e-01 6.089412104134e-01 7.942959299219e-01 1.032716689304e+00 1.150004649423e+00 1.097941328999e+00 9.070593994811e-01 6.955384522397e-01 6.713441488301e-01 8.582101085536e-01 1.050180815334e+00 1.118850952380e+00 1.028712244232e+00 8.151288218946e-01 6.068931101377e-01 6.281498049088e-01 8.506285298467e-01 1.051722491217e+00 1.118272568777e+00 1.020147589171e+00 7.891182444849e-01 5.447629652351e-01 5.438308213005e-01 7.837932889396e-01 1.007053821790e+00 1.095498646623e+00 1.018122287488e+00 8.023478995113e-01 5.517933709400e-01 5.020711419914e-01 7.065994671782e-01 9.140017737611e-01 9.958144331354e-01 9.201820184748e-01 7.174141525187e-01 4.985921395270e-01 4.878472271438e-01 6.787588255110e-01 8.409354915526e-01 8.700815804585e-01 7.511019703309e-01 5.449420286129e-01 4.447477231787e-01 6.121498844754e-01 8.368918075177e-01 9.536187633672e-01 9.064328885917e-01 7.123039089120e-01 4.979009260453e-01 5.566763725927e-01 8.438926818781e-01 1.087804742247e+00 1.167402531827e+00 1.047005494974e+00 7.644713033143e-01 5.001156704534e-01 6.396796184438e-01 1.001656663807e+00 1.272019241877e+00 1.338375630629e+00 1.175145344920e+00 8.354740385306e-01 5.324883658768e-01 7.009561870078e-01 1.095358650213e+00 1.374493445038e+00 1.427349518411e+00 1.236971137510e+00 8.733461927208e-01 5.845930865968e-01 7.834743171040e-01 1.179024488671e+00 1.444587847616e+00 1.476093901810e+00 1.269805462094e+00 9.229967628397e-01 7.212349551464e-01 9.547966992873e-01 1.326649965651e+00 1.563149125664e+00 1.570718229006e+00 1.358733674501e+00 1.044071082893e+00 8.967349895240e-01 1.104441620951e+00 1.421406797132e+00 1.610137869173e+00 1.581931383456e+00 1.351171195786e+00 1.038387633039e+00 9.020987450420e-01 1.096509337442e+00 1.383915707032e+00 1.547022404117e+00 1.510007993289e+00 1.297910188318e+00 1.039182532709e+00 9.652608541301e-01 1.161309458152e+00 1.420348890397e+00 1.567457471507e+00 1.543974383690e+00 1.382073329370e+00 1.198516540891e+00 1.157419811767e+00 1.302952071757e+00 1.500668124255e+00 1.617583552258e+00 1.601205928071e+00 1.474902024839e+00 1.326660048498e+00 1.272340878757e+00 1.354657015481e+00 1.495007682154e+00 1.590762577225e+00 1.589905080484e+00 1.501119414014e+00 1.385398893793e+00 1.328798873637e+00 1.376882022919e+00 1.488242079814e+00 1.582821231854e+00 1.606627422028e+00 1.554345732751e+00 1.469115642326e+00 1.423806267566e+00 1.468368140222e+00 1.578713846837e+00 1.681219602512e+00 1.714043152247e+00 1.661315189521e+00 1.563416123298e+00 1.505315444728e+00 1.557089682326e+00 1.697308750700e+00 1.833036691219e+00 1.880557671262e+00 1.810833097576e+00 1.665208486574e+00 1.552576736757e+00 1.585289279013e+00 1.755167211671e+00 1.940010389981e+00 2.024339190842e+00 1.959776330990e+00 1.777802315799e+00 1.590803006405e+00 1.546748489519e+00 1.683669280694e+00 1.878290553942e+00 1.991326607742e+00 1.957497348588e+00 1.795901219766e+00 1.602894220275e+00 1.513532121615e+00 1.585466428502e+00 1.730879009639e+00 1.828349677895e+00 1.821005299078e+00 1.730112916535e+00 1.633427824519e+00 1.609470158948e+00 1.664205348723e+00 1.730922311882e+00 1.745456527286e+00 1.698699270242e+00 1.639570186447e+00 1.634017646313e+00 1.696636333142e+00 1.770578340264e+00 1.783718742241e+00 1.706457503889e+00 1.574764511238e+00 1.479016432426e+00 1.495954688733e+00 1.599662027705e+00 1.688650510972e+00 1.682029315026e+00 1.566456302192e+00 1.403988694350e+00 1.309401883730e+00 1.354345595490e+00 1.475714026015e+00 1.554854858465e+00 1.524008466277e+00 1.395609002495e+00 1.259398853469e+00 1.234683302457e+00 1.343545993699e+00 1.480228122077e+00 1.536822426024e+00 1.475266695106e+00 1.336443645432e+00 1.227114195126e+00 1.246272245835e+00 1.368186215217e+00 1.477676460975e+00 1.490116228532e+00 1.394787509557e+00 1.255489253955e+00 1.183083561286e+00 1.238173107332e+00 1.353491776734e+00 1.420402535571e+00 1.383620552568e+00 1.264232145343e+00 1.154391903964e+00 1.161167278903e+00 1.284688107433e+00 1.418245618396e+00 1.467839019063e+00 1.405811643737e+00 1.275797685812e+00 1.179624518036e+00 1.208136391062e+00 1.337267250303e+00 1.463955565164e+00 1.512573274368e+00 1.470074837082e+00 1.380239665768e+00 1.317367055686e+00 1.329913340417e+00 1.395066076193e+00 1.451402228097e+00 1.459751964235e+00 1.426753731248e+00 1.392899140110e+00 1.395359586681e+00 1.429927524335e+00 1.454831884859e+00 1.430160373433e+00 1.349658843968e+00 1.249544457995e+00 1.191235563022e+00 1.210510368905e+00 1.276571776070e+00 1.323604706034e+00 1.304654313102e+00 1.214405296825e+00 1.091121763820e+00 1.003972370854e+00 1.007228293082e+00 1.083421048719e+00 1.165930924506e+00 1.201524327332e+00 1.173766541622e+00 1.101478865175e+00 1.029515566610e+00 1.006093160748e+00 1.045212448180e+00 1.114006965935e+00 1.164631579230e+00 1.166118453640e+00 1.116246458573e+00 1.042803032557e+00 9.935530572775e-01 1.003155703416e+00 1.056566441538e+00 1.101615070142e+00 1.092790065373e+00 1.018752207769e+00 9.129893323729e-01 8.477009064657e-01 8.773189725229e-01 9.651778256972e-01 1.024377109483e+00 9.952169774442e-01 8.733068537794e-01 7.247268746017e-01 6.852008721595e-01 8.100400533736e-01 9.725524224561e-01 1.046660883387e+00 9.785108074848e-01 7.879667920137e-01 6.037362015239e-01 6.627789296283e-01 9.207050140478e-01 1.144331409182e+00 1.210323769799e+00 1.080921241109e+00 7.961968509928e-01 5.417783390933e-01 6.787470422031e-01 1.030509315272e+00 1.290475603967e+00 1.343727835462e+00 1.165749986498e+00 8.134119232131e-01 5.096792762390e-01 6.899490982774e-01 1.067786232982e+00 1.308869689055e+00 1.311148810216e+00 1.067970078792e+00 6.686787858654e-01 4.733197660115e-01
 1.854344052095e+00 1.825712024490e+00 1.704464713436e+00 1.585497861735e+00 1.596950989773e+00 1.725395217474e+00 1.845482186530e+00 1.865564672662e+00 1.786712858626e+00 1.687358890479e+00 1.656234754279e+00 1.700987718470e+00 1.747299393980e+00 1.731840216275e+00 1.663962807431e+00 1.617492967967e+00 1.656834696143e+00 1.757072517876e+00 1.831712369001e+00 1.820445366953e+00 1.734824514818e+00 1.652643330466e+00 1.657644652227e+00 1.751369818119e+00 1.854729081536e+00 1.894762920683e+00 1.858424078909e+00 1.791654254335e+00 1.759471354520e+00 1.786150803930e+00 1.834955681956e+00 1.853741900076e+00 1.825001583164e+00 1.776886444188e+00 1.756514540220e+00 1.784692804805e+00 1.836689466900e+00 1.871724044527e+00 1.872109660109e+00 1.855616818815e+00 1.857758780924e+00 1.898804958554e+00 1.957601273368e+00 2.044812476745e+00 2.145351547028e+00 2.173713166699e+00 2.039043326134e+00 1.798180180614e+00 1.683032164023e+00 1.823509220192e+00 2.057284372418e+00 2.163954686282e+00 2.060762191736e+00 1.830761540017e+00 1.694225103452e+00 1.810207638803e+00 2.045380189675e+00 2.171408642243e+00 2.088382582894e+00 1.866554829962e+00 1.724570970778e+00 1.839961922267e+00 2.093530351248e+00 2.247289786779e+00 2.184289721725e+00 1.957346421838e+00 1.776144778863e+00 1.848987722272e+00 2.097450780723e+00 2.276524234176e+00 2.245499183497e+00 2.034059443377e+00 1.832324836747e+00 1.861239566167e+00 2.088064901436e+00 2.277088706287e+00 2.268793196378e+00 2.068926779340e+00 1.844676520350e+00 1.823844720454e+00 2.020466922101e+00 2.215031039756e+00 2.232968975715e+00 2.059470750085e+00 1.842044378588e+00 1.808826221012e+00 2.026501424672e+00 2.332214938549e+00 2.550679413443e+00 2.579341774381e+00 2.363213680780e+00 2.018269133742e+00 1.897074481731e+00 2.140506276411e+00 2.467697920246e+00 2.597955133128e+00 2.457065620806e+00 2.172619806189e+00 2.020071145449e+00 2.167847730830e+00 2.439778921827e+00 2.577882399812e+00 2.477709976836e+00 2.212750776847e+00 1.996844595042e+00 2.019469981161e+00 2.205994050733e+00 2.333469284167e+00 2.276646121127e+00 2.066386686182e+00 1.859503503875e+00 1.821171800744e+00 1.933559106769e+00 2.030396562395e+00 1.998861750284e+00 1.855543896661e+00 1.721209126578e+00 1.714136960655e+00 1.810157783869e+00 1.880895869272e+00 1.841942578726e+00 1.714782320562e+00 1.608615099830e+00 1.624399957258e+00 1.734438832904e+00 1.822527593473e+00 1.811378321589e+00 1.713497862834e+00 1.615857214408e+00 1.607980301515e+00 1.686562260564e+00 1.801631057712e+00 1.854104959172e+00 1.864701968258e+00 1.775674681303e+00 1.629136608570e+00 1.504997352740e+00 1.525555420608e+00 1.659091657995e+00 1.764804968441e+00 1.746428352162e+00 1.610643581686e+00 1.463665393525e+00 1.442169429838e+00 1.557826848474e+00 1.680637070570e+00 1.694383620811e+00 1.577643801200e+00 1.410045070771e+00 1.330368839927e+00 1.398867477771e+00 1.514458992386e+00 1.549483249169e+00 1.461836114092e+00 1.312809931295e+00 1.234692307556e+00 1.302358648213e+00 1.429103533936e+00 1.485947450450e+00 1.421031546532e+00 1.282161560854e+00 1.193360720315e+00 1.244536656082e+00 1.371386189682e+00 1.447832386005e+00 1.413330328033e+00 1.301025788858e+00 1.216076983799e+00 1.245066339886e+00 1.347479661943e+00 1.413046703329e+00 1.378470150538e+00 1.265143197417e+00 1.166527679748e+00 1.174936915806e+00 1.288354714445e+00 1.394641555324e+00 1.446396112674e+00 1.408594409580e+00 1.242946889817e+00 1.033458169521e+00 9.752102350586e-01 1.116818770055e+00 1.280853936898e+00 1.323555279272e+00 1.217797654883e+00 1.042656181705e+00 9.582160949639e-01 1.052609076053e+00 1.209591121952e+00 1.287893444076e+00 1.239105892392e+00 1.108381288959e+00 1.013405370184e+00 1.051891938746e+00 1.174835543202e+00 1.261029739960e+00 1.241484304794e+00 1.125019700069e+00 9.897989347172e-01 9.413729256280e-01 1.001576911597e+00 1.078974281653e+00 1.084959265379e+00 9.966673456104e-01 8.605122419798e-01 7.745555002402e-01 8.037744694070e-01 8.891834241352e-01 9.357313918607e-01 9.067026504904e-01 8.354941136049e-01 8.028712056223e-01 8.575840098058e-01 9.505493996086e-01 1.002719949602e+00 9.804453964026e-01 9.135847248376e-01 8.796842415317e-01 9.404384937196e-01 1.052002276778e+00 1.145947098175e+00 1.160024601385e+00 1.064377829592e+00 8.765816033464e-01 7.791926789023e-01 8.994298835418e-01 1.083737721406e+00 1.158334161994e+00 1.072880321761e+00 8.988909792536e-01 8.218556549646e-01 9.499218012569e-01 1.124821138082e+00 1.178241045766e+00 1.060506678918e+00 8.447996064657e-01 7.409114451608e-01 8.865888896296e-01 1.087643052624e+00 1.156495184629e+00 1.042462352239e+00 8.182933088880e-01 6.994306635397e-01 8.447983987769e-01 1.055796615024e+00 1.141044966023e+00 1.055042240817e+00 8.752605390356e-01 7.919704535406e-01 9.155968669506e-01 1.088168239606e+00 1.152272127496e+00 1.078232729924e+00 9.559327692241e-01 9.424374016834e-01 1.067708046146e+00 1.186206972188e+00 1.177858149220e+00 1.032352508583e+00 8.627618552776e-01 8.576610414848e-01 1.016792437937e+00 1.145226691916e+00 1.152757032033e+00 1.025501355577e+00 8.655101055089e-01 7.885674866726e-01 8.269774562990e-01 9.117284367216e-01 9.365715256832e-01 8.670884469862e-01 7.614657827412e-01 7.387338944759e-01 8.304939130079e-01 9.249135796856e-01 9.243366265900e-01 8.218558178184e-01 7.143830848595e-01 7.450683295798e-01 8.901343721814e-01 9.964811773466e-01 9.758897941603e-01 8.476989976588e-01 7.499720857730e-01 8.368404245089e-01 1.025184284556e+00 1.137456922807e+00 1.091244419308e+00 9.224741734089e-01 8.050026669873e-01 9.221287324084e-01 1.152521871886e+00 1.285805812036e+00 1.230580401751e+00 1.022665519110e+00 8.510395731535e-01 9.555300694246e-01 1.223956514191e+00 1.408483704211e+00 1.403610732625e+00 1.242355431924e+00 1.090989569506e+00 1.145314989612e+00 1.349943328458e+00 1.495970543782e+00 1.473053584683e+00 1.315779686424e+00 1.250520002338e+00 1.385498056868e+00 1.616555824064e+00 1.783539906652e+00 1.767709702429e+00 1.570781462728e+00 1.411210569048e+00 1.505676680851e+00 1.761698264861e+00 1.934465603931e+00 1.902555452950e+00 1.714893852097e+00 1.574668605156e+00 1.673842586917e+00 1.919708277084e+00 2.079748329011e+00 2.032837777360e+00 1.825521048897e+00 1.662540264774e+00 1.748296643667e+00 1.998753109589e+00 2.168802450624e+00 2.118046786424e+00 1.874029021384e+00 1.637302354626e+00 1.667897505698e+00 1.936426984861e+00 2.172846822899e+00 2.199855649976e+00 2.010641981076e+00 1.762418009958e+00 1.706253181269e+00 1.907941815770e+00 2.152796551947e+00 2.241263107729e+00 2.125309844756e+00 1.908463298047e+00 1.798639976856e+00 1.919707712383e+00 2.148278506501e+00 2.290463147258e+00 2.255327409189e+00 2.079209730500e+00 1.900382015835e+00 1.870950122129e+00 2.056822002322e+00 2.284128390497e+00 2.453815467162e+00 2.417170221872e+00 2.115879343711e+00 1.768662946442e+00 1.719995906012e+00 2.015116808781e+00 2.320658551132e+00 2.392087380761e+00 2.194952222932e+00 1.898762408328e+00 1.824022446884e+00 2.088232935385e+00 2.416308522619e+00 2.536838727684e+00 2.370345777568e+00 2.047801835143e+00 1.899056366613e+00 2.145552195945e+00 2.546189348498e+00 2.770196171310e+00 2.675088286702e+00 2.331383680276e+00 2.034915238482e+00 2.136299668289e+00 2.541282805257e+00 2.868059686933e+00 2.890792639272e+00 2.611581622667e+00 2.261788294591e+00 2.214939536449e+00 2.546063230541e+00 2.912873937062e+00 3.025346475350e+00 2.820857534306e+00 2.468294696212e+00 2.315764826855e+00 2.550088711713e+00 2.915864513886e+00 3.092276707482e+00 2.963085090956e+00 2.640730900366e+00 2.426793235874e+00 2.582645447369e+00 2.960756819070e+00 3.283020964956e+00 3.307410717657e+00 2.952561823242e+00 2.441767970234e+00 2.295757673253e+00 2.698319411040e+00 3.189959950370e+00 3.372558927682e+00 3.141153766496e+00 2.661736016202e+00 2.357915689270e+00 2.576569830316e+00 3.053416188818e+00 3.351454827759e+00 3.279501662740e+00 2.904618813010e+00 2.528880279851e+00 2.525698612404e+00 2.872964219461e+00 3.199266250560e+00 3.250189213915e+00 3.007793358368e+00 2.665910670779e+00 2.528133569789e+00 2.699066793349e+00 2.944157293896e+00 3.008375665367e+00 2.821116418883e+00 2.510550869346e+00 2.335525187558e+00 2.442538797770e+00 2.668382823340e+00 2.769760600424e+00 2.648871760520e+00 2.387032698530e+00 2.196752016167e+00 2.241029027572e+00 2.427472094083e+00 2.543220897200e+00 2.477934652223e+00 2.278214768611e+00 2.110514285405e+00 2.121915857640e+00 2.265397755830e+00 2.406758851081e+00 2.436386370983e+00 2.358008297966e+00 2.236153856355e+00 2.170342888762e+00 2.207999779118e+00 2.299729967635e+00 2.359798145032e+00 2.343545823348e+00 2.271123973596e+00 2.204422609375e+00 2.193648245337e+00 2.232474964590e+00 2.271706339113e+00 2.270771407106e+00 2.228677507836e+00 2.176831083041e+00 2.146575475138e+00 2.140357834657e+00 2.136377555017e+00 2.119339189693e+00 2.100507774647e+00 2.105049521026e+00 2.138105529361e+00 2.168816410037e+00 2.154782062443e+00 2.082940442820e+00 1.993623994357e+00 1.964229472798e+00 2.040418547404e+00 2.178452710333e+00 2.283226116993e+00 2.285096515148e+00 2.182410113178e+00 2.047934526405e+00 1.991148146099e+00 2.062554335741e+00 2.195526857957e+00 2.279349409451e+00 2.252177567322e+00 2.135495290518e+00 2.022706841160e+00 2.012656849317e+00 2.108130424036e+00 2.210166708485e+00 2.217839701898e+00 2.101544698492e+00 1.922893064180e+00 1.810661737486e+00 1.857300358459e+00 2.008318074649e+00 2.127744813846e+00 2.123917481574e+00 1.994918208857e+00 1.825092163521e+00 1.739603344409e+00 1.793701047412e+00 1.910361911448e+00 1.976730040988e+00 1.944409595121e+00 1.851485265969e+00 1.791147047127e+00 1.827017225913e+00 1.919987867025e+00 1.972480826642e+00 1.921108638441e+00 1.783383269415e+00 1.657745322123e+00 1.656959600034e+00 1.781394876348e+00 1.913120481289e+00 1.939633373634e+00 1.826525695808e+00 1.631750581915e+00 1.488143410057e+00 1.505239324365e+00 1.634243605013e+00 1.733001422083e+00 1.711392754673e+00 1.577442067316e+00 1.431353041404e+00 1.403292396718e+00 1.509714465535e+00 1.629734038251e+00 1.649885237037e+00 1.548802367226e+00 1.412364929600e+00 1.392513934953e+00 1.544512443016e+00 1.744010365443e+00 1.841776022573e+00 1.772768442248e+00 1.581526204010e+00 1.427500810834e+00 1.488718590850e+00 1.727814506375e+00 1.945767966135e+00 1.998733187415e+00 1.856797305650e+00 1.612877930435e+00 1.476342788079e+00 1.605066375040e+00 1.873395953966e+00 2.056575942016e+00 2.031784601547e+00 1.805639156320e+00 1.527665134703e+00 1.467619188630e+00 1.720408265267e+00 2.048272888482e+00 2.218928260949e+00 2.137899954291e+00 1.846116134959e+00 1.540523983382e+00 1.531807601880e+00 1.857539648716e+00 2.219665568185e+00 2.388557696007e+00 2.286928923088e+00 1.975547106177e+00 1.669029050681e+00 1.670043896873e+00 1.991688472703e+00 2.337940170321e+00 2.484506222742e+00 2.358381116475e+00 2.024702930931e+00 1.700215379041e+00 1.686729448570e+00 1.997481756378e+00 2.335390279065e+00 2.475150003494e+00 2.343211157166e+00 2.001881099381e+00 1.662473256472e+00 1.630541106990e+00 1.933678738197e+00 2.275427888229e+00 2.428878385602e+00 2.320792516804e+00 2.013324090108e+00 1.711598650333e+00 1.696342918991e+00 1.987144312417e+00 2.312779056105e+00 2.458257004822e+00 2.354147882562e+00 2.068683663123e+00 1.812829301625e+00 1.844441419346e+00 2.148300160628e+00 2.458746029532e+00 2.568582080379e+00 2.410475244983e+00 2.061188717581e+00 1.765081451441e+00 1.830212320333e+00 2.208584075007e+00 2.572014615501e+00 2.692758027500e+00 2.500477102170e+00 2.078922493301e+00 1.709026692850e+00 1.783514320000e+00 2.239924340029e+00 2.671972821427e+00 2.828220684941e+00 2.641464089353e+00 2.214258339608e+00 1.859853707970e+00 1.974891176731e+00 2.459863401774e+00 2.895937316135e+00 3.029486526359e+00 2.801027938377e+00 2.337612671806e+00 1.995176918081e+00 2.170723686217e+00 2.697577371508e+00 3.133848298239e+00 3.226780017148e+00 2.924289649355e+00 2.370229040857e+00 1.964334730276e+00 2.160571929152e+00 2.735444707343e+00 3.188863514198e+00 3.262074108765e+00 2.911386691155e+00 2.294796058508e+00 1.848219813982e+00 2.073293763651e+00 2.681904166772e+00 3.136118774948e+00 3.188880955346e+00 2.816091943034e+00 2.201609071861e+00 1.813989579745e+00 2.106439778815e+00 2.714509537844e+00 3.131516052541e+00 3.145605432989e+00 2.763190173174e+00 2.203971835443e+00 1.941245874190e+00 2.285949173400e+00 2.843700373163e+00 3.182279416818e+00 3.128237501782e+00 2.714853855115e+00 2.188042334996e+00 2.010045840246e+00 2.383003598882e+00 2.899109410997e+00 3.179596231349e+00 3.083148683937e+00 2.660901945218e+00 2.159658509618e+00 1.998305765463e+00 2.325278641136e+00 2.769177485227e+00 2.998443586982e+00 2.902030964200e+00 2.551410533247e+00 2.186580264862e+00 2.122953937988e+00 2.397695912068e+00 2.721199972117e+00 2.855053616818e+00 2.737092225685e+00 2.466917268742e+00 2.269058109058e+00 2.334729461438e+00 2.594536413649e+00 2.822065763709e+00 2.866281142257e+00 2.717777018168e+00 2.499335399317e+00 2.403612605968e+00 2.524035763578e+00 2.745106812653e+00 2.884681790292e+00 2.845945112718e+00 2.658417645779e+00 2.466236337572e+00 2.443788248304e+00 2.621484425123e+00 2.848375114752e+00 2.956005183158e+00 2.871007838754e+00 2.640652757211e+00 2.423865024591e+00 2.406929895855e+00 2.615810739057e+00 2.884046139657e+00 3.033716840938e+00 2.984132352506e+00 2.770018187979e+00 2.533452831451e+00 2.461669889066e+00 2.621355247364e+00 2.880044175944e+00 3.056126265594e+00 3.048043266080e+00 2.864726654277e+00 2.621872394004e+00 2.497550756281e+00 2.592568776332e+00 2.815083568769e+00 2.985677201553e+00 2.984189894922e+00 2.800211590856e+00 2.538176972427e+00 2.383253270116e+00 2.459713058724e+00 2.681421922306e+00 2.851745744835e+00 2.834077912490e+00 2.612240588897e+00 2.304450793131e+00 2.141249652829e+00 2.280815003557e+00 2.593090962908e+00 2.829180707578e+00 2.832880822699e+00 2.583534119541e+00 2.205831149586e+00 1.971973123463e+00 2.112353131294e+00 2.487881107251e+00 2.799685122251e+00 2.869875878265e+00 2.668701834640e+00 2.305295648071e+00 2.021267634034e+00 2.054465481104e+00 2.339623049529e+00 2.608767320004e+00 2.682591941375e+00 2.528131940275e+00 2.242469618763e+00 2.021819731206e+00 2.031871108175e+00 2.216228099492e+00 2.379874688675e+00 2.393254312519e+00 2.249259492343e+00 2.048155910966e+00 1.940053496115e+00 1.993691752630e+00 2.120806859099e+00 2.190535293554e+00 2.147278807326e+00 2.034707723285e+00 1.960329661098e+00 2.000943754107e+00 2.117783426895e+00 2.204810829384e+00 2.191851800735e+00 2.091087056129e+00 1.988751088955e+00 1.981701624318e+00 2.080506442199e+00 2.200306836343e+00 2.252934552343e+00 2.213790701574e+00 2.128383414358e+00 2.072668586451e+00 2.082402243103e+00 2.117276588866e+00 2.110119042645e+00 2.038788479286e+00 1.954729183596e+00 1.945994475783e+00 2.040072298842e+00 2.156731867749e+00 2.182500417193e+00 2.058803911784e+00 1.826740419949e+00 1.640341629880e+00 1.675761225861e+00 1.903847488842e+00 2.121093148392e+00 2.167746240484e+00 2.000131124907e+00 1.703128163981e+00 1.498168273777e+00 1.595366239212e+00 1.884770151221e+00 2.106586568935e+00 2.112753410624e+00 1.895466314118e+00 1.590131993043e+00 1.463450935733e+00 1.657484714356e+00 1.957960415206e+00 2.116316848191e+00 2.029138962995e+00 1.738220862592e+00 1.444198285418e+00 1.444360500686e+00 1.738777975022e+00 2.026166680548e+00 2.097018382702e+00 1.899159487010e+00 1.531853859101e+00 1.283638140500e+00 1.452495522100e+00 1.841625191676e+00 2.114916288433e+00 2.117276048131e+00 1.849612379935e+00 1.474030962609e+00 1.340685195059e+00 1.632725924284e+00 2.037324645319e+00 2.264501977762e+00 2.209617188398e+00 1.919165267405e+00 1.600801127879e+00 1.574924638114e+00 1.885073725315e+00 2.229524197359e+00 2.377512960050e+00 2.261237925063e+00 1.957307648255e+00 1.685720292800e+00 1.703314209776e+00 1.975557139768e+00 2.236512571209e+00 2.307649009371e+00 2.160344953666e+00 1.901862630772e+00 1.743680449475e+00 1.833753931061e+00 2.061440611079e+00 2.219183993685e+00 2.199275408079e+00 2.027689778372e+00 1.850546103896e+00 1.848980377615e+00 2.040458191054e+00 2.258450420113e+00 2.347416359412e+00 2.258704538528e+00 2.059803125617e+00 1.911611244754e+00 1.956824296007e+00 2.156518507217e+00 2.345789103040e+00 2.400838366505e+00 2.297259432990e+00 2.106304989306e+00 1.962106888814e+00 1.968498768120e+00 2.094506840920e+00 2.220028379310e+00 2.254481269135e+00 2.181667373409e+00 2.049549662142e+00 1.935621694223e+00 1.894531310242e+00 1.921082606138e+00 1.971249160579e+00 2.009166282094e+00 2.024671034420e+00 2.021140354250e+00 2.000199666737e+00 1.962145674247e+00 1.919423568993e+00 1.902892871151e+00 1.942000201772e+00 2.030595269843e+00 2.121842700143e+00 2.162647144782e+00 2.132535010597e+00 2.061949947290e+00 2.018470698590e+00 2.052988842149e+00 2.145173765831e+00 2.220489741546e+00 2.216868889751e+00 2.131992987484e+00 2.032098980095e+00 2.010972336649e+00 2.099021937151e+00 2.222311980182e+00 2.275433457547e+00 2.205234960536e+00 2.048088902384e+00 1.926365317675e+00 1.965592678814e+00 2.151005397969e+00 2.340066900373e+00 2.404634803030e+00 2.307293493757e+00 2.119460616584e+00 2.002960658453e+00 2.091017714608e+00 2.329630760169e+00 2.547101560032e+00 2.617292010240e+00 2.518323799131e+00 2.334920749147e+00 2.222713420872e+00 2.289688640162e+00 2.477968564793e+00 2.638062567679e+00 2.668525488691e+00 2.567855904180e+00 2.426118440902e+00 2.366550207167e+00 2.435971893705e+00 2.556287367981e+00 2.613036575708e+00 2.553871276020e+00 2.421127180296e+00 2.326761154128e+00 2.360496312833e+00 2.490936276149e+00 2.598822556034e+00 2.589804274535e+00 2.459582418085e+00 2.303054525923e+00 2.260809594123e+00 2.385121002961e+00 2.573134734256e+00 2.677672634272e+00 2.620984489954e+00 2.433952291331e+00 2.252961253438e+00 2.242906765641e+00 2.427033237294e+00 2.654592152653e+00 2.762454293711e+00 2.679380126773e+00 2.447896490303e+00 2.216686714303e+00 2.165490065248e+00 2.324930271312e+00 2.536363209512e+00 2.630211460340e+00 2.535679761295e+00 2.297453136614e+00 2.064248371757e+00 2.011212815353e+00 2.159419998266e+00 2.346692161927e+00 2.410367995200e+00 2.290190105666e+00 2.044196745123e+00 1.841202109831e+00 1.863254639019e+00 2.090482099532e+00 2.326527699773e+00 2.409522359436e+00 2.287241199441e+00 2.024570306121e+00 1.804511088770e+00 1.835768637082e+00 2.103487679212e+00 2.390261626262e+00 2.517284429279e+00 2.419289377704e+00 2.146522895186e+00 1.869598882575e+00 1.821588332629e+00 2.049125667616e+00 2.341746096003e+00 2.492397192762e+00 2.412452937320e+00 2.136050452187e+00 1.826641406182e+00 1.738056448119e+00 1.954813829247e+00 2.260171530651e+00 2.425247928190e+00 2.350403524760e+00 2.068425966921e+00 1.753832748878e+00 1.684749904104e+00 1.941839663327e+00 2.278810472344e+00 2.459321409481e+00 2.389144463269e+00 2.110815125296e+00 1.808206373174e+00 1.751816120290e+00 2.000257846130e+00 2.309405067134e+00 2.456080348765e+00 2.361662194013e+00 2.089326206313e+00 1.838868886498e+00 1.844452326412e+00 2.089461784349e+00 2.329362418574e+00 2.375526410866e+00 2.182398989902e+00 1.854713513376e+00 1.648891747937e+00 1.783646148916e+00 2.110596506796e+00 2.342809878373e+00 2.322612646445e+00 2.041757505409e+00 1.648351396152e+00 1.464241118542e+00 1.695737832724e+00 2.078047016577e+00 2.309156369994e+00 2.266516992661e+00 1.980977352900e+00 1.638572192525e+00 1.549942017161e+00 1.807440687349e+00 2.132219672073e+00 2.281240265395e+00 2.178621788510e+00 1.898979874673e+00 1.660379331114e+00 1.700881166768e+00 1.964767481469e+00 2.191766935326e+00 2.213127853840e+00 2.010208907667e+00 1.712898262946e+00 1.576301877080e+00 1.743949093904e+00 2.025377391694e+00 2.177441547476e+00 2.095268839717e+00 1.821267054308e+00 1.549997608343e+00 1.549943704888e+00 1.821347596200e+00 2.097108094966e+00 2.185362821083e+00 2.046871874374e+00 1.787310034064e+00 1.638306569999e+00 1.770173787662e+00 2.049938012146e+00 2.242778868364e+00 2.229743459385e+00 2.035885105373e+00 1.823611225547e+00 1.811743708147e+00 2.028243859585e+00 2.270536452211e+00 2.353539619792e+00 2.221048404131e+00 1.957443427329e+00 1.773904285397e+00 1.854571432953e+00 2.107271644967e+00 2.295919021365e+00 2.276556780815e+00 2.048103215180e+00 1.757842690398e+00 1.661737060319e+00 1.858824164513e+00 2.133171167294e+00 2.251090355295e+00 2.119306109481e+00 1.795168548214e+00 1.505848782940e+00 1.554630736034e+00 1.892855775970e+00 2.202077840737e+00 2.280409956430e+00 2.083636994658e+00 1.714734953265e+00 1.446604655557e+00 1.564750954444e+00 1.924170276179e+00 2.203568168510e+00 2.241320733633e+00 2.032204077794e+00 1.713144971687e+00 1.546810775092e+00 1.696498283194e+00 1.977629579329e+00 2.140692120720e+00 2.077160553699e+00 1.822617896035e+00 1.552661793549e+00 1.516253330669e+00 1.740143817779e+00 1.986017846845e+00 2.061269257053e+00 1.911254919031e+00 1.613123885063e+00 1.379187588170e+00 1.437024189997e+00 1.706561880487e+00 1.934255131263e+00 1.974614713914e+00 1.813654775511e+00 1.553891167853e+00 1.395391635524e+00 1.482002380000e+00 1.702553490707e+00 1.863366929414e+00 1.870264804921e+00 1.740794782798e+00 1.582631838865e+00 1.533336474791e+00 1.628045754259e+00 1.761930319617e+00 1.820529865654e+00 1.765856617976e+00 1.644790922545e+00 1.560557165605e+00 1.591471815846e+00 1.706802182181e+00 1.808112614756e+00 1.823858409277e+00 1.746846884758e+00 1.630175751985e+00 1.557189170213e+00 1.579659762121e+00 1.671830522305e+00 1.766280222009e+00 1.814341290837e+00 1.806554539640e+00 1.764234443226e+00 1.721339082112e+00 1.705713866399e+00 1.727101710255e+00 1.776140626162e+00 1.831125931957e+00 1.867053286251e+00 1.865770402011e+00 1.826830744282e+00 1.774090913397e+00 1.747171382249e+00 1.771271908415e+00 1.827918866816e+00 1.864344797351e+00 1.833483263276e+00 1.729325999931e+00 1.602931632218e+00 1.543722160161e+00 1.601128240440e+00 1.718591555597e+00 1.788598063282e+00 1.739079435552e+00 1.573049073066e+00 1.383312483709e+00 1.324260115722e+00 1.455144823523e+00 1.647630586972e+00 1.747794725988e+00 1.685550607413e+00 1.492419668540e+00 1.308404114597e+00 1.318421339366e+00 1.523555963235e+00 1.736785667505e+00 1.809011223415e+00 1.699216055958e+00 1.478871149981e+00 1.329179622738e+00 1.412691543364e+00 1.642699942799e+00 1.813033278091e+00 1.802448990523e+00 1.608038354377e+00 1.352997699031e+00 1.268743716379e+00 1.452716545283e+00 1.704015936163e+00 1.813411694425e+00 1.698015955678e+00 1.403690215069e+00 1.134560669024e+00 1.191355498473e+00 1.514563962098e+00 1.791690929098e+00 1.845149885102e+00 1.642192040439e+00 1.293205774276e+00 1.107837279668e+00 1.351686148317e+00 1.757868293547e+00 2.014980990413e+00 1.993175696339e+00 1.703542641479e+00 1.321614289116e+00 1.239091911073e+00 1.609905875558e+00 2.057327119105e+00 2.294330179927e+00 2.215155522636e+00 1.850834473826e+00 1.397301984823e+00 1.277194886921e+00 1.654514885786e+00 2.112129032012e+00 2.349989233511e+00 2.267836469373e+00 1.903760207634e+00 1.447583643384e+00 1.281293978895e+00 1.578675143935e+00 1.971309197176e+00 2.166488924127e+00 2.071817724240e+00 1.737152506056e+00 1.365093236742e+00 1.301276665350e+00 1.607683722134e+00 1.949558108926e+00 2.093714830875e+00 1.972273585225e+00 1.645588922319e+00 1.318057934184e+00 1.303725230032e+00 1.616527438075e+00 1.950780818221e+00 2.104389637306e+00 2.017115427763e+00 1.735995066801e+00 1.416370455607e+00 1.304051175418e+00 1.490804177610e+00 1.768235789882e+00 1.935703956338e+00 1.914424772742e+00 1.723393795471e+00 1.468042681093e+00 1.323604936691e+00 1.403577251659e+00 1.606286004837e+00 1.761203564347e+00 1.775315518981e+00 1.646293963690e+00 1.458384177970e+00 1.365127167329e+00 1.468099645913e+00 1.681430781557e+00 1.845942844902e+00 1.862821474667e+00 1.722274100812e+00 1.514415980989e+00 1.423021104371e+00 1.573333315975e+00 1.850484114284e+00 2.057044272082e+00 2.072135223830e+00 1.876473453659e+00 1.567300639832e+00 1.381886700491e+00 1.532687300953e+00 1.873178654181e+00 2.130787767894e+00 2.152763600583e+00 1.911954320353e+00 1.512711133493e+00 1.243865406720e+00 1.414300045183e+00 1.817879119743e+00 2.107325661494e+00 2.119662559906e+00 1.838703293155e+00 1.398562260928e+00 1.165777472417e+00 1.456424185858e+00 1.928158494835e+00 2.224444401553e+00 2.205931267778e+00 1.880886079899e+00 1.419847445946e+00 1.237671708069e+00 1.589190358193e+00 2.069686058825e+00 2.341096784915e+00 2.282617604386e+00 1.921923277984e+00 1.451184948281e+00 1.285140362784e+00 1.619487462425e+00 2.045083337558e+00 2.245269081360e+00 2.117411776927e+00 1.709748213278e+00 1.247219134117e+00 1.179511769600e+00 1.567322054657e+00 1.947712728886e+00 2.061554717520e+00 1.846579650769e+00 1.384358594456e+00 9.681329536253e-01 1.102826782129e+00 1.575767422938e+00 1.920801273072e+00 1.966185094369e+00 1.701831363024e+00 1.260712847340e+00 1.002461828030e+00 1.262753104238e+00 1.689946172788e+00 1.940268877986e+00 1.901205342422e+00 1.604790125598e+00 1.234536648801e+00 1.144156783522e+00 1.435473433896e+00 1.763196625091e+00 1.886679963593e+00 1.742763478772e+00 1.408188704138e+00 1.127751736596e+00 1.216068723363e+00 1.551325862831e+00 1.805281720028e+00 1.819201865476e+00 1.583214274259e+00 1.232205691052e+00 1.087634030817e+00 1.348887430930e+00 1.721393120812e+00 1.933620436424e+00 1.888567150040e+00 1.621144093840e+00 1.311686201623e+00 1.273469922185e+00 1.573588521388e+00 1.920407306490e+00 2.096453470312e+00 2.034969198626e+00 1.792804101994e+00 1.549557434329e+00 1.538310745266e+00 1.774593017733e+00 2.039981531092e+00 2.160064685399e+00 2.084045730650e+00 1.874262302106e+00 1.689410494794e+00 1.694230016716e+00 1.875645663812e+00 2.066957154909e+00 2.134148371059e+00 2.043288544482e+00 1.858752324160e+00 1.719546597183e+00 1.746016365730e+00 1.907558658726e+00 2.066380550761e+00 2.116186010581e+00 2.034383750600e+00 1.882170082462e+00 1.779381737857e+00 1.821174540785e+00 1.978587390485e+00 2.136123349871e+00 2.198852064596e+00 2.138385435083e+00 1.996537895522e+00 1.869883165977e+00 1.855394639688e+00 1.963528588719e+00 2.109266110131e+00 2.195733895703e+00 2.173542833645e+00 2.054027960680e+00 1.902039593728e+00 1.806464012922e+00 1.817092298741e+00 1.898278992014e+00 1.969151605968e+00 1.972362391227e+00 1.903625459746e+00 1.807228505839e+00 1.745766754473e+00 1.749360944068e+00 1.788352402221e+00 1.807192131601e+00 1.776804295311e+00 1.718162814239e+00 1.688149835624e+00 1.728007642241e+00 1.815314462162e+00 1.882574229520e+00 1.875659484905e+00 1.793303346361e+00 1.696071378927e+00 1.673903190631e+00 1.762386655927e+00 1.897329272332e+00 1.979959761231e+00 1.953034959809e+00 1.831366475407e+00 1.701744101204e+00 1.675501534473e+00 1.779684491752e+00 1.921548394006e+00 1.988501978059e+00 1.929346282062e+00 1.776394297492e+00 1.636729341984e+00 1.625663608640e+00 1.743380444871e+00 1.873635781925e+00 1.908928572824e+00 1.820502691924e+00 1.668549414484e+00 1.575511509897e+00 1.625441005635e+00 1.762461684073e+00 1.861389735958e+00 1.846482765156e+00 1.733071679027e+00 1.621724115481e+00 1.630545447803e+00 1.764907176825e+00 1.908022609749e+00 1.947462140902e+00 1.852210811756e+00 1.690273601786e+00 1.604394269907e+00 1.688931503742e+00 1.864688137836e+00 1.975574600194e+00 1.925960150570e+00 1.724854591667e+00 1.498494826914e+00 1.447337881393e+00 1.623738168003e+00 1.843301017214e+00 1.919992304556e+00 1.779867358289e+00 1.474663062617e+00 1.212268563378e+00 1.278331854937e+00 1.603524203226e+00 1.883205238162e+00 1.938983689115e+00 1.732448598195e+00 1.361903228431e+00 1.121014503055e+00 1.322646278400e+00 1.738057791050e+00 2.029289752511e+00 2.045771275471e+00 1.774595563620e+00 1.341794737848e+00 1.090523749781e+00 1.342964452072e+00 1.782098425734e+00 2.058388128465e+00 2.035861032632e+00 1.714696088281e+00 1.231086724390e+00 9.594512126190e-01 1.245544493170e+00 1.690035075619e+00 1.944069205092e+00 1.894250115400e+00 1.559450421061e+00 1.097525052399e+00 9.130665573893e-01 1.249618884698e+00 1.666637173634e+00 1.875463292173e+00 1.794356892242e+00 1.466237330075e+00 1.080935198283e+00 1.023716475410e+00 1.371071500000e+00 1.739183368047e+00 1.904223084877e+00 1.808060135978e+00 1.508984678358e+00 1.197424225750e+00 1.171061138626e+00 1.450032620012e+00 1.745122883434e+00 1.868691696559e+00 1.772852532687e+00 1.517278525589e+00 1.267448363849e+00 1.235646313260e+00 1.424641395116e+00 1.625152965425e+00 1.684882390103e+00 1.565650346598e+00 1.328823305214e+00 1.132689080962e+00 1.151144206148e+00 1.342237742391e+00 1.515831595002e+00 1.550043941835e+00 1.421010945253e+00 1.195057999170e+00 1.033577605427e+00 1.099049617468e+00 1.322679638371e+00 1.518451516675e+00 1.575896884971e+00 1.471685172014e+00 1.261280067785e+00 1.083833391644e+00 1.100595243995e+00 1.289662971764e+00 1.480694446791e+00 1.551419075613e+00 1.464363685922e+00 1.260339062314e+00 1.064047047395e+00 1.042612078516e+00 1.204521205445e+00 1.381717364516e+00 1.439640635980e+00 1.332989576523e+00 1.103081134831e+00 8.972275102640e-01 9.249188831819e-01 1.153832677630e+00 1.363349654655e+00 1.417155862997e+00 1.278722767139e+00 1.004777305479e+00 7.906436356001e-01 9.041378749103e-01 1.220144025435e+00 1.470014478281e+00 1.527217314862e+00 1.367360654753e+00 1.061198282761e+00 8.264072486401e-01 9.502917297284e-01 1.281842393871e+00 1.534373831292e+00 1.581835765369e+00 1.407937736894e+00 1.097598751196e+00 8.819940805606e-01 1.017527208064e+00 1.333004524997e+00 1.558164329668e+00 1.578330056722e+00 1.391209063748e+00 1.102387428852e+00 9.533932233613e-01 1.124837846570e+00 1.419499295171e+00 1.610155749437e+00 1.607793825333e+00 1.431590926727e+00 1.206109335234e+00 1.141002257561e+00 1.316775145238e+00 1.562047576563e+00 1.708321300939e+00 1.695393268754e+00 1.560299051088e+00 1.420355830409e+00 1.408299092713e+00 1.534128289561e+00 1.678860839004e+00 1.734898624264e+00 1.673301008214e+00 1.544802426618e+00 1.451421756134e+00 1.466792412190e+00 1.555630225681e+00 1.620219397160e+00 1.596149640339e+00 1.489495371763e+00 1.371502270955e+00 1.332982710221e+00 1.394675028364e+00 1.483690936561e+00 1.518454159655e+00 1.472859292480e+00 1.386639654752e+00 1.339955681047e+00 1.384098604351e+00 1.484378921730e+00 1.562635833233e+00 1.568957286736e+00 1.509521698090e+00 1.440238222549e+00 1.428696059591e+00 1.492393085419e+00 1.582136952182e+00 1.634317164878e+00 1.618046616836e+00 1.546915239552e+00 1.467993323168e+00 1.432378168997e+00 1.457140832648e+00 1.515583089965e+00 1.566477777690e+00 1.582318357589e+00 1.555989798418e+00 1.496561271458e+00 1.425980507650e+00 1.377420433701e+00 1.384439899160e+00 1.454766074372e+00 1.554201041227e+00 1.625438171475e+00 1.621992396818e+00 1.535208393149e+00 1.412348594178e+00 1.351952758687e+00 1.429088721844e+00 1.599216183259e+00 1.744864014438e+00 1.776180504921e+00 1.673410762582e+00 1.502581491006e+00 1.408671356299e+00 1.504131808756e+00 1.717391292702e+00 1.885198674899e+00 1.899397377302e+00 1.747133146826e+00 1.524062399334e+00 1.424261400715e+00 1.571010897684e+00 1.833077988599e+00 2.007827038022e+00 1.984048603049e+00 1.762856956918e+00 1.470239433036e+00 1.354449466158e+00 1.548877068863e+00 1.851682594737e+00 2.028646683596e+00 1.975417043445e+00 1.712961331766e+00 1.399181376941e+00 1.317900848653e+00 1.563735685056e+00 1.876334503862e+00 2.026348716436e+00 1.931802415962e+00 1.640903765240e+00 1.347349058489e+00 1.342078147274e+00 1.632394916908e+00 1.929046884906e+00 2.032388481880e+00 1.887465689836e+00 1.566141238765e+00 1.284884858269e+00 1.321471441408e+00 1.616333196880e+00 1.877718703643e+00 1.936419744351e+00 1.763895315604e+00 1.454003258253e+00 1.230777749203e+00 1.311390035430e+00 1.576623415853e+00 1.774375884398e+00 1.780681306172e+00 1.600230934600e+00 1.353250051057e+00 1.249822509354e+00 1.390582744195e+00 1.615317490463e+00 1.742052905693e+00 1.700683947130e+00 1.527361047478e+00 1.348895340139e+00 1.318467372586e+00 1.450944592588e+00 1.610640516632e+00 1.682348963425e+00 1.638219819768e+00 1.525921578319e+00 1.432081648998e+00 1.415548796525e+00 1.455996551780e+00 1.494337148233e+00 1.503791983840e+00 1.506066870125e+00 1.533402450690e+00 1.578303612635e+00 1.590921416815e+00 1.527087677642e+00 1.398250626280e+00 1.295233010784e+00 1.335642505081e+00 1.514335048727e+00 1.695828103428e+00 1.753197496916e+00 1.635521467409e+00 1.389853222641e+00 1.187024923805e+00 1.245203778434e+00 1.516974972054e+00 1.763877116711e+00 1.830037917927e+00 1.676327735410e+00 1.380851863588e+00 1.167860055218e+00 1.282511037031e+00 1.601728326643e+00 1.849289167082e+00 1.879525308650e+00 1.674513963803e+00 1.342987933689e+00 1.151683007774e+00 1.325940955612e+00 1.661295792533e+00 1.878769259800e+00 1.854257230778e+00 1.590661252361e+00 1.220543624592e+00 1.047006131452e+00 1.267626219678e+00 1.599868711428e+00 1.774811098229e+00 1.695560882173e+00 1.387692673805e+00 1.010377409121e+00 9.075391432061e-01 1.190527847988e+00 1.502391432610e+00 1.619889701575e+00 1.484701104531e+00 1.151911380987e+00 8.231134824516e-01 8.580318598349e-01 1.182629079167e+00 1.442325200702e+00 1.484723833822e+00 1.290656564031e+00 9.475578693797e-01 7.080106571546e-01 8.664328501661e-01 1.176606769772e+00 1.355659790450e+00 1.309949419477e+00 1.054037622268e+00 7.141496924783e-01 6.174889353807e-01 8.877920822226e-01 1.160795352093e+00 1.248385014012e+00 1.106000402543e+00 7.801429503852e-01 4.698060719214e-01 6.180683441202e-01 9.809173214334e-01 1.217873278088e+00 1.229057211421e+00 1.005280012352e+00 6.184092782087e-01 3.736901739300e-01 7.057193825534e-01 1.095508911945e+00 1.309500689593e+00 1.285213226574e+00 1.031298329571e+00 6.329099181118e-01 4.004219687798e-01 7.128463952953e-01 1.077564106840e+00 1.271473665641e+00 1.240645726583e+00 1.003001193161e+00 6.558841939407e-01 4.836004363960e-01 7.281492424710e-01 1.026881737585e+00 1.176857669026e+00 1.127829574006e+00 9.055913864561e-01 6.259393107217e-01 5.637502352663e-01 8.016940326787e-01 1.048246548972e+00 1.149278387334e+00 1.063194316296e+00 8.195640857932e-01 5.458745576669e-01 5.468487982236e-01 8.239119802994e-01 1.072981470109e+00 1.164530569227e+00 1.063579025574e+00 7.977237859503e-01 4.857004771714e-01 4.767503605054e-01 7.866236775771e-01 1.059250375434e+00 1.168537846201e+00 1.081464675306e+00 8.232543154671e-01 4.964453676676e-01 4.207957519321e-01 7.019476703452e-01 9.633710158172e-01 1.066509893133e+00 9.797781852823e-01 7.328904585178e-01 4.396908354692e-01 4.196954821135e-01 6.804119920382e-01 8.875436387456e-01 9.301578245714e-01 7.932394232802e-01 5.376141436158e-01 3.916587206753e-01 6.049444729101e-01 8.791790535489e-01 1.020600859703e+00 9.696176735858e-01 7.403946629172e-01 4.610473002308e-01 5.184789100122e-01 8.655553771255e-01 1.151142472410e+00 1.245754804833e+00 1.110215164543e+00 7.780695773916e-01 4.293103651873e-01 5.987430844589e-01 1.031502170431e+00 1.342484645500e+00 1.418858064663e+00 1.233476589971e+00 8.362909601770e-01 4.453565951011e-01 6.666254821841e-01 1.135991241267e+00 1.452777847747e+00 1.509196963746e+00 1.287948949198e+00 8.567939566301e-01 4.842955265886e-01 7.569092816317e-01 1.230262024576e+00 1.531938212499e+00 1.562038014765e+00 1.317287862322e+00 8.957979109131e-01 6.314418559675e-01 9.365865129204e-01 1.381090348912e+00 1.651817524452e+00 1.654919805650e+00 1.400595944918e+00 1.012641396321e+00 8.208239425017e-01 1.091229678044e+00 1.478827393032e+00 1.704797468257e+00 1.676803600448e+00 1.411005041400e+00 1.037906122736e+00 8.688729043052e-01 1.113675202299e+00 1.460858195152e+00 1.657265304243e+00 1.621600657827e+00 1.380533995065e+00 1.073730068315e+00 9.745949227083e-01 1.201929233347e+00 1.505031207029e+00 1.679958917418e+00 1.660431900812e+00 1.479677101338e+00 1.264337262186e+00 1.202984972489e+00 1.358437412911e+00 1.579907137293e+00 1.714700160730e+00 1.702186565243e+00 1.565501880549e+00 1.398527100756e+00 1.329305490988e+00 1.411293157014e+00 1.562470206478e+00 1.670619770581e+00 1.677894236857e+00 1.590821032136e+00 1.469784458786e+00 1.402141611451e+00 1.439906420735e+00 1.549940885271e+00 1.654446196975e+00 1.696018985843e+00 1.662092974449e+00 1.584712760271e+00 1.526080573011e+00 1.539922947041e+00 1.624020028416e+00 1.722384865078e+00 1.774118171126e+00 1.751929068369e+00 1.676689859068e+00 1.612315854605e+00 1.627171046285e+00 1.729097696196e+00 1.852673785039e+00 1.917782090420e+00 1.882564359100e+00 1.766508871715e+00 1.652861414556e+00 1.647271091950e+00 1.776026098432e+00 1.950104979661e+00 2.055298976294e+00 2.026980702901e+00 1.873301400780e+00 1.680448728499e+00 1.587834174921e+00 1.674695713486e+00 1.860691824890e+00 2.004171499522e+00 2.016677786206e+00 1.889440556988e+00 1.690696275432e+00 1.545872347719e+00 1.555674960690e+00 1.686759372263e+00 1.819295395085e+00 1.867145723562e+00 1.816222966106e+00 1.713803066212e+00 1.635560807793e+00 1.629400741244e+00 1.676521726237e+00 1.722312935790e+00 1.733020042768e+00 1.716685642861e+00 1.705407178154e+00 1.718437577064e+00 1.739674833056e+00 1.734109925625e+00 1.683213595619e+00 1.606360049281e+00 1.552668193591e+00 1.559732020240e+00 1.611454855813e+00 1.650979226164e+00 1.631306921587e+00 1.549553203930e+00 1.451716935723e+00 1.404228704327e+00 1.432627128662e+00 1.491364110851e+00 1.512635712916e+00 1.465275065386e+00 1.376663559667e+00 1.318724216939e+00 1.347185586156e+00 1.435768999174e+00 1.503952825142e+00 1.492356872873e+00 1.401600792733e+00 1.297301008518e+00 1.274017064564e+00 1.360030706354e+00 1.478467130055e+00 1.533474502379e+00 1.481939638204e+00 1.353324450002e+00 1.243983529578e+00 1.254665812468e+00 1.373321160247e+00 1.488220470830e+00 1.505807035947e+00 1.404435231585e+00 1.244781168953e+00 1.157239911984e+00 1.235617591288e+00 1.408677156342e+00 1.537851383168e+00 1.541212389690e+00 1.417838735356e+00 1.248808726695e+00 1.174979140373e+00 1.272555782133e+00 1.449484913634e+00 1.572596731228e+00 1.575904653888e+00 1.472734840544e+00 1.344975955512e+00 1.300818421829e+00 1.374177922559e+00 1.486260079993e+00 1.541818964791e+00 1.503689047166e+00 1.405614698449e+00 1.332850102788e+00 1.355353855018e+00 1.449103007967e+00 1.523850904561e+00 1.508464898727e+00 1.391943912629e+00 1.231556915151e+00 1.136863179780e+00 1.182208089993e+00 1.309753365893e+00 1.403201624258e+00 1.389423063733e+00 1.260712220978e+00 1.074372612276e+00 9.459899952318e-01 9.736086017975e-01 1.108639954292e+00 1.227809335942e+00 1.255825131000e+00 1.181702243728e+00 1.049967335579e+00 9.487543302786e-01 9.569950812872e-01 1.057113405479e+00 1.161645554541e+00 1.203067194234e+00 1.161861099632e+00 1.064291264200e+00 9.737824607495e-01 9.574924530943e-01 1.021310920983e+00 1.102079554538e+00 1.132298751455e+00 1.080817431974e+00 9.630152271724e-01 8.440206931896e-01 8.146669416218e-01 8.948669872805e-01 9.988094430698e-01 1.034807432144e+00 9.606053114806e-01 7.940195551367e-01 6.339387621753e-01 6.474717323180e-01 8.277496172382e-01 1.000122921427e+00 1.051789938942e+00 9.467015086042e-01 7.229111656532e-01 5.477187002853e-01 6.782140534622e-01 9.724982204614e-01 1.193286600874e+00 1.236177285506e+00 1.075520788055e+00 7.637181599561e-01 5.188285778516e-01 7.111455474248e-01 1.078828430598e+00 1.329088529069e+00 1.359523740997e+00 1.153344568444e+00 7.765593158087e-01 4.855404981616e-01 7.243999397037e-01 1.115772624577e+00 1.347440534745e+00 1.328060897140e+00 1.056682431366e+00 6.293286178955e-01 4.530796342189e-01
 1.906007059219e+00 1.830401085711e+00 1.686226228312e+00 1.582445830881e+00 1.617981693290e+00 1.749074699745e+00 1.850211472957e+00 1.847404429819e+00 1.759728355878e+00 1.674058232787e+00 1.666749066980e+00 1.721193198713e+00 1.756182180671e+00 1.722184834078e+00 1.649000985347e+00 1.622006681523e+00 1.691533368290e+00 1.805771901696e+00 1.869268909447e+00 1.831879550569e+00 1.723898384306e+00 1.641109393813e+00 1.667274290085e+00 1.780540891286e+00 1.883472816990e+00 1.904333886529e+00 1.843117248619e+00 1.762306868621e+00 1.736275717531e+00 1.781047061946e+00 1.843207465345e+00 1.863216751352e+00 1.827708158702e+00 1.773575315935e+00 1.753153448966e+00 1.784085263098e+00 1.835199680811e+00 1.864774314781e+00 1.860607100665e+00 1.846251063286e+00 1.855191584096e+00 1.896214399701e+00 1.973195877656e+00 2.057215602293e+00 2.149427214454e+00 2.136704554931e+00 1.974657081311e+00 1.756940344425e+00 1.709984068999e+00 1.893447699963e+00 2.110457231566e+00 2.169704080681e+00 2.026332815350e+00 1.797370898279e+00 1.711997474578e+00 1.872522910023e+00 2.100051176801e+00 2.184878673793e+00 2.061545650884e+00 1.833453326965e+00 1.733168181516e+00 1.890869071394e+00 2.139469872502e+00 2.254333513156e+00 2.151438200597e+00 1.918672104791e+00 1.787622309812e+00 1.923901440747e+00 2.187005260933e+00 2.337861847119e+00 2.268039687582e+00 2.040282961784e+00 1.867538637330e+00 1.944633880300e+00 2.184494169025e+00 2.348794023479e+00 2.304280829863e+00 2.086340350663e+00 1.885196838071e+00 1.910773178987e+00 2.123748468157e+00 2.295497138800e+00 2.275139430943e+00 2.076580320581e+00 1.872694653762e+00 1.883502925041e+00 2.156545933221e+00 2.461008710399e+00 2.652149063308e+00 2.617748365751e+00 2.352030022090e+00 2.009765432641e+00 1.956363737340e+00 2.251381041853e+00 2.566045886415e+00 2.644890219161e+00 2.450518932024e+00 2.149616267323e+00 2.038242188707e+00 2.233676040482e+00 2.504409569234e+00 2.600971881855e+00 2.450692985485e+00 2.164002961021e+00 1.982084814294e+00 2.062900379651e+00 2.267230010160e+00 2.364810455125e+00 2.259044697081e+00 2.017458736111e+00 1.828890724445e+00 1.845610565871e+00 1.989806021454e+00 2.072461921622e+00 2.000738313158e+00 1.824828647499e+00 1.697016756473e+00 1.731318385028e+00 1.858810191582e+00 1.927944771500e+00 1.865593925196e+00 1.718804180519e+00 1.619827521890e+00 1.663148388030e+00 1.787810925875e+00 1.863160090365e+00 1.823245717758e+00 1.703206283179e+00 1.609877473653e+00 1.626409315463e+00 1.716724032858e+00 1.829802599516e+00 1.862023286878e+00 1.844932084304e+00 1.746015260150e+00 1.587652328349e+00 1.497336592518e+00 1.562080324820e+00 1.705063401538e+00 1.787702506907e+00 1.741218290223e+00 1.599970696737e+00 1.483156888402e+00 1.501154138484e+00 1.621774698931e+00 1.714108231729e+00 1.688893470451e+00 1.553034493535e+00 1.405650377193e+00 1.372557401794e+00 1.464177610905e+00 1.560443161427e+00 1.555364418536e+00 1.435884123985e+00 1.289082351716e+00 1.251311781539e+00 1.356386204161e+00 1.485671667880e+00 1.519674442348e+00 1.427890470515e+00 1.277674032825e+00 1.200873553444e+00 1.267247036319e+00 1.389351908563e+00 1.444556839399e+00 1.388162800704e+00 1.270544849841e+00 1.205217796440e+00 1.259867227638e+00 1.366908882892e+00 1.415181382405e+00 1.356635008336e+00 1.232102735282e+00 1.150220946409e+00 1.192555312927e+00 1.339067575183e+00 1.448752979826e+00 1.493007013607e+00 1.418782575591e+00 1.218978539243e+00 1.009091475477e+00 9.925523746858e-01 1.162042440479e+00 1.313949943212e+00 1.321433651677e+00 1.179168768298e+00 9.902474715831e-01 9.304144932964e-01 1.052884049655e+00 1.205350351859e+00 1.255978759002e+00 1.177729480383e+00 1.037280929632e+00 9.637377846730e-01 1.028722735287e+00 1.148359702758e+00 1.206547197439e+00 1.156761900052e+00 1.029952471768e+00 9.174652449712e-01 9.066054271004e-01 9.758603062154e-01 1.027812827502e+00 9.985791006260e-01 8.907863786652e-01 7.685612242284e-01 7.238416352725e-01 7.767786726350e-01 8.477278457669e-01 8.656644622994e-01 8.219006681897e-01 7.669489605082e-01 7.722381436043e-01 8.480330092996e-01 9.304052764476e-01 9.593882162329e-01 9.245840013516e-01 8.702396641449e-01 8.680140629231e-01 9.477231150853e-01 1.054663302453e+00 1.124904853319e+00 1.114081073875e+00 9.938991443525e-01 8.058795603489e-01 7.573160329188e-01 9.221709346456e-01 1.107366388287e+00 1.161277493061e+00 1.056103682376e+00 8.827368388154e-01 8.343980387239e-01 9.832012995689e-01 1.152565487916e+00 1.189514654273e+00 1.060599337098e+00 8.548461417584e-01 7.830166100989e-01 9.384738515988e-01 1.121584168659e+00 1.164397805696e+00 1.029472922610e+00 8.043178504494e-01 7.166682339629e-01 8.859571275986e-01 1.092641376001e+00 1.161565442286e+00 1.058723671456e+00 8.707207332313e-01 7.933857753164e-01 9.237648741552e-01 1.092681166703e+00 1.147965937374e+00 1.067274524447e+00 9.465086832153e-01 9.409542308336e-01 1.067992979672e+00 1.179318916379e+00 1.161306639282e+00 1.011031408893e+00 8.485850761488e-01 8.584823691266e-01 1.021145992303e+00 1.141413982883e+00 1.143885671600e+00 1.020769227516e+00 8.595708671661e-01 7.668298166537e-01 7.928121606381e-01 8.807122609101e-01 9.175296979143e-01 8.600202080788e-01 7.567536187410e-01 7.202253878235e-01 7.945963527070e-01 8.818969382147e-01 8.850621086304e-01 7.931800015999e-01 6.945139002651e-01 7.201565581197e-01 8.506076248834e-01 9.459607205109e-01 9.256194984226e-01 8.135215359321e-01 7.436693723812e-01 8.416753882054e-01 1.016115674629e+00 1.109627706243e+00 1.056090521026e+00 9.059599311585e-01 8.355978366094e-01 9.780844787385e-01 1.191918946739e+00 1.293180383096e+00 1.209726214278e+00 9.955107548890e-01 8.589645332806e-01 1.004447050699e+00 1.271820665378e+00 1.430521526833e+00 1.394892220477e+00 1.216614736500e+00 1.082365272031e+00 1.175458730572e+00 1.395632670184e+00 1.530182798088e+00 1.484048250552e+00 1.310928305158e+00 1.249970025117e+00 1.398648274305e+00 1.638550198350e+00 1.771933047210e+00 1.724005851459e+00 1.515150226877e+00 1.384364707343e+00 1.526389227438e+00 1.796498859095e+00 1.949603086645e+00 1.885458785859e+00 1.677919633725e+00 1.554591595493e+00 1.693132983500e+00 1.954971083617e+00 2.099937201064e+00 2.022938207253e+00 1.793731285795e+00 1.642234237562e+00 1.763657760079e+00 2.028589932445e+00 2.180323526436e+00 2.093055652917e+00 1.819456617385e+00 1.595580642411e+00 1.684005418094e+00 1.988882400759e+00 2.214599544088e+00 2.199265615368e+00 1.961594454343e+00 1.696224440541e+00 1.682557901158e+00 1.937238687555e+00 2.192710408453e+00 2.252012878757e+00 2.090941286719e+00 1.848389419152e+00 1.765318632936e+00 1.938950374609e+00 2.186863726031e+00 2.304232079967e+00 2.221572945561e+00 2.011092234414e+00 1.850376993342e+00 1.888996917441e+00 2.109908424664e+00 2.346351978019e+00 2.472393191244e+00 2.360821207472e+00 2.005242737504e+00 1.711008192124e+00 1.798477466722e+00 2.146894003603e+00 2.403122990607e+00 2.386981933132e+00 2.128536829869e+00 1.859369806233e+00 1.891970501070e+00 2.209046422407e+00 2.493969820991e+00 2.528274859953e+00 2.294585166143e+00 1.987824337204e+00 1.952160732538e+00 2.275521280938e+00 2.644214346989e+00 2.777360164403e+00 2.594421199767e+00 2.228562470456e+00 2.023459837433e+00 2.243598186580e+00 2.661482889222e+00 2.918407688832e+00 2.852130661068e+00 2.523682236035e+00 2.217446908599e+00 2.281520610057e+00 2.661030202848e+00 2.990269641228e+00 3.032905898999e+00 2.781363524392e+00 2.452533048676e+00 2.391365569633e+00 2.682716701345e+00 3.025571157016e+00 3.141157376326e+00 2.964071525744e+00 2.648877865642e+00 2.499429569332e+00 2.749163235763e+00 3.125504004473e+00 3.386475574435e+00 3.346097676333e+00 2.931389163800e+00 2.446648946476e+00 2.421275364564e+00 2.895277311252e+00 3.362503872046e+00 3.471893869111e+00 3.166319064034e+00 2.664671514794e+00 2.430987342697e+00 2.734783754190e+00 3.219398275452e+00 3.465149850896e+00 3.321561623193e+00 2.901049617538e+00 2.553587755076e+00 2.636544751168e+00 3.029361123510e+00 3.333687143019e+00 3.323665495655e+00 3.019797430827e+00 2.660636422319e+00 2.572609556530e+00 2.805373309149e+00 3.065975707088e+00 3.099857578733e+00 2.862146031594e+00 2.516725728704e+00 2.354914681219e+00 2.505331764030e+00 2.753407154128e+00 2.840681232772e+00 2.682652442562e+00 2.386447497250e+00 2.194363722227e+00 2.269486175846e+00 2.480062958996e+00 2.591555130863e+00 2.500035897715e+00 2.272863235005e+00 2.103065286372e+00 2.143530170262e+00 2.316442645728e+00 2.459559904253e+00 2.478461234204e+00 2.369010628387e+00 2.220669237717e+00 2.158783008935e+00 2.231506037144e+00 2.361416191962e+00 2.438246198602e+00 2.411761788230e+00 2.312761516376e+00 2.224423288574e+00 2.215229426089e+00 2.276368683510e+00 2.339338053282e+00 2.346757983628e+00 2.293725149313e+00 2.221754909854e+00 2.180208182673e+00 2.182923266585e+00 2.202557684124e+00 2.206915680999e+00 2.191547247244e+00 2.177618297894e+00 2.181993839627e+00 2.192500472777e+00 2.178476108936e+00 2.126567354088e+00 2.066331892217e+00 2.057245509492e+00 2.131843132144e+00 2.250716148023e+00 2.332272116808e+00 2.317202719680e+00 2.209542444239e+00 2.084083601797e+00 2.045793238358e+00 2.133743401209e+00 2.273722219836e+00 2.355695626602e+00 2.321400069820e+00 2.196029825739e+00 2.076504195345e+00 2.063976934205e+00 2.160718912974e+00 2.265251415608e+00 2.274745960012e+00 2.159610355398e+00 1.983053189576e+00 1.874791552879e+00 1.925236955647e+00 2.077262623092e+00 2.193487186814e+00 2.181394185156e+00 2.039820574039e+00 1.857377991641e+00 1.767438813487e+00 1.829934396216e+00 1.961472520440e+00 2.039140506228e+00 2.006940930376e+00 1.898813260034e+00 1.811400324873e+00 1.823588975727e+00 1.910726340354e+00 1.974909205778e+00 1.943425722666e+00 1.821841122376e+00 1.695426109980e+00 1.671818846951e+00 1.766793890352e+00 1.880599652961e+00 1.905286762205e+00 1.802707445843e+00 1.622605896956e+00 1.484988402423e+00 1.490553140304e+00 1.599721392534e+00 1.684025205497e+00 1.658592977275e+00 1.529922270033e+00 1.390717073436e+00 1.360046080825e+00 1.452339680666e+00 1.557219573659e+00 1.571855634071e+00 1.480740138032e+00 1.367733960960e+00 1.366832813450e+00 1.511944008442e+00 1.684657058362e+00 1.754802409093e+00 1.673481809184e+00 1.497846896517e+00 1.388458885004e+00 1.487786694786e+00 1.723046619753e+00 1.908726338314e+00 1.925971211467e+00 1.765249781630e+00 1.536719636184e+00 1.449470816142e+00 1.612637099052e+00 1.869001017937e+00 2.014810285226e+00 1.955126397070e+00 1.722325925740e+00 1.489031341051e+00 1.503526687485e+00 1.778272699780e+00 2.068091973936e+00 2.178414441487e+00 2.047948232993e+00 1.752043246335e+00 1.522388657438e+00 1.624404782501e+00 1.977527814484e+00 2.291033813100e+00 2.382986093196e+00 2.213977074676e+00 1.884339960280e+00 1.648869283212e+00 1.765773704513e+00 2.125826310906e+00 2.431575305406e+00 2.504436097209e+00 2.310543529501e+00 1.954370153160e+00 1.689668823004e+00 1.776685370842e+00 2.115918786162e+00 2.409662191248e+00 2.477501894075e+00 2.284685345572e+00 1.930892470820e+00 1.657511778691e+00 1.719177439215e+00 2.033756639585e+00 2.316057003163e+00 2.390506444319e+00 2.225201814544e+00 1.919883504677e+00 1.702092980690e+00 1.786020062923e+00 2.084784224015e+00 2.345778017876e+00 2.410451089569e+00 2.253884919955e+00 1.981287454618e+00 1.815575740202e+00 1.936454548288e+00 2.238600116655e+00 2.482203322122e+00 2.514747100304e+00 2.312189707151e+00 1.987271370626e+00 1.792916993303e+00 1.941435529810e+00 2.297622589626e+00 2.579733824047e+00 2.617277958678e+00 2.380920463058e+00 1.991331254230e+00 1.745283442024e+00 1.920613081430e+00 2.349085271570e+00 2.690171592191e+00 2.753867717337e+00 2.512508922414e+00 2.105808197685e+00 1.868001623904e+00 2.090101355996e+00 2.565190836059e+00 2.926363517304e+00 2.976238824914e+00 2.693591547127e+00 2.242337399103e+00 2.000675921331e+00 2.269696656479e+00 2.789929120782e+00 3.162909022279e+00 3.184008153077e+00 2.836920398227e+00 2.303164611448e+00 2.006915764169e+00 2.293306056733e+00 2.849473099518e+00 3.230388307302e+00 3.224032523557e+00 2.821517127662e+00 2.223409018630e+00 1.904798688888e+00 2.239684178120e+00 2.833910038974e+00 3.214328216497e+00 3.180943375088e+00 2.744576095024e+00 2.135692499453e+00 1.870881796589e+00 2.274883751944e+00 2.880947162668e+00 3.237135630887e+00 3.173540270984e+00 2.731185487079e+00 2.176496629717e+00 2.016529891102e+00 2.447763758005e+00 3.004736788373e+00 3.292006475756e+00 3.170162340941e+00 2.705746481858e+00 2.189826629801e+00 2.103843526371e+00 2.543687103536e+00 3.053081901583e+00 3.283563357343e+00 3.124019375682e+00 2.658381398769e+00 2.176551592011e+00 2.105450288174e+00 2.490525999668e+00 2.920641331816e+00 3.094419097384e+00 2.932569174433e+00 2.542713074543e+00 2.206773371076e+00 2.232067159531e+00 2.562960033137e+00 2.875191967541e+00 2.953817647192e+00 2.769603107833e+00 2.462374867205e+00 2.294471999685e+00 2.435276091522e+00 2.742059407885e+00 2.962167956047e+00 2.959949973077e+00 2.756078022013e+00 2.511969633118e+00 2.446702649473e+00 2.624358415574e+00 2.875573521057e+00 3.001436120844e+00 2.918782118700e+00 2.686042242958e+00 2.483360337039e+00 2.498804071718e+00 2.723712199332e+00 2.964658954726e+00 3.047105482173e+00 2.915204454585e+00 2.646551420359e+00 2.434002847340e+00 2.466493678500e+00 2.719470406451e+00 2.988860359609e+00 3.101428865915e+00 3.001690744118e+00 2.758344614417e+00 2.544741329752e+00 2.540925014263e+00 2.752177685740e+00 3.005810310419e+00 3.132012803510e+00 3.062315293682e+00 2.844042618402e+00 2.625559533633e+00 2.579360157853e+00 2.741489428640e+00 2.968974500713e+00 3.090897216633e+00 3.021717410903e+00 2.789733594574e+00 2.533723744577e+00 2.442818265373e+00 2.585077940477e+00 2.819702091707e+00 2.953433299898e+00 2.879550406580e+00 2.615361077490e+00 2.310851005896e+00 2.203698519189e+00 2.397511141424e+00 2.714066361897e+00 2.914531195707e+00 2.869690433607e+00 2.586671650465e+00 2.219327740674e+00 2.051139526564e+00 2.253857716261e+00 2.635902559551e+00 2.914638808514e+00 2.938537513347e+00 2.700736667573e+00 2.333969845595e+00 2.095057195818e+00 2.187960598879e+00 2.495257663203e+00 2.750219944266e+00 2.792906768447e+00 2.607617987519e+00 2.307689787819e+00 2.099891569231e+00 2.137178426123e+00 2.337495656338e+00 2.499685862808e+00 2.500682171661e+00 2.341930684754e+00 2.131563451333e+00 2.022763676440e+00 2.079009862215e+00 2.205337654510e+00 2.269161030927e+00 2.216906811067e+00 2.096305616891e+00 2.018854128309e+00 2.061585082804e+00 2.181551925343e+00 2.268357128529e+00 2.249744809957e+00 2.138220049621e+00 2.023163426427e+00 2.007383159696e+00 2.105648832290e+00 2.231133542730e+00 2.290794202698e+00 2.255835179240e+00 2.168924467760e+00 2.105582710521e+00 2.105021847484e+00 2.131921770859e+00 2.121368029877e+00 2.050433708185e+00 1.968225352271e+00 1.960230792692e+00 2.053318593716e+00 2.169048936387e+00 2.195495481764e+00 2.073766909916e+00 1.842077255805e+00 1.648660773801e+00 1.667919595374e+00 1.880984880448e+00 2.092080830294e+00 2.142641045211e+00 1.988323202658e+00 1.710252713187e+00 1.515834853254e+00 1.597250185012e+00 1.857186024765e+00 2.055279331310e+00 2.051964567376e+00 1.844839324875e+00 1.572074238685e+00 1.483105398822e+00 1.680020963821e+00 1.952208306749e+00 2.075227228085e+00 1.961272200156e+00 1.665588505472e+00 1.403595533119e+00 1.455253306825e+00 1.764267029076e+00 2.030486449327e+00 2.066635009956e+00 1.838008937456e+00 1.464321495041e+00 1.261395031589e+00 1.489408572012e+00 1.888745039006e+00 2.138487725963e+00 2.104848834046e+00 1.807647612268e+00 1.436799800634e+00 1.365645107746e+00 1.709384125689e+00 2.115242899570e+00 2.313091703590e+00 2.216902872384e+00 1.893720592262e+00 1.582882337983e+00 1.617238746133e+00 1.974748251957e+00 2.322732393059e+00 2.442375368449e+00 2.281584515005e+00 1.937629953027e+00 1.663224845147e+00 1.728767382857e+00 2.046040492510e+00 2.316541177738e+00 2.366023974342e+00 2.179468996961e+00 1.885904246561e+00 1.727664116805e+00 1.855290246305e+00 2.115237938821e+00 2.276159288114e+00 2.232046256101e+00 2.023137334735e+00 1.823540447034e+00 1.842139350104e+00 2.077182622743e+00 2.322150931922e+00 2.406245859115e+00 2.283640168653e+00 2.038308938096e+00 1.865716449105e+00 1.937347462012e+00 2.187148458540e+00 2.407834562529e+00 2.459047469460e+00 2.318354310951e+00 2.074443906846e+00 1.897772851926e+00 1.923448245832e+00 2.098563323203e+00 2.258350121645e+00 2.290123536642e+00 2.178748058994e+00 1.993165472419e+00 1.848850693153e+00 1.828686369925e+00 1.908718335849e+00 1.999025380226e+00 2.034743746172e+00 2.007530124494e+00 1.949377885332e+00 1.900454405914e+00 1.882000451200e+00 1.892538143275e+00 1.923790042963e+00 1.971010339357e+00 2.026813208165e+00 2.073503196415e+00 2.090103817340e+00 2.070645078423e+00 2.036765346045e+00 2.028080971172e+00 2.068051676323e+00 2.135867451714e+00 2.181006064019e+00 2.165985059998e+00 2.098921363718e+00 2.036029840623e+00 2.041717554146e+00 2.122671162714e+00 2.213159135706e+00 2.234211974353e+00 2.155647791142e+00 2.024354781093e+00 1.950114405009e+00 2.018615318492e+00 2.189960860311e+00 2.338512325254e+00 2.365160684315e+00 2.255367249380e+00 2.092879728953e+00 2.027514742424e+00 2.148303465933e+00 2.375309918703e+00 2.554467480778e+00 2.587466444325e+00 2.474839689354e+00 2.313925226152e+00 2.249888949964e+00 2.351900399746e+00 2.537011391558e+00 2.667723884342e+00 2.667197973778e+00 2.555069093427e+00 2.431277692733e+00 2.406441480187e+00 2.497308223330e+00 2.611125876236e+00 2.644424691163e+00 2.565772799951e+00 2.435721974988e+00 2.368888324669e+00 2.432243062663e+00 2.567981866508e+00 2.654730625753e+00 2.614736935874e+00 2.466174423346e+00 2.322648708317e+00 2.320655520170e+00 2.478458577058e+00 2.668664844336e+00 2.748797971217e+00 2.659662223429e+00 2.454197714003e+00 2.285822838310e+00 2.310468105118e+00 2.516043484032e+00 2.735116319437e+00 2.814734723294e+00 2.703289966681e+00 2.464545604121e+00 2.260085002385e+00 2.250595324758e+00 2.423779985458e+00 2.609486911182e+00 2.656716126827e+00 2.520125652745e+00 2.270677987406e+00 2.074274145884e+00 2.082121742514e+00 2.257937160924e+00 2.422734928923e+00 2.435310435515e+00 2.264760628700e+00 2.000254123191e+00 1.833747403126e+00 1.919617240162e+00 2.174058464500e+00 2.388343291443e+00 2.423554481868e+00 2.255683727789e+00 1.979653364066e+00 1.801450672510e+00 1.899810395052e+00 2.193311775086e+00 2.456547590918e+00 2.535889207780e+00 2.392802663341e+00 2.104157550552e+00 1.863013417993e+00 1.883160307147e+00 2.144472281891e+00 2.420286529810e+00 2.527473412829e+00 2.402098164882e+00 2.101234681701e+00 1.810527165058e+00 1.778331215263e+00 2.031177278643e+00 2.328967095200e+00 2.460950535819e+00 2.347603553059e+00 2.040862546105e+00 1.736954985655e+00 1.716380525748e+00 2.010246236468e+00 2.348895762679e+00 2.509063232233e+00 2.411950069036e+00 2.115732963530e+00 1.822259615946e+00 1.803580787782e+00 2.081802358270e+00 2.395101955337e+00 2.528101184010e+00 2.412950188740e+00 2.125279413968e+00 1.879257308742e+00 1.909346458259e+00 2.175495694798e+00 2.421154621498e+00 2.459908663462e+00 2.252264372295e+00 1.912036431525e+00 1.706194855404e+00 1.852052677947e+00 2.188443277524e+00 2.422648845356e+00 2.397171910370e+00 2.108259965688e+00 1.713203911504e+00 1.540088745924e+00 1.781582650058e+00 2.165273520390e+00 2.389710341983e+00 2.333823282522e+00 2.034791191324e+00 1.692450141859e+00 1.627174749654e+00 1.910250543779e+00 2.246034591857e+00 2.389986109803e+00 2.268056433890e+00 1.961330430307e+00 1.703843056195e+00 1.752867629369e+00 2.042853466774e+00 2.291125905009e+00 2.318456721879e+00 2.103498243748e+00 1.779216447041e+00 1.616191936444e+00 1.782778746976e+00 2.083320189190e+00 2.254379246854e+00 2.179368249332e+00 1.895685695766e+00 1.598996941153e+00 1.576246114985e+00 1.850546672010e+00 2.144015183418e+00 2.247792799693e+00 2.112828202172e+00 1.839719190970e+00 1.663966913539e+00 1.779014581012e+00 2.064247450685e+00 2.272309046730e+00 2.271732047260e+00 2.079847670505e+00 1.855293560086e+00 1.823748162211e+00 2.030406475532e+00 2.275419833499e+00 2.365487627321e+00 2.237802829309e+00 1.973420403769e+00 1.783841205973e+00 1.858983473062e+00 2.110635732810e+00 2.299329462043e+00 2.277485839716e+00 2.043701040085e+00 1.749958500622e+00 1.661106112530e+00 1.873242943170e+00 2.157429733480e+00 2.275232464498e+00 2.134365473697e+00 1.797971239031e+00 1.508289199145e+00 1.581225417323e+00 1.945537864102e+00 2.265720058241e+00 2.338334583027e+00 2.122044196856e+00 1.729118215975e+00 1.456577604887e+00 1.606997477735e+00 2.001093261098e+00 2.295659714290e+00 2.325774883464e+00 2.088531328433e+00 1.731702631747e+00 1.548333258044e+00 1.724826752802e+00 2.044258890817e+00 2.228762550858e+00 2.161196543546e+00 1.877482132953e+00 1.566114769594e+00 1.514294222271e+00 1.765918718530e+00 2.047691678654e+00 2.142229304358e+00 1.986198491172e+00 1.657470113815e+00 1.386608615459e+00 1.444845646389e+00 1.750965670705e+00 2.013125884890e+00 2.066138730647e+00 1.889097067814e+00 1.587941596926e+00 1.389862731253e+00 1.483914681138e+00 1.746709950330e+00 1.944673328999e+00 1.962979837557e+00 1.812373753744e+00 1.608692067611e+00 1.523169072474e+00 1.625013358156e+00 1.795340738589e+00 1.887122167209e+00 1.841474707181e+00 1.698397381562e+00 1.573685357918e+00 1.579356707026e+00 1.703550925114e+00 1.830713228252e+00 1.864432492321e+00 1.782385316627e+00 1.637011118671e+00 1.530551798745e+00 1.543637622575e+00 1.654704663574e+00 1.772943704005e+00 1.827512968224e+00 1.801711740336e+00 1.726756357982e+00 1.659522177984e+00 1.647427976113e+00 1.696122180874e+00 1.771606938950e+00 1.831145283451e+00 1.847449906897e+00 1.816585345195e+00 1.757823594175e+00 1.707423328516e+00 1.700056503741e+00 1.741244553906e+00 1.797238973697e+00 1.817579753060e+00 1.768729738954e+00 1.658055130174e+00 1.541711591424e+00 1.499335087000e+00 1.560703023036e+00 1.663328157441e+00 1.711986441560e+00 1.650194106207e+00 1.492080262484e+00 1.332269051145e+00 1.305046296017e+00 1.437909407162e+00 1.605492284380e+00 1.676543194895e+00 1.598625812648e+00 1.414671007748e+00 1.266364917806e+00 1.310775277149e+00 1.515006031830e+00 1.703080540555e+00 1.748890977740e+00 1.627518700966e+00 1.420717265251e+00 1.306169845317e+00 1.411508593359e+00 1.628801750471e+00 1.769971413627e+00 1.734768287781e+00 1.536651651518e+00 1.311570471385e+00 1.277244716825e+00 1.477089454761e+00 1.703760764817e+00 1.774419961280e+00 1.627428169301e+00 1.329111036653e+00 1.107814796838e+00 1.231006528760e+00 1.563711204100e+00 1.810574628514e+00 1.822024954488e+00 1.585668931261e+00 1.237856047116e+00 1.116738945250e+00 1.417486792998e+00 1.821200247931e+00 2.044854961511e+00 1.980621870143e+00 1.659095375189e+00 1.285847038187e+00 1.271337965038e+00 1.682167689209e+00 2.116504050339e+00 2.312973385162e+00 2.184401102891e+00 1.781599948621e+00 1.336227150699e+00 1.303145647031e+00 1.737691295824e+00 2.185234007746e+00 2.376537498142e+00 2.232177398505e+00 1.811423743999e+00 1.344637417221e+00 1.272205691965e+00 1.663352448330e+00 2.072354749469e+00 2.234426480163e+00 2.080667854687e+00 1.682925517236e+00 1.284352259924e+00 1.285086354644e+00 1.666544469266e+00 2.028715982612e+00 2.151028064369e+00 1.983812567921e+00 1.608961170661e+00 1.269095392626e+00 1.310843399145e+00 1.674142993355e+00 2.011030186200e+00 2.131522751056e+00 1.993518221915e+00 1.668071577134e+00 1.348592807565e+00 1.307042846537e+00 1.559070262476e+00 1.840253767613e+00 1.965974370717e+00 1.883437902528e+00 1.640814215398e+00 1.380529472858e+00 1.300959416113e+00 1.454922345181e+00 1.672734836070e+00 1.792321059834e+00 1.752673111504e+00 1.585784732126e+00 1.409833221893e+00 1.383433969118e+00 1.544235653077e+00 1.757666871747e+00 1.880577356106e+00 1.847751730464e+00 1.683569679699e+00 1.508806730884e+00 1.499500206946e+00 1.702218316919e+00 1.964425544083e+00 2.117191176919e+00 2.073994597065e+00 1.846547704499e+00 1.563733206362e+00 1.467135551642e+00 1.679620583561e+00 2.006215888542e+00 2.211734367054e+00 2.177362464003e+00 1.902492174073e+00 1.520685299861e+00 1.334236043066e+00 1.557660883148e+00 1.939412950342e+00 2.179008941014e+00 2.143347400629e+00 1.839912204970e+00 1.433109885458e+00 1.292610186635e+00 1.612925633408e+00 2.046174286270e+00 2.286583271129e+00 2.218311512032e+00 1.871889097144e+00 1.451076508267e+00 1.368901232083e+00 1.751352842996e+00 2.196627688020e+00 2.412121938223e+00 2.298202557031e+00 1.902652319301e+00 1.449446776370e+00 1.366578059440e+00 1.745450154223e+00 2.157486833059e+00 2.319226868196e+00 2.147157564280e+00 1.707445340734e+00 1.253734760328e+00 1.244842053398e+00 1.658584402876e+00 2.027478489252e+00 2.113250725226e+00 1.867468504361e+00 1.389037345159e+00 1.002989941709e+00 1.187669786654e+00 1.664102768483e+00 1.989992446402e+00 2.006454703063e+00 1.713562905091e+00 1.261170482444e+00 1.036283528937e+00 1.335120900409e+00 1.767256312244e+00 2.003584065904e+00 1.940625836540e+00 1.618331533712e+00 1.232578665290e+00 1.154197727230e+00 1.465618381398e+00 1.799610736222e+00 1.918214716132e+00 1.764215967349e+00 1.421568902932e+00 1.143692201691e+00 1.241326117727e+00 1.577676227202e+00 1.825282412388e+00 1.830154335890e+00 1.588784968391e+00 1.246069038503e+00 1.126822974358e+00 1.399886330136e+00 1.766248523761e+00 1.966054618516e+00 1.909372412236e+00 1.638828883082e+00 1.343685980538e+00 1.328671610937e+00 1.632984350887e+00 1.969797837202e+00 2.132726338660e+00 2.062699488726e+00 1.824455119942e+00 1.601742931781e+00 1.611215761259e+00 1.846170150042e+00 2.094655135806e+00 2.194701858407e+00 2.105308608707e+00 1.898397950755e+00 1.737210184966e+00 1.770441545919e+00 1.961080203030e+00 2.141739605166e+00 2.188795150363e+00 2.078989701918e+00 1.887777484017e+00 1.762218235859e+00 1.814669909393e+00 1.994909409230e+00 2.157557529786e+00 2.199299097553e+00 2.103399003063e+00 1.938397622228e+00 1.832049423086e+00 1.882117842113e+00 2.052939137303e+00 2.220984897476e+00 2.287379463277e+00 2.223125045782e+00 2.072110449561e+00 1.935988715110e+00 1.918459880110e+00 2.032326817179e+00 2.187500321955e+00 2.280016628799e+00 2.255970441022e+00 2.126419455155e+00 1.961317960585e+00 1.859343832728e+00 1.876813735153e+00 1.972218567370e+00 2.052103064789e+00 2.049896877304e+00 1.959527923666e+00 1.833530449967e+00 1.752874016141e+00 1.763215702165e+00 1.829473198736e+00 1.875506293492e+00 1.853231389335e+00 1.774488698602e+00 1.703616341834e+00 1.708194425826e+00 1.789463567051e+00 1.878387900118e+00 1.903051457626e+00 1.842808285030e+00 1.743833900088e+00 1.695706455561e+00 1.754998641406e+00 1.879049517029e+00 1.970324804894e+00 1.960428505850e+00 1.850772060755e+00 1.717436313424e+00 1.672417662541e+00 1.759777499130e+00 1.900203344311e+00 1.978772601140e+00 1.934494921229e+00 1.788005087024e+00 1.636435431750e+00 1.598309775262e+00 1.694307299963e+00 1.821027933880e+00 1.868419923995e+00 1.799691408095e+00 1.664656301360e+00 1.574167843234e+00 1.609759891913e+00 1.728265215210e+00 1.816240790319e+00 1.801423424118e+00 1.697856641135e+00 1.600662738650e+00 1.617853036377e+00 1.748810434732e+00 1.881453147411e+00 1.910580078283e+00 1.809999452580e+00 1.650084824359e+00 1.571852764975e+00 1.661385134434e+00 1.833548782995e+00 1.935611002681e+00 1.878780403751e+00 1.679129228433e+00 1.468550291865e+00 1.440570881778e+00 1.624350143611e+00 1.831044048159e+00 1.885952430898e+00 1.727243443773e+00 1.421275093977e+00 1.194860240396e+00 1.311682490264e+00 1.646892874077e+00 1.903509183933e+00 1.921899376299e+00 1.678811714031e+00 1.295157554457e+00 1.105634544080e+00 1.381948705901e+00 1.815718535705e+00 2.085583053063e+00 2.060224459068e+00 1.742124465839e+00 1.281553438451e+00 1.074495594730e+00 1.404541210729e+00 1.865782672980e+00 2.124011382332e+00 2.060983236759e+00 1.692271865971e+00 1.179402661909e+00 9.574068928068e-01 1.320237893643e+00 1.778865961080e+00 2.007692815010e+00 1.910640410064e+00 1.523012635860e+00 1.035071670972e+00 9.249707111097e-01 1.341110693609e+00 1.767193468052e+00 1.942855431656e+00 1.803356567657e+00 1.409023375761e+00 9.903472466089e-01 1.012867469220e+00 1.443697561837e+00 1.828580805763e+00 1.964874260118e+00 1.812333084943e+00 1.449738656404e+00 1.110242144348e+00 1.147031283040e+00 1.496472970014e+00 1.807351923824e+00 1.903578830300e+00 1.756053692473e+00 1.448937951579e+00 1.189049890546e+00 1.215928990540e+00 1.460537354214e+00 1.665545603000e+00 1.688020535957e+00 1.510852808994e+00 1.226204606439e+00 1.043225692477e+00 1.143169334224e+00 1.388896883973e+00 1.556867780324e+00 1.542521375381e+00 1.347229885986e+00 1.074509813232e+00 9.462085808669e-01 1.110410030576e+00 1.386483000020e+00 1.570520762407e+00 1.576363999998e+00 1.408677582435e+00 1.158727702478e+00 1.012889450423e+00 1.119046426557e+00 1.357527011677e+00 1.536620282018e+00 1.559505020326e+00 1.417334131912e+00 1.182668936803e+00 1.016152922104e+00 1.071832507447e+00 1.273213537290e+00 1.433723318834e+00 1.444774874209e+00 1.287559911554e+00 1.032084765881e+00 8.632234359638e-01 9.692917557598e-01 1.225867611622e+00 1.414069557665e+00 1.425367371874e+00 1.245083927065e+00 9.547449136306e-01 7.868756214463e-01 9.684586343653e-01 1.294035645110e+00 1.518192660657e+00 1.537746842047e+00 1.345584676986e+00 1.034062831327e+00 8.499286503185e-01 1.030235083923e+00 1.361908647803e+00 1.586181955195e+00 1.597223841302e+00 1.394031500206e+00 1.082173783134e+00 9.171108853395e-01 1.103175849750e+00 1.418927791451e+00 1.617956319595e+00 1.602969516526e+00 1.385372431119e+00 1.089659236964e+00 9.769422570926e-01 1.186620378568e+00 1.484033737516e+00 1.654406703447e+00 1.622103398668e+00 1.419595394831e+00 1.189887139132e+00 1.154666828971e+00 1.360949611564e+00 1.609724885081e+00 1.737598160054e+00 1.695922987747e+00 1.536499407748e+00 1.395633752158e+00 1.412463919565e+00 1.570046637931e+00 1.725155100780e+00 1.768403150969e+00 1.679347069034e+00 1.523488845899e+00 1.422577560900e+00 1.457566579884e+00 1.573448094267e+00 1.652084810583e+00 1.623650224205e+00 1.499080889778e+00 1.362250386947e+00 1.320026081577e+00 1.394576702441e+00 1.497029755531e+00 1.533733056729e+00 1.477374315282e+00 1.376164948433e+00 1.326006696409e+00 1.386195761535e+00 1.509192805850e+00 1.599836192276e+00 1.600750841770e+00 1.520920337979e+00 1.430318569950e+00 1.417491874159e+00 1.506157271094e+00 1.629755801650e+00 1.704774264411e+00 1.690167834991e+00 1.600078158906e+00 1.493843555838e+00 1.443727638647e+00 1.479563407154e+00 1.564431363097e+00 1.636872641197e+00 1.656427116340e+00 1.615623873473e+00 1.534493994613e+00 1.451405795903e+00 1.410085606145e+00 1.437165656539e+00 1.520747674064e+00 1.615151370795e+00 1.667937134332e+00 1.646148829055e+00 1.555485260337e+00 1.452203156772e+00 1.426765438267e+00 1.525770867702e+00 1.689591347683e+00 1.811358558405e+00 1.817497080011e+00 1.703267198017e+00 1.547846932805e+00 1.494771376504e+00 1.624008777528e+00 1.840595108025e+00 1.988631755437e+00 1.973062293482e+00 1.793873691004e+00 1.562632040418e+00 1.485199727915e+00 1.664729663995e+00 1.942616508923e+00 2.112692822349e+00 2.068141363742e+00 1.817035553976e+00 1.498868537798e+00 1.385505719852e+00 1.610572789023e+00 1.941894095401e+00 2.131684395577e+00 2.073207737008e+00 1.788834637284e+00 1.443416155605e+00 1.344194960292e+00 1.605868546286e+00 1.946502693965e+00 2.117200504513e+00 2.027732892283e+00 1.722532368717e+00 1.395887503900e+00 1.361309653872e+00 1.657248926645e+00 1.978168557669e+00 2.103653180543e+00 1.968126802299e+00 1.637476820158e+00 1.327089873193e+00 1.338528853791e+00 1.641243974706e+00 1.926693063991e+00 2.006043003001e+00 1.838845624400e+00 1.510136542041e+00 1.243807790474e+00 1.296061629545e+00 1.575157739176e+00 1.802737582003e+00 1.832171691017e+00 1.653043905482e+00 1.374097544519e+00 1.216760988767e+00 1.337873725620e+00 1.589234970251e+00 1.757815298951e+00 1.749619148449e+00 1.582369068302e+00 1.370337100592e+00 1.285662286752e+00 1.398357233380e+00 1.585384085167e+00 1.705388988499e+00 1.702599999944e+00 1.600409785591e+00 1.473403326778e+00 1.401471949883e+00 1.410992364612e+00 1.465923890526e+00 1.523054350448e+00 1.567286764934e+00 1.598713962501e+00 1.607089395813e+00 1.569138203950e+00 1.474133960054e+00 1.357289037877e+00 1.307676962551e+00 1.395747609246e+00 1.572263607181e+00 1.713705842782e+00 1.723711326150e+00 1.577578550412e+00 1.345853138618e+00 1.209488814240e+00 1.327602427423e+00 1.593184775550e+00 1.794009281712e+00 1.806781937907e+00 1.616685013310e+00 1.328879041723e+00 1.188788131481e+00 1.373714401327e+00 1.693226684370e+00 1.898658751332e+00 1.873463157865e+00 1.622736810692e+00 1.286267710368e+00 1.165363974390e+00 1.416663242374e+00 1.764777371975e+00 1.952101593127e+00 1.877251927927e+00 1.561646010935e+00 1.165782243677e+00 1.040037313368e+00 1.330717651275e+00 1.683012324941e+00 1.840613297339e+00 1.722432943579e+00 1.368108301886e+00 9.623500299307e-01 9.032359586959e-01 1.246024902040e+00 1.575686031132e+00 1.680318367867e+00 1.512252771480e+00 1.137837043610e+00 7.879596243031e-01 8.742468864135e-01 1.248306840762e+00 1.524202717208e+00 1.556952396768e+00 1.332196225498e+00 9.416731552991e-01 6.627498796834e-01 8.544738156250e-01 1.205644285083e+00 1.403758859722e+00 1.355342958509e+00 1.074345076642e+00 6.819612068313e-01 5.435182658311e-01 8.522960783475e-01 1.159338354753e+00 1.263332877134e+00 1.118966866739e+00 7.672598114634e-01 3.898196315116e-01 5.492410928973e-01 9.558148920013e-01 1.217429377144e+00 1.239112004477e+00 1.010870199066e+00 5.958182138168e-01 2.853528554702e-01 6.645358236351e-01 1.084051560347e+00 1.313028497157e+00 1.292130336597e+00 1.028331673244e+00 5.982365312539e-01 3.141484732078e-01 6.790056985417e-01 1.072568723356e+00 1.278156632781e+00 1.245213995829e+00 9.896227690956e-01 6.006162549362e-01 3.876002904850e-01 6.885130884440e-01 1.024208973677e+00 1.190029298207e+00 1.139184618899e+00 8.950945191803e-01 5.671409426640e-01 4.776729369467e-01 7.619373137691e-01 1.044709527087e+00 1.164368127061e+00 1.079764074841e+00 8.185579295802e-01 5.057763037047e-01 5.008446960616e-01 8.185567730949e-01 1.096116864735e+00 1.200620210866e+00 1.096008651203e+00 8.081331829169e-01 4.531036286352e-01 4.444726166996e-01 8.029876618838e-01 1.105613590915e+00 1.226962076097e+00 1.133198251148e+00 8.478428826722e-01 4.671534426619e-01 3.638766522064e-01 7.021025817379e-01 9.983794613800e-01 1.115278473687e+00 1.022045249689e+00 7.475548174650e-01 4.011645001029e-01 3.736230229018e-01 6.870446970430e-01 9.230780831087e-01 9.737663447970e-01 8.249803133985e-01 5.370737233549e-01 3.592077885067e-01 6.093284355267e-01 9.169759773245e-01 1.074321685621e+00 1.020165781343e+00 7.665827683642e-01 4.380788263349e-01 4.919439002214e-01 8.839511971924e-01 1.199489845855e+00 1.305797954850e+00 1.161582808050e+00 7.970361556443e-01 3.802348689046e-01 5.680596971190e-01 1.051087297636e+00 1.390381606740e+00 1.475283590823e+00 1.278012404256e+00 8.466246771635e-01 3.925443363763e-01 6.487736863208e-01 1.163035743624e+00 1.500665087039e+00 1.557191963718e+00 1.315773735836e+00 8.439747265800e-01 4.236152494294e-01 7.610071844834e-01 1.277604109382e+00 1.594054031004e+00 1.615520335975e+00 1.340483301556e+00 8.697399407832e-01 5.778297295050e-01 9.502191144981e-01 1.437542595230e+00 1.720448280869e+00 1.709182650748e+00 1.416630774922e+00 9.735212410478e-01 7.633661443874e-01 1.099898522407e+00 1.536367301248e+00 1.779633200910e+00 1.741519306607e+00 1.443272437687e+00 1.027214876550e+00 8.516381690432e-01 1.148817605590e+00 1.537116996350e+00 1.749472931371e+00 1.706789099700e+00 1.441391186311e+00 1.105976163311e+00 1.003237835297e+00 1.258240744208e+00 1.587163772044e+00 1.773377033232e+00 1.750075682504e+00 1.555274295352e+00 1.325177290665e+00 1.259936817546e+00 1.423121074920e+00 1.653266670443e+00 1.790942630469e+00 1.775176203970e+00 1.632681153556e+00 1.461990209645e+00 1.392370235928e+00 1.473858073183e+00 1.623053512742e+00 1.729693226947e+00 1.738729722726e+00 1.658317757457e+00 1.546140897035e+00 1.480973613053e+00 1.509109996482e+00 1.605585367470e+00 1.705600726455e+00 1.757600077945e+00 1.745135024346e+00 1.687082506821e+00 1.628025513107e+00 1.615317435331e+00 1.665038144257e+00 1.747754477411e+00 1.813015075013e+00 1.824462624533e+00 1.780798785787e+00 1.719984348084e+00 1.700668399647e+00 1.755729840720e+00 1.856428662882e+00 1.935954959428e+00 1.940979827366e+00 1.865467477742e+00 1.761587054177e+00 1.719094242477e+00 1.792975732536e+00 1.939332614112e+00 2.057164386050e+00 2.067841870415e+00 1.954339227520e+00 1.773206861450e+00 1.644168826941e+00 1.672577943344e+00 1.830904410848e+00 1.990489337210e+00 2.043835873811e+00 1.955263832004e+00 1.766014149360e+00 1.585588917476e+00 1.539161456955e+00 1.647386896942e+00 1.804168635099e+00 1.898581730957e+00 1.884611759432e+00 1.783311038732e+00 1.663764805224e+00 1.603228065996e+00 1.629302050755e+00 1.702216185001e+00 1.764001680659e+00 1.784625656159e+00 1.768387069553e+00 1.736787115016e+00 1.707046946949e+00 1.681909058674e+00 1.656759843545e+00 1.632447102535e+00 1.617354462339e+00 1.616313024927e+00 1.620064187021e+00 1.610128578447e+00 1.575860210836e+00 1.527312106578e+00 1.490878739613e+00 1.485866764397e+00 1.501749694631e+00 1.505006291064e+00 1.470155081944e+00 1.405907225374e+00 1.357563206380e+00 1.372459457287e+00 1.445851345005e+00 1.517655321508e+00 1.525197183429e+00 1.448224989679e+00 1.328698091173e+00 1.261916352127e+00 1.320800038869e+00 1.462552289723e+00 1.576644295898e+00 1.583386028284e+00 1.472347962071e+00 1.312550371368e+00 1.236116683155e+00 1.324650909982e+00 1.495965679244e+00 1.609916328631e+00 1.585240148668e+00 1.425713669537e+00 1.228483089537e+00 1.163960685143e+00 1.306763249165e+00 1.520209559418e+00 1.644652085749e+00 1.607368803021e+00 1.428159887964e+00 1.223240542752e+00 1.174866774615e+00 1.337883568497e+00 1.555994639786e+00 1.675560279250e+00 1.638054139738e+00 1.476983261524e+00 1.310025758471e+00 1.283643113986e+00 1.415068465474e+00 1.570296131729e+00 1.627300566812e+00 1.549417358159e+00 1.389163751163e+00 1.272812605522e+00 1.310252124455e+00 1.457842328861e+00 1.577329134769e+00 1.572475950751e+00 1.428597392821e+00 1.217028529077e+00 1.088394322485e+00 1.158209366778e+00 1.340044773318e+00 1.472211618511e+00 1.463590227623e+00 1.305285770592e+00 1.066665835906e+00 9.006583480180e-01 9.506691000557e-01 1.135770932495e+00 1.284048279020e+00 1.306394619478e+00 1.195241284164e+00 1.011813830259e+00 8.814657218860e-01 9.167117918854e-01 1.066054763859e+00 1.196482506211e+00 1.229844591330e+00 1.155184781317e+00 1.019153706621e+00 9.158030585378e-01 9.293228390283e-01 1.034665463715e+00 1.132490435283e+00 1.149203167963e+00 1.064782698973e+00 9.139976994918e-01 7.884956140084e-01 7.924936516820e-01 9.089248765610e-01 1.019637158696e+00 1.035505867673e+00 9.270782077749e-01 7.276083040540e-01 5.640698329059e-01 6.261682737829e-01 8.417642775095e-01 1.015177975151e+00 1.048558004000e+00 9.184533309647e-01 6.759459263390e-01 5.187512045521e-01 6.994161142348e-01 1.009671831596e+00 1.224505609216e+00 1.252650973031e+00 1.076675370014e+00 7.576763615151e-01 5.296425691260e-01 7.398698587525e-01 1.102621429780e+00 1.340271898608e+00 1.356241107696e+00 1.138538361887e+00 7.606698859412e-01 4.998580572413e-01 7.607885889334e-01 1.145274798129e+00 1.363555637056e+00 1.328959379054e+00 1.043565040413e+00 6.084813219861e-01 4.571514839967e-01
 1.871889333466e+00 1.800860677152e+00 1.659303507068e+00 1.581127069887e+00 1.641634942196e+00 1.771782343731e+00 1.851193227049e+00 1.825528301762e+00 1.732293628183e+00 1.664790734273e+00 1.682952105779e+00 1.746292511231e+00 1.770303945612e+00 1.720470102091e+00 1.645560838434e+00 1.638038336977e+00 1.730796485757e+00 1.849930153076e+00 1.897153660252e+00 1.834269301649e+00 1.709215149376e+00 1.631778664427e+00 1.679002046733e+00 1.804611207758e+00 1.899093746886e+00 1.896701329268e+00 1.811984943098e+00 1.723206829403e+00 1.710261661759e+00 1.775946054509e+00 1.850174303896e+00 1.869614485434e+00 1.827330815342e+00 1.768689705215e+00 1.749272089233e+00 1.782236556703e+00 1.831092157391e+00 1.855094800189e+00 1.847872106203e+00 1.836912901947e+00 1.851204684270e+00 1.885493601516e+00 1.967980287818e+00 2.051215921037e+00 2.127991708277e+00 2.092678630733e+00 1.910023153940e+00 1.726332923616e+00 1.743424408717e+00 1.950684682515e+00 2.138171532126e+00 2.148315952988e+00 1.972790237026e+00 1.759029615515e+00 1.730729424260e+00 1.924630284016e+00 2.133000486171e+00 2.172903223325e+00 2.014046304384e+00 1.791448570097e+00 1.740825305713e+00 1.933853406264e+00 2.167825524459e+00 2.240318256439e+00 2.102411907076e+00 1.877159385089e+00 1.807641454541e+00 2.000450529660e+00 2.265681641527e+00 2.381870918959e+00 2.274682401807e+00 2.039568391788e+00 1.905639563386e+00 2.028866028399e+00 2.273509459672e+00 2.408521585410e+00 2.329718976514e+00 2.102494990770e+00 1.934705678271e+00 2.005828478750e+00 2.226651808554e+00 2.369872425977e+00 2.311501703334e+00 2.094883167622e+00 1.914537129372e+00 1.973716843615e+00 2.275251882623e+00 2.574203714261e+00 2.743097577205e+00 2.629621815857e+00 2.313720947190e+00 1.987735952938e+00 2.010072844401e+00 2.345609375458e+00 2.635660133103e+00 2.656686426163e+00 2.409509083378e+00 2.100702227639e+00 2.039727779718e+00 2.279581727156e+00 2.541129279902e+00 2.591689723214e+00 2.393245708771e+00 2.094940900151e+00 1.960364971876e+00 2.099667325521e+00 2.312752158053e+00 2.373972849622e+00 2.219344553595e+00 1.954857451259e+00 1.798619428952e+00 1.874289369898e+00 2.041653924557e+00 2.101832735860e+00 1.987601036954e+00 1.784301903044e+00 1.673550368719e+00 1.753089844300e+00 1.905282097187e+00 1.964816071689e+00 1.875686210902e+00 1.712072287503e+00 1.626484651213e+00 1.698386788776e+00 1.831968183434e+00 1.888237636922e+00 1.816561362340e+00 1.676450533342e+00 1.593750956373e+00 1.639874226101e+00 1.743444447003e+00 1.833317224770e+00 1.851248246911e+00 1.808206611849e+00 1.693178485334e+00 1.539727214918e+00 1.494010350656e+00 1.597850651649e+00 1.737851274115e+00 1.788699928758e+00 1.712913835630e+00 1.573177485854e+00 1.494985618919e+00 1.550411101663e+00 1.666967397849e+00 1.721592621286e+00 1.656059029255e+00 1.508861518021e+00 1.396571059373e+00 1.417302390024e+00 1.526653631577e+00 1.596068867953e+00 1.546964899791e+00 1.399445623606e+00 1.268857432424e+00 1.284294966083e+00 1.425043533121e+00 1.548796652028e+00 1.553116603788e+00 1.432170220315e+00 1.275218679488e+00 1.219183076005e+00 1.304883879167e+00 1.421149911864e+00 1.452772380254e+00 1.373650674363e+00 1.252906928808e+00 1.209791029220e+00 1.287640337253e+00 1.394540574437e+00 1.422858328215e+00 1.341442093918e+00 1.211509882861e+00 1.154151351584e+00 1.231916097800e+00 1.394200615447e+00 1.506759025232e+00 1.537128823680e+00 1.431184445369e+00 1.197967094509e+00 9.954098369724e-01 1.023641384056e+00 1.213592992935e+00 1.347318070170e+00 1.316821615789e+00 1.138172781939e+00 9.395545457073e-01 9.097274409066e-01 1.057451870526e+00 1.200505529532e+00 1.220681156472e+00 1.112451708345e+00 9.646987009847e-01 9.161579143234e-01 1.005207376548e+00 1.116842676563e+00 1.144840198016e+00 1.065957363874e+00 9.345831887174e-01 8.537366865040e-01 8.815169442595e-01 9.539162826034e-01 9.768737415583e-01 9.130979296890e-01 7.919775604368e-01 6.953870266086e-01 6.959780130021e-01 7.626319607881e-01 8.101812202813e-01 7.965854203635e-01 7.415605183208e-01 7.095723423719e-01 7.501569344870e-01 8.344886780103e-01 8.963528561122e-01 8.990334400328e-01 8.560162760967e-01 8.235486986181e-01 8.577383416839e-01 9.476919593168e-01 1.051258439118e+00 1.102100919243e+00 1.063083278487e+00 9.194275470535e-01 7.497212380015e-01 7.637515500832e-01 9.608864319870e-01 1.134379225448e+00 1.161988765356e+00 1.038406033520e+00 8.734968817680e-01 8.592145581359e-01 1.023569136052e+00 1.181610627295e+00 1.199769681498e+00 1.062164120243e+00 8.735997538024e-01 8.367642596169e-01 9.973825465621e-01 1.158582579385e+00 1.173946965275e+00 1.021214062095e+00 8.049800633509e-01 7.568220207746e-01 9.440012375517e-01 1.139526177342e+00 1.187966246072e+00 1.067600030965e+00 8.753561950894e-01 8.099041194220e-01 9.471137378744e-01 1.108897481751e+00 1.151326521014e+00 1.060288407490e+00 9.386051966551e-01 9.407594874256e-01 1.071038003078e+00 1.176978539156e+00 1.150526288903e+00 9.956709462837e-01 8.389928713707e-01 8.613294100619e-01 1.027909330556e+00 1.145637644402e+00 1.139741314821e+00 1.022890066606e+00 8.609515148481e-01 7.496979631388e-01 7.623134248938e-01 8.549587761807e-01 9.054263184688e-01 8.597444408764e-01 7.567546387899e-01 7.042095786550e-01 7.616913240929e-01 8.457551152497e-01 8.573898234454e-01 7.789941516277e-01 6.878246214203e-01 7.040214664456e-01 8.186132182340e-01 9.062843876637e-01 8.912782578406e-01 7.977750430744e-01 7.491785948283e-01 8.473867839004e-01 1.005338950279e+00 1.085058083709e+00 1.033374733313e+00 9.101392864580e-01 8.807400458659e-01 1.032300535121e+00 1.223038660492e+00 1.294177463115e+00 1.190210032614e+00 9.812591895305e-01 8.849615430462e-01 1.058065285394e+00 1.313862018690e+00 1.443822215270e+00 1.380009237091e+00 1.191341382777e+00 1.080768151236e+00 1.209245289351e+00 1.437628932959e+00 1.556789434237e+00 1.486185065597e+00 1.304964058214e+00 1.249458313408e+00 1.408474061036e+00 1.648193745341e+00 1.758416879123e+00 1.675913550770e+00 1.458874184222e+00 1.361619640990e+00 1.545367174385e+00 1.820635105893e+00 1.950050172532e+00 1.854897836866e+00 1.633125049636e+00 1.533339164098e+00 1.709959459955e+00 1.981662387279e+00 2.107928051208e+00 2.001137793358e+00 1.753488729445e+00 1.617278437776e+00 1.772205107571e+00 2.046352872954e+00 2.178165767013e+00 2.058080246394e+00 1.763333467526e+00 1.561665682250e+00 1.704220592212e+00 2.031883706073e+00 2.238624901712e+00 2.181149705270e+00 1.903064462736e+00 1.634410166454e+00 1.670622022530e+00 1.967536984695e+00 2.220747848390e+00 2.245902202083e+00 2.044156277417e+00 1.788399393997e+00 1.742985884441e+00 1.962520013996e+00 2.215224657959e+00 2.299377479146e+00 2.171265884424e+00 1.939101976078e+00 1.813428341095e+00 1.928415443705e+00 2.183751245917e+00 2.416332450377e+00 2.469025939958e+00 2.270860668829e+00 1.890276450589e+00 1.690221940705e+00 1.908874818433e+00 2.278088834783e+00 2.467681939671e+00 2.361937955244e+00 2.054964050107e+00 1.836635173251e+00 1.975675888928e+00 2.322039309668e+00 2.551226315856e+00 2.500403158889e+00 2.213565483890e+00 1.946225158711e+00 2.022603905140e+00 2.390747981871e+00 2.707469992483e+00 2.746994783814e+00 2.488963587199e+00 2.129688664903e+00 2.038559703309e+00 2.353170302970e+00 2.754237091565e+00 2.929257690491e+00 2.778604996694e+00 2.422261173463e+00 2.188632163285e+00 2.361243506120e+00 2.763553571798e+00 3.039877863478e+00 3.012713494944e+00 2.729100296131e+00 2.446481844206e+00 2.478111491841e+00 2.803594053873e+00 3.106233185870e+00 3.157970937211e+00 2.945278112337e+00 2.661315715193e+00 2.592712425892e+00 2.899957879324e+00 3.286135681195e+00 3.538708146811e+00 3.379303180263e+00 2.895852822973e+00 2.459675956242e+00 2.561878276423e+00 3.084815691613e+00 3.508530246739e+00 3.535817664926e+00 3.160128583035e+00 2.655754239985e+00 2.512056993360e+00 2.892476707946e+00 3.367656531213e+00 3.549695681636e+00 3.332754273077e+00 2.877657424477e+00 2.578510509681e+00 2.751020713938e+00 3.174524366370e+00 3.442729330162e+00 3.364939576308e+00 3.003106239488e+00 2.641949779767e+00 2.618746779902e+00 2.910453735658e+00 3.174915187492e+00 3.169305253883e+00 2.879027482465e+00 2.505813986869e+00 2.369549788410e+00 2.566628865339e+00 2.830138260920e+00 2.895549154709e+00 2.697116378613e+00 2.370546668712e+00 2.186889712841e+00 2.298842465165e+00 2.529860997838e+00 2.630387464809e+00 2.508833901158e+00 2.256603020699e+00 2.093066696029e+00 2.168393207707e+00 2.369551903057e+00 2.513100404623e+00 2.507691697431e+00 2.360166997379e+00 2.186839199410e+00 2.138803644237e+00 2.255984747580e+00 2.424706913966e+00 2.512087793819e+00 2.467357750870e+00 2.336009585565e+00 2.225645789705e+00 2.223296118413e+00 2.312528296518e+00 2.400788378503e+00 2.414176579899e+00 2.346668006619e+00 2.252729801146e+00 2.201602411865e+00 2.217536693435e+00 2.263704975180e+00 2.288348630583e+00 2.272239070533e+00 2.235272237075e+00 2.208508884589e+00 2.200261253178e+00 2.191490547091e+00 2.165407067974e+00 2.136390066159e+00 2.144328569518e+00 2.211308926903e+00 2.305586800208e+00 2.361093290412e+00 2.329868227001e+00 2.221389792208e+00 2.110466679122e+00 2.093968547787e+00 2.197615262604e+00 2.341357004330e+00 2.418347901251e+00 2.375322675115e+00 2.241476669188e+00 2.116535752384e+00 2.102557932418e+00 2.200514525145e+00 2.307232918149e+00 2.319477277899e+00 2.208588240339e+00 2.038712732450e+00 1.937475241372e+00 1.989818499845e+00 2.136796012626e+00 2.243472906582e+00 2.219941090156e+00 2.068200814022e+00 1.881823529737e+00 1.798549061013e+00 1.874858250646e+00 2.018132999697e+00 2.099450454660e+00 2.060346233281e+00 1.934699686936e+00 1.824233301407e+00 1.820081683189e+00 1.906729959832e+00 1.983259642865e+00 1.968471454830e+00 1.858967637619e+00 1.730910697489e+00 1.688418950297e+00 1.758424431235e+00 1.855571242171e+00 1.876184847827e+00 1.779667846347e+00 1.610114530149e+00 1.478659850946e+00 1.478716785679e+00 1.574911950866e+00 1.647850444430e+00 1.616962212526e+00 1.488203650686e+00 1.349943366247e+00 1.315628367474e+00 1.399423943286e+00 1.496910550869e+00 1.511395956615e+00 1.430299979088e+00 1.333789435219e+00 1.341519615507e+00 1.475843445765e+00 1.626614111838e+00 1.678608366851e+00 1.595011821086e+00 1.440835484577e+00 1.369859375714e+00 1.490092795484e+00 1.710967991439e+00 1.865107393022e+00 1.855006450016e+00 1.687999941862e+00 1.485889008220e+00 1.444558221605e+00 1.624199365017e+00 1.856000183611e+00 1.962393385685e+00 1.874812816551e+00 1.649654444298e+00 1.474253171997e+00 1.553641218746e+00 1.830128419953e+00 2.071148361554e+00 2.120118912528e+00 1.949073831139e+00 1.669554319721e+00 1.535861471386e+00 1.731807985977e+00 2.086990731555e+00 2.339468111170e+00 2.352035972085e+00 2.123650519451e+00 1.798083435492e+00 1.660349195765e+00 1.882483831410e+00 2.255271133878e+00 2.505112782329e+00 2.498661487649e+00 2.242053794450e+00 1.882828898104e+00 1.703699405357e+00 1.885956961959e+00 2.232433433794e+00 2.467540177749e+00 2.457283262998e+00 2.208039874618e+00 1.860758305467e+00 1.676843763862e+00 1.824631902135e+00 2.130215952456e+00 2.339335776345e+00 2.329089963820e+00 2.112903283851e+00 1.832384094406e+00 1.721330120405e+00 1.891720729741e+00 2.175367220575e+00 2.357557625212e+00 2.337263173166e+00 2.138297443936e+00 1.904823737198e+00 1.848976214456e+00 2.042825738763e+00 2.319316241142e+00 2.481668591950e+00 2.434617086872e+00 2.201958357197e+00 1.932525806076e+00 1.858840840408e+00 2.069190401176e+00 2.377989290792e+00 2.563697039827e+00 2.515525763152e+00 2.250116718361e+00 1.925648324817e+00 1.821559282804e+00 2.068061072852e+00 2.442791727897e+00 2.680723331189e+00 2.652468621520e+00 2.373027006598e+00 2.018765504874e+00 1.913908673975e+00 2.210958002934e+00 2.647473398508e+00 2.923157056100e+00 2.894983315891e+00 2.580185687751e+00 2.175729662374e+00 2.049712704479e+00 2.378130627316e+00 2.859340100959e+00 3.155815683185e+00 3.110423953834e+00 2.741983217733e+00 2.264515660786e+00 2.090659542040e+00 2.429515828086e+00 2.935085085269e+00 3.230838313872e+00 3.150418427565e+00 2.719735620063e+00 2.178796829284e+00 2.002289457927e+00 2.403529505777e+00 2.951256328740e+00 3.246243950685e+00 3.132779764650e+00 2.656555821319e+00 2.092933459568e+00 1.967053681741e+00 2.441374042420e+00 3.014269541685e+00 3.298153876557e+00 3.162675153679e+00 2.682717936516e+00 2.166860253326e+00 2.118636587969e+00 2.603127897993e+00 3.133075222592e+00 3.359679750952e+00 3.177282556210e+00 2.684859933712e+00 2.211038501937e+00 2.218925523061e+00 2.693352440594e+00 3.170463130358e+00 3.340801496373e+00 3.124147148593e+00 2.636887806140e+00 2.204469423834e+00 2.226889475686e+00 2.643495423485e+00 3.037816711373e+00 3.146938136985e+00 2.924736384690e+00 2.515166307528e+00 2.233647463060e+00 2.349295292988e+00 2.715242445603e+00 2.998959165347e+00 3.016583442683e+00 2.773026496318e+00 2.447475454859e+00 2.329053011527e+00 2.542498115440e+00 2.878116544104e+00 3.075938630173e+00 3.022396069581e+00 2.768955165385e+00 2.513017978546e+00 2.489125910694e+00 2.719469751713e+00 2.988612391538e+00 3.093120632398e+00 2.967926708608e+00 2.699472908222e+00 2.497797859275e+00 2.552083938075e+00 2.811121888901e+00 3.052145737140e+00 3.104714729553e+00 2.933388231750e+00 2.643973207737e+00 2.453142058116e+00 2.533683035319e+00 2.810236263551e+00 3.060435490356e+00 3.127170916795e+00 2.983501917979e+00 2.731033074233e+00 2.563921314677e+00 2.632085987804e+00 2.876138468083e+00 3.103879367724e+00 3.169446995073e+00 3.040982166918e+00 2.804349068752e+00 2.632792246171e+00 2.671620320626e+00 2.885320363818e+00 3.099748143335e+00 3.164531318933e+00 3.030540376314e+00 2.763546780711e+00 2.530534242767e+00 2.507709662426e+00 2.699975427113e+00 2.930757912996e+00 3.022466134711e+00 2.899488864692e+00 2.609987616890e+00 2.327261309145e+00 2.276576878433e+00 2.502342766535e+00 2.801969612327e+00 2.958852530107e+00 2.872256341046e+00 2.575579818313e+00 2.244398572713e+00 2.149412617581e+00 2.391681671016e+00 2.755084498141e+00 2.987129134316e+00 2.964627621663e+00 2.703235074234e+00 2.355299603280e+00 2.177241916018e+00 2.321231617964e+00 2.631540869010e+00 2.858307043529e+00 2.865412482213e+00 2.655216043776e+00 2.355055726512e+00 2.173541699724e+00 2.238889530550e+00 2.445287577807e+00 2.595248649534e+00 2.578208212280e+00 2.406764874907e+00 2.196578191295e+00 2.098723406878e+00 2.163335778683e+00 2.286762936913e+00 2.338659065542e+00 2.271615916127e+00 2.140124200208e+00 2.060734878593e+00 2.109183263073e+00 2.235497719338e+00 2.323935480725e+00 2.300898908399e+00 2.180017125490e+00 2.053661266321e+00 2.029371759343e+00 2.125259573567e+00 2.253174586923e+00 2.316670593338e+00 2.284374026386e+00 2.197613749732e+00 2.131926530011e+00 2.128062856460e+00 2.152463926213e+00 2.140273681720e+00 2.066918755272e+00 1.979694023566e+00 1.964722773807e+00 2.053181681199e+00 2.170424812543e+00 2.204565983293e+00 2.093740004957e+00 1.869866725508e+00 1.670357031833e+00 1.664866013770e+00 1.852096094112e+00 2.051912335313e+00 2.108017877973e+00 1.973849138148e+00 1.723875442275e+00 1.545954888981e+00 1.609202453710e+00 1.832579939345e+00 2.001951212840e+00 1.988741420813e+00 1.795645273109e+00 1.560402289158e+00 1.508099270173e+00 1.702525474200e+00 1.943034958851e+00 2.030483661116e+00 1.892832074842e+00 1.598201911193e+00 1.372710284234e+00 1.468674195528e+00 1.782032270345e+00 2.023200358186e+00 2.026636935984e+00 1.774233138544e+00 1.405475490898e+00 1.255377641883e+00 1.530264737178e+00 1.927713173840e+00 2.149823280651e+00 2.083055846014e+00 1.765471275072e+00 1.413206284049e+00 1.406343864230e+00 1.785473182065e+00 2.181221131854e+00 2.346508570833e+00 2.212934809704e+00 1.867155897595e+00 1.576278987309e+00 1.668679813310e+00 2.057636226937e+00 2.397913671524e+00 2.486422035943e+00 2.286765077178e+00 1.916092707819e+00 1.654862734256e+00 1.769253894706e+00 2.116264815637e+00 2.382155163350e+00 2.403431051135e+00 2.180130809961e+00 1.863099333317e+00 1.720606527301e+00 1.890246121950e+00 2.173889906350e+00 2.327637372251e+00 2.253033725532e+00 2.006397795351e+00 1.790171545589e+00 1.836655972162e+00 2.115412841552e+00 2.382499195388e+00 2.458697892966e+00 2.304020818695e+00 2.018302345141e+00 1.827917015012e+00 1.926500040288e+00 2.217330816340e+00 2.458780765725e+00 2.501983964743e+00 2.329765043013e+00 2.047081340213e+00 1.854140279179e+00 1.904954704838e+00 2.117846653824e+00 2.293631482455e+00 2.309895545002e+00 2.158656120252e+00 1.930601251863e+00 1.775626881792e+00 1.792908360017e+00 1.924817010040e+00 2.039413268098e+00 2.057212730295e+00 1.980170552787e+00 1.870400670247e+00 1.805553735560e+00 1.820897749129e+00 1.888245269204e+00 1.957457347061e+00 2.000328038636e+00 2.017055455404e+00 2.019933310318e+00 2.018000656676e+00 2.015344752218e+00 2.018646190325e+00 2.038462716975e+00 2.077904999537e+00 2.121685222390e+00 2.142799587960e+00 2.124591126020e+00 2.079972167303e+00 2.049726887279e+00 2.071029185666e+00 2.136951562557e+00 2.195628592514e+00 2.193429440164e+00 2.119127190804e+00 2.022668825551e+00 1.991911812722e+00 2.074968213366e+00 2.220589877910e+00 2.325860635193e+00 2.319900674796e+00 2.208359025061e+00 2.080892892462e+00 2.064936534424e+00 2.206027961408e+00 2.411160000039e+00 2.548834871279e+00 2.547879900617e+00 2.429146502190e+00 2.297667677868e+00 2.280460751592e+00 2.408484355728e+00 2.583516273091e+00 2.684211605559e+00 2.657351855025e+00 2.540900033913e+00 2.439568755052e+00 2.446282052692e+00 2.550534805355e+00 2.652474853933e+00 2.662813520034e+00 2.570106965501e+00 2.449397723483e+00 2.411729220820e+00 2.498961381521e+00 2.633185199261e+00 2.696889027660e+00 2.630073887661e+00 2.471201932249e+00 2.346503626428e+00 2.380243429536e+00 2.558897517531e+00 2.741851100483e+00 2.797573721567e+00 2.686012131618e+00 2.478538497536e+00 2.334921290144e+00 2.388481378913e+00 2.595805567042e+00 2.788344221392e+00 2.832364766643e+00 2.699158838229e+00 2.472399879346e+00 2.315510397151e+00 2.351223111643e+00 2.523641408545e+00 2.665456274566e+00 2.654121215611e+00 2.475437986524e+00 2.229023670203e+00 2.089663399781e+00 2.163332397755e+00 2.355059092449e+00 2.483898702500e+00 2.438133880822e+00 2.220393329574e+00 1.952736243542e+00 1.840199918475e+00 1.986203303364e+00 2.248992736252e+00 2.425832023991e+00 2.408113903244e+00 2.203409515270e+00 1.936720318970e+00 1.822004360591e+00 1.979907150618e+00 2.273701360860e+00 2.492735100404e+00 2.516682268021e+00 2.337070972703e+00 2.057386606836e+00 1.879989529782e+00 1.968486575604e+00 2.239694241577e+00 2.476961249526e+00 2.531285475045e+00 2.366298127339e+00 2.061213712847e+00 1.813653402790e+00 1.839500848520e+00 2.106163605186e+00 2.376538152303e+00 2.468543924655e+00 2.324336713066e+00 2.012472347763e+00 1.739693308255e+00 1.763619043070e+00 2.068567600230e+00 2.388766788556e+00 2.523003550308e+00 2.408178833422e+00 2.114641862044e+00 1.850754607378e+00 1.868025456926e+00 2.154534336812e+00 2.453753878889e+00 2.566975717724e+00 2.437722969766e+00 2.150572348195e+00 1.923843315393e+00 1.977118213718e+00 2.250802607887e+00 2.491622474199e+00 2.521921966347e+00 2.308536637849e+00 1.969711473848e+00 1.770036920799e+00 1.914862773325e+00 2.243723793584e+00 2.470973026273e+00 2.442842296258e+00 2.159709131188e+00 1.782898169488e+00 1.628942467897e+00 1.864638741981e+00 2.228996150689e+00 2.433874664494e+00 2.362996327152e+00 2.060270380528e+00 1.736142822034e+00 1.705830313128e+00 2.008161750178e+00 2.342501342237e+00 2.472235603330e+00 2.328542421058e+00 1.999412157605e+00 1.732199694060e+00 1.795170533322e+00 2.108382365645e+00 2.372962591065e+00 2.404778592552e+00 2.182020296012e+00 1.839706958072e+00 1.656593149504e+00 1.817567605123e+00 2.127613938637e+00 2.310789627114e+00 2.242476950245e+00 1.956656168241e+00 1.648271843039e+00 1.610681490039e+00 1.881388401204e+00 2.181017568606e+00 2.291188821590e+00 2.156520778917e+00 1.874467944667e+00 1.682850651938e+00 1.788559320826e+00 2.078110167233e+00 2.296056810260e+00 2.302901232043e+00 2.110915882233e+00 1.876200827988e+00 1.829406822301e+00 2.028523925505e+00 2.275859514555e+00 2.372025842970e+00 2.249359836570e+00 1.986163263887e+00 1.792961215812e+00 1.862542773300e+00 2.110734051599e+00 2.297256929934e+00 2.272490463822e+00 2.034943602804e+00 1.739962043427e+00 1.658064784924e+00 1.881414459444e+00 2.171762095118e+00 2.288559227583e+00 2.141157298155e+00 1.797514847209e+00 1.510787236397e+00 1.602739470220e+00 1.983758934099e+00 2.308966805035e+00 2.375790239701e+00 2.146576005077e+00 1.742505131805e+00 1.478522410854e+00 1.658053524812e+00 2.072919001809e+00 2.371246280477e+00 2.388774425861e+00 2.126014148652e+00 1.741160681051e+00 1.552700692085e+00 1.758283776929e+00 2.108618249279e+00 2.306749836991e+00 2.231738230749e+00 1.921117110547e+00 1.573934358721e+00 1.509080355068e+00 1.783927073878e+00 2.094049060524e+00 2.203140623532e+00 2.042810945158e+00 1.692966746962e+00 1.398119974899e+00 1.459217606889e+00 1.790667522263e+00 2.073242105619e+00 2.129650741755e+00 1.936344292742e+00 1.605177744496e+00 1.387495246991e+00 1.501888809401e+00 1.802600336598e+00 2.025457678312e+00 2.044323860668e+00 1.868100855064e+00 1.622069953553e+00 1.508541706786e+00 1.625463934457e+00 1.834080127905e+00 1.956444489135e+00 1.917772912526e+00 1.753556059810e+00 1.589261673451e+00 1.566393131942e+00 1.693921868090e+00 1.842179286419e+00 1.892882031370e+00 1.811231511040e+00 1.648087018683e+00 1.517542899805e+00 1.521131935521e+00 1.641763315566e+00 1.772307951329e+00 1.827462141050e+00 1.787145511202e+00 1.690664686369e+00 1.611358961174e+00 1.608464171249e+00 1.679407852292e+00 1.770260353062e+00 1.826696612725e+00 1.824304344333e+00 1.771866278057e+00 1.703008778412e+00 1.659894194069e+00 1.668154383470e+00 1.716988357555e+00 1.765733833080e+00 1.770893420502e+00 1.711291290336e+00 1.602921038552e+00 1.500349671694e+00 1.468887829891e+00 1.523718148455e+00 1.605947243224e+00 1.635963199574e+00 1.570847551002e+00 1.430861647306e+00 1.303982764207e+00 1.297994662409e+00 1.419456613511e+00 1.557684286917e+00 1.604373894783e+00 1.521431272155e+00 1.357857036195e+00 1.246923768751e+00 1.312027323602e+00 1.502337903475e+00 1.662530384478e+00 1.687759723795e+00 1.565364327625e+00 1.381200661290e+00 1.299002719803e+00 1.412011049751e+00 1.607658634527e+00 1.720894614579e+00 1.670215974708e+00 1.481417022565e+00 1.294037164152e+00 1.297591714318e+00 1.494066102884e+00 1.688445258461e+00 1.724545802079e+00 1.559443988995e+00 1.276743753279e+00 1.114066579610e+00 1.280977154633e+00 1.600460966923e+00 1.809413001806e+00 1.783398611378e+00 1.528461151504e+00 1.204273771105e+00 1.153713266081e+00 1.485911292622e+00 1.869448109809e+00 2.054961714442e+00 1.954828041957e+00 1.617966688842e+00 1.275018098295e+00 1.324249116695e+00 1.747926572176e+00 2.152604457933e+00 2.304525816154e+00 2.134105840403e+00 1.711383654571e+00 1.300578885813e+00 1.352451307743e+00 1.811317147689e+00 2.228145661639e+00 2.366351678100e+00 2.166037531337e+00 1.707651208967e+00 1.264188433717e+00 1.302621594910e+00 1.754502709125e+00 2.153470634019e+00 2.271686779028e+00 2.062404686292e+00 1.619038794956e+00 1.225134497797e+00 1.305766539653e+00 1.737129797394e+00 2.095922230217e+00 2.185492164866e+00 1.975307449474e+00 1.568829870208e+00 1.243195049865e+00 1.345761327204e+00 1.734903926358e+00 2.053361210940e+00 2.131437045340e+00 1.946212262550e+00 1.592989183307e+00 1.300696732021e+00 1.338542043997e+00 1.630957788802e+00 1.893619403180e+00 1.968712809839e+00 1.829244610359e+00 1.551579619435e+00 1.312013427517e+00 1.308539786317e+00 1.513744373028e+00 1.723020575933e+00 1.799191546387e+00 1.713025390579e+00 1.528017081778e+00 1.386839434755e+00 1.426459923128e+00 1.617340441619e+00 1.808582400167e+00 1.885178474006e+00 1.815307063056e+00 1.654127027397e+00 1.537933036319e+00 1.601995683857e+00 1.821744648057e+00 2.043294141957e+00 2.134594006081e+00 2.043275151138e+00 1.810879772385e+00 1.587867997324e+00 1.582484641392e+00 1.822939366757e+00 2.108745947047e+00 2.250799797351e+00 2.164197207876e+00 1.874738909627e+00 1.540023515395e+00 1.443959779432e+00 1.694452253014e+00 2.034437470005e+00 2.216132282134e+00 2.137524889547e+00 1.830434852088e+00 1.483013041007e+00 1.431252022157e+00 1.755092180309e+00 2.133146115287e+00 2.310870968359e+00 2.198231361941e+00 1.849615460771e+00 1.496018608890e+00 1.509317613831e+00 1.897805777523e+00 2.291617398721e+00 2.443893276816e+00 2.278123241694e+00 1.863865596171e+00 1.454859402809e+00 1.460135112408e+00 1.861371617003e+00 2.242814928454e+00 2.358433393080e+00 2.145251338710e+00 1.688628440146e+00 1.268998828873e+00 1.323201343285e+00 1.743855063693e+00 2.085844209111e+00 2.136793164479e+00 1.864034680678e+00 1.385623249429e+00 1.052708640453e+00 1.280063005192e+00 1.741957601812e+00 2.035597182329e+00 2.017988770111e+00 1.701126145030e+00 1.253102173203e+00 1.078294200341e+00 1.407089593246e+00 1.829733833477e+00 2.042436393392e+00 1.953847858280e+00 1.613478122160e+00 1.229134951715e+00 1.173971447265e+00 1.495471317615e+00 1.821747861211e+00 1.927064772914e+00 1.763400006055e+00 1.423355168845e+00 1.164783185073e+00 1.274111616096e+00 1.598817245976e+00 1.827473617292e+00 1.817597121933e+00 1.575574854012e+00 1.257658673382e+00 1.178939152168e+00 1.457509784643e+00 1.802563181286e+00 1.977547307911e+00 1.904991607596e+00 1.638592964407e+00 1.375731213693e+00 1.395614566474e+00 1.696850187735e+00 2.009214128171e+00 2.147566318165e+00 2.065977454631e+00 1.839513604594e+00 1.652028744336e+00 1.689344246771e+00 1.916076992303e+00 2.134750347535e+00 2.204599502768e+00 2.100151378497e+00 1.904990895662e+00 1.781119301926e+00 1.847330163432e+00 2.039384603490e+00 2.197361914586e+00 2.215854609470e+00 2.087446052228e+00 1.900162661136e+00 1.802584312823e+00 1.885340141269e+00 2.075899472949e+00 2.230475256954e+00 2.257083825795e+00 2.149425874055e+00 1.983369072018e+00 1.887155599851e+00 1.948840189212e+00 2.123635984499e+00 2.288928176938e+00 2.350613208753e+00 2.283533015271e+00 2.133474955320e+00 2.001195110837e+00 1.986606016076e+00 2.100037556801e+00 2.252575461103e+00 2.341444031206e+00 2.312621907515e+00 2.177300888535e+00 2.007528209185e+00 1.906133950692e+00 1.931482022219e+00 2.037604779449e+00 2.123190546936e+00 2.115250536400e+00 2.005463790268e+00 1.851779211261e+00 1.751294173942e+00 1.766632685450e+00 1.859733973320e+00 1.935051933153e+00 1.925989299215e+00 1.833637939477e+00 1.724736786920e+00 1.689575674805e+00 1.758021415772e+00 1.865195106729e+00 1.921943440161e+00 1.887269247568e+00 1.791657107045e+00 1.721044056278e+00 1.749741273872e+00 1.859366925150e+00 1.957463227987e+00 1.965096447914e+00 1.869324298096e+00 1.734043211385e+00 1.669874466302e+00 1.737786519739e+00 1.874872784281e+00 1.965338670481e+00 1.937926550090e+00 1.800792089372e+00 1.640122619499e+00 1.575802179359e+00 1.649096233552e+00 1.772058291344e+00 1.832392050499e+00 1.783995600672e+00 1.665351199654e+00 1.576395198223e+00 1.597998303293e+00 1.700482377438e+00 1.781289212843e+00 1.769446722800e+00 1.674801549410e+00 1.585193764598e+00 1.601884933844e+00 1.725498353185e+00 1.850882202188e+00 1.877213179173e+00 1.778648281261e+00 1.622602943438e+00 1.544676614466e+00 1.628035564280e+00 1.791513617128e+00 1.888192063749e+00 1.833383888913e+00 1.645498817505e+00 1.454676920072e+00 1.441102560059e+00 1.620209907307e+00 1.810448963106e+00 1.849204758216e+00 1.683777713537e+00 1.390109298887e+00 1.200950757320e+00 1.347004036541e+00 1.675524710355e+00 1.907161546820e+00 1.897116470233e+00 1.633213732056e+00 1.252978544761e+00 1.112019374681e+00 1.429464620347e+00 1.861328643956e+00 2.107610097003e+00 2.051357080526e+00 1.707171194572e+00 1.245165089554e+00 1.090210321381e+00 1.462617128795e+00 1.920133261667e+00 2.152044549070e+00 2.054370105200e+00 1.656214306648e+00 1.144060156347e+00 9.922393840342e-01 1.401267390568e+00 1.850251144879e+00 2.044522111716e+00 1.902606775360e+00 1.474550514410e+00 9.834075992761e-01 9.604631029916e-01 1.428802662803e+00 1.847708712193e+00 1.986656310631e+00 1.795366476534e+00 1.349183072771e+00 9.173342841444e-01 1.024459795601e+00 1.510080795216e+00 1.894566250445e+00 1.999088506080e+00 1.798759616852e+00 1.390203924090e+00 1.045590213043e+00 1.150036020137e+00 1.544775106149e+00 1.852707419839e+00 1.916029805740e+00 1.722717264806e+00 1.378945431063e+00 1.129349591765e+00 1.219639201803e+00 1.501456442887e+00 1.696540222596e+00 1.678654749529e+00 1.450143767263e+00 1.131515957338e+00 9.802422132541e-01 1.156932836237e+00 1.434066981539e+00 1.583427176537e+00 1.520833375317e+00 1.269580614206e+00 9.683781716101e-01 8.957901851189e-01 1.143865037974e+00 1.442790062682e+00 1.600333934698e+00 1.554382880030e+00 1.333992142352e+00 1.064938955313e+00 9.747767838758e-01 1.160762020573e+00 1.421953448203e+00 1.574975933237e+00 1.549203276242e+00 1.360843881885e+00 1.111959130406e+00 9.919013288585e-01 1.114836828485e+00 1.334222332432e+00 1.469503590134e+00 1.437447268336e+00 1.241736568913e+00 9.774135545175e-01 8.550062048774e-01 1.015544207054e+00 1.276025218785e+00 1.437266525320e+00 1.414105037291e+00 1.210173302121e+00 9.279738538680e-01 8.151257416494e-01 1.030230076935e+00 1.339743419413e+00 1.530535639444e+00 1.518641446295e+00 1.312353864795e+00 1.023236353501e+00 9.045659219073e-01 1.114581640621e+00 1.423286124238e+00 1.609480854510e+00 1.586057627739e+00 1.366607211259e+00 1.075669875651e+00 9.736816495511e-01 1.191314718665e+00 1.489970424644e+00 1.655097384783e+00 1.606554751724e+00 1.369112559547e+00 1.084104424737e+00 1.015933962570e+00 1.249009756232e+00 1.534653773891e+00 1.678281236214e+00 1.618190172646e+00 1.399720532796e+00 1.180956345765e+00 1.180935687175e+00 1.406152597280e+00 1.645978757492e+00 1.749517204983e+00 1.680815998832e+00 1.505478790565e+00 1.374224206212e+00 1.421831394523e+00 1.601603160305e+00 1.756596419635e+00 1.782775763125e+00 1.670302011778e+00 1.498296261925e+00 1.402177146214e+00 1.459443379003e+00 1.593401764183e+00 1.674611201628e+00 1.635787981531e+00 1.496706477751e+00 1.353575055773e+00 1.321134625450e+00 1.411170086664e+00 1.518663746330e+00 1.545674536689e+00 1.470268500592e+00 1.353273115242e+00 1.306625953739e+00 1.390007874794e+00 1.535221993260e+00 1.631843321309e+00 1.620425473119e+00 1.517095651280e+00 1.408080270826e+00 1.401002435258e+00 1.517903119269e+00 1.670339355654e+00 1.759384100760e+00 1.740875203495e+00 1.634574041125e+00 1.512555119146e+00 1.461516782995e+00 1.512785761344e+00 1.614994103832e+00 1.693738196783e+00 1.706415937523e+00 1.652625710159e+00 1.564131143530e+00 1.487994568803e+00 1.463949917333e+00 1.501884354326e+00 1.577370707901e+00 1.648876651912e+00 1.678697558368e+00 1.648707803517e+00 1.573058291688e+00 1.503967761700e+00 1.509470831260e+00 1.611129714749e+00 1.751568830249e+00 1.843560718621e+00 1.830508974121e+00 1.719067752765e+00 1.592916541548e+00 1.580883049584e+00 1.730857987134e+00 1.940008000644e+00 2.066356285770e+00 2.027435976726e+00 1.832760259316e+00 1.602942128681e+00 1.544925560488e+00 1.743011277023e+00 2.026520297167e+00 2.191559767578e+00 2.134751198441e+00 1.867637654420e+00 1.535650203277e+00 1.420659329282e+00 1.657992928668e+00 2.004193012662e+00 2.203996366827e+00 2.147355625944e+00 1.855070688476e+00 1.491901008923e+00 1.373198110289e+00 1.634143882438e+00 1.989855499763e+00 2.177806079432e+00 2.099578681230e+00 1.793993498260e+00 1.449509379149e+00 1.385008584678e+00 1.670654229519e+00 2.002960128079e+00 2.146585392883e+00 2.026380074165e+00 1.701773983150e+00 1.381353158663e+00 1.369873792858e+00 1.664388113558e+00 1.958760007703e+00 2.051563177592e+00 1.892704903342e+00 1.559443468079e+00 1.270232273421e+00 1.298369368132e+00 1.578700374507e+00 1.822072861580e+00 1.866036830150e+00 1.688482497480e+00 1.388101243689e+00 1.189606157044e+00 1.292161580850e+00 1.562430874860e+00 1.762591756681e+00 1.780168847238e+00 1.619330491207e+00 1.384212934010e+00 1.257239020837e+00 1.352507907081e+00 1.561471795144e+00 1.720426870842e+00 1.751286001539e+00 1.660185138807e+00 1.512924466567e+00 1.401454517656e+00 1.386610167579e+00 1.453532350198e+00 1.545041301508e+00 1.616886613197e+00 1.648227224471e+00 1.628857166910e+00 1.554874549732e+00 1.441463540758e+00 1.341391161380e+00 1.333463046598e+00 1.446052879412e+00 1.607052636276e+00 1.708672683892e+00 1.679706636142e+00 1.518289762705e+00 1.314762885245e+00 1.245516834502e+00 1.403850250759e+00 1.650637915722e+00 1.803236381615e+00 1.766738349371e+00 1.549557034778e+00 1.283732748755e+00 1.222528955786e+00 1.461848854658e+00 1.771862401583e+00 1.934370288679e+00 1.858183638686e+00 1.569894612451e+00 1.239904569592e+00 1.192010623862e+00 1.501323371210e+00 1.850987234414e+00 2.007634754746e+00 1.888861734780e+00 1.532165044655e+00 1.123570777096e+00 1.049023450618e+00 1.390231592840e+00 1.749179742746e+00 1.886796714836e+00 1.735252816151e+00 1.346028381870e+00 9.263015677417e-01 9.129898362989e-01 1.296154756115e+00 1.631490624587e+00 1.721182597950e+00 1.526817030907e+00 1.124670819009e+00 7.708770142132e-01 9.029489757444e-01 1.305615208884e+00 1.586073042194e+00 1.607552230472e+00 1.360365323523e+00 9.409166843105e-01 6.443906247466e-01 8.619472763870e-01 1.235218623928e+00 1.440959770068e+00 1.387660032301e+00 1.089620836583e+00 6.638182467068e-01 4.941970213395e-01 8.285558007146e-01 1.155322099457e+00 1.268452998110e+00 1.123630087984e+00 7.587495486127e-01 3.348538098804e-01 4.983824604021e-01 9.302079546101e-01 1.204082467483e+00 1.232001846227e+00 1.004827674019e+00 5.818052139045e-01 2.363126985249e-01 6.383449960471e-01 1.065642444860e+00 1.297016758494e+00 1.276159117301e+00 1.010248310391e+00 5.732476326495e-01 2.801058570486e-01 6.686988491327e-01 1.065792046117e+00 1.269043734857e+00 1.230498248878e+00 9.655245908518e-01 5.586055552643e-01 3.330292027311e-01 6.711566370714e-01 1.019089951761e+00 1.186629426041e+00 1.130974019011e+00 8.745594242850e-01 5.208400521647e-01 4.202927779483e-01 7.363163818032e-01 1.035670520430e+00 1.162283651932e+00 1.077823494787e+00 8.099977022197e-01 4.834690788697e-01 4.844248408179e-01 8.223412050013e-01 1.111560874611e+00 1.221245629944e+00 1.115454013905e+00 8.197663456003e-01 4.505090512899e-01 4.436427248846e-01 8.203548284169e-01 1.135892606194e+00 1.263621237301e+00 1.168253199581e+00 8.719430027090e-01 4.664894982247e-01 3.382783887132e-01 7.008369621004e-01 1.014099040048e+00 1.139073720375e+00 1.044264282039e+00 7.573138620647e-01 3.825683583278e-01 3.485071715777e-01 6.917416632078e-01 9.437071084544e-01 9.998124645991e-01 8.461357077291e-01 5.426786936898e-01 3.475928865672e-01 6.167720931666e-01 9.425448615326e-01 1.109464651242e+00 1.054609974898e+00 7.882527734347e-01 4.301157681513e-01 4.754449742691e-01 8.936690242576e-01 1.228102105436e+00 1.343672617699e+00 1.197431538962e+00 8.172021832719e-01 3.574314704512e-01 5.441577471331e-01 1.055439257346e+00 1.412120031475e+00 1.504728889148e+00 1.305136614600e+00 8.608559129958e-01 3.766720226678e-01 6.386115835986e-01 1.169726627570e+00 1.514709111959e+00 1.569820837289e+00 1.319246803073e+00 8.335154032928e-01 4.138411131035e-01 7.866988562452e-01 1.313276170449e+00 1.626854508819e+00 1.635052075939e+00 1.339031610444e+00 8.461347563491e-01 5.696100231099e-01 9.883515167655e-01 1.488479471652e+00 1.765074851003e+00 1.733006482244e+00 1.409126233265e+00 9.328129214401e-01 7.347700794523e-01 1.126797884348e+00 1.586339467615e+00 1.828466571665e+00 1.772644017665e+00 1.447301570092e+00 1.008964581204e+00 8.547668094762e-01 1.196737603055e+00 1.604018563263e+00 1.815412067402e+00 1.759130652072e+00 1.476445915842e+00 1.135145988312e+00 1.051972420406e+00 1.327161878903e+00 1.661070524053e+00 1.841076995360e+00 1.806314615143e+00 1.603279043085e+00 1.377622373851e+00 1.327258554345e+00 1.496613835955e+00 1.719535219551e+00 1.843780439658e+00 1.816581993540e+00 1.672735506924e+00 1.514457113075e+00 1.460684989061e+00 1.542908565935e+00 1.677243141000e+00 1.766968614609e+00 1.769727392568e+00 1.700166380305e+00 1.611240406761e+00 1.563159543991e+00 1.584441999018e+00 1.655907447138e+00 1.735270276906e+00 1.787906576290e+00 1.798422660431e+00 1.770529218452e+00 1.724763066565e+00 1.693034167948e+00 1.703338413578e+00 1.758365862568e+00 1.829241041560e+00 1.874936670702e+00 1.869959929718e+00 1.822530797539e+00 1.775217169451e+00 1.778808210624e+00 1.846229294855e+00 1.935034843030e+00 1.983402495501e+00 1.956705960348e+00 1.872543742758e+00 1.798537001766e+00 1.808914388399e+00 1.910997863888e+00 2.031218416652e+00 2.081301571554e+00 2.017211365281e+00 1.863213379227e+00 1.712473201677e+00 1.680597050442e+00 1.793776146750e+00 1.953454038954e+00 2.040353583577e+00 1.993085609562e+00 1.826571147145e+00 1.630795963669e+00 1.539195061472e+00 1.617771766385e+00 1.785510501897e+00 1.915119272932e+00 1.933446675922e+00 1.839185250932e+00 1.692673621586e+00 1.588823540369e+00 1.594434596573e+00 1.687895788525e+00 1.790846924836e+00 1.840994805505e+00 1.820826784501e+00 1.751976509958e+00 1.676657037582e+00 1.632452174954e+00 1.630324267023e+00 1.652590729852e+00 1.670708219890e+00 1.663674901235e+00 1.626321475868e+00 1.570416770041e+00 1.520558123769e+00 1.501562926475e+00 1.519151239636e+00 1.550599206092e+00 1.558597169294e+00 1.517156794270e+00 1.432829706032e+00 1.352435165054e+00 1.340430996458e+00 1.416806044719e+00 1.525623327731e+00 1.584842610451e+00 1.543681634515e+00 1.410547226698e+00 1.265732327910e+00 1.235213712249e+00 1.363973712587e+00 1.547794498879e+00 1.656933767811e+00 1.624153380305e+00 1.462945150490e+00 1.276966482025e+00 1.232469834675e+00 1.386365416237e+00 1.597651320965e+00 1.710114903711e+00 1.652006492769e+00 1.445406296976e+00 1.217602965828e+00 1.174852024768e+00 1.369691673950e+00 1.612612569078e+00 1.731497623064e+00 1.660512095037e+00 1.434879910879e+00 1.201063749701e+00 1.179644400823e+00 1.399180960708e+00 1.649542540074e+00 1.765060503037e+00 1.692891569383e+00 1.481050826139e+00 1.277673603863e+00 1.267649791085e+00 1.450629816940e+00 1.642741928978e+00 1.702508070362e+00 1.593233159993e+00 1.379055262926e+00 1.219101004157e+00 1.265640145596e+00 1.458252055730e+00 1.614808566009e+00 1.620158286709e+00 1.457217399209e+00 1.206332027255e+00 1.049617220724e+00 1.140086102593e+00 1.364704385055e+00 1.525611677907e+00 1.520663235312e+00 1.341033742495e+00 1.064112656227e+00 8.702334868554e-01 9.404311426972e-01 1.163298115255e+00 1.331225998191e+00 1.348165558677e+00 1.209340119279e+00 9.864492500902e-01 8.325047203119e-01 8.889176566246e-01 1.072496325681e+00 1.217748874097e+00 1.242729021542e+00 1.143481872123e+00 9.810287308153e-01 8.723614071451e-01 9.112251126432e-01 1.043312821024e+00 1.147377215966e+00 1.150659200255e+00 1.042674889167e+00 8.723769085862e-01 7.504055258824e-01 7.831398550562e-01 9.196359106963e-01 1.027522212030e+00 1.025239498596e+00 8.936162413856e-01 6.769675244015e-01 5.225700141382e-01 6.218259156043e-01 8.513667354071e-01 1.017975958470e+00 1.037319220830e+00 8.948800924925e-01 6.504963228933e-01 5.161888432940e-01 7.182725571462e-01 1.026607987785e+00 1.233234986305e+00 1.255352007649e+00 1.080806548686e+00 7.756448549656e-01 5.686471084037e-01 7.619351272159e-01 1.100781613629e+00 1.322726898592e+00 1.332313977133e+00 1.119738525242e+00 7.635235160458e-01 5.409572201696e-01 7.906114756368e-01 1.151904098669e+00 1.354619309250e+00 1.313029807646e+00 1.030351214283e+00 6.121095051328e-01 4.875369113904e-01
 1.798976193909e+00 1.747978833644e+00 1.626400908630e+00 1.581722561043e+00 1.666703066299e+00 1.792666748683e+00 1.848774610464e+00 1.801377452247e+00 1.706145876371e+00 1.660169427489e+00 1.703684642654e+00 1.774438420470e+00 1.788115633845e+00 1.725389031607e+00 1.651309354143e+00 1.660726262737e+00 1.768267609412e+00 1.884074998640e+00 1.911844768843e+00 1.826139506818e+00 1.690759416489e+00 1.624355141995e+00 1.690742030023e+00 1.820876202457e+00 1.900062974433e+00 1.872500121972e+00 1.768210566404e+00 1.679480069438e+00 1.686140157228e+00 1.772901896978e+00 1.855297429341e+00 1.870963373643e+00 1.821767279385e+00 1.761012677994e+00 1.744923889136e+00 1.780132043542e+00 1.825533864429e+00 1.843181374181e+00 1.833190767479e+00 1.826221159033e+00 1.846725697499e+00 1.878490686702e+00 1.948024906360e+00 2.032875943348e+00 2.092286797032e+00 2.036794905649e+00 1.846960230535e+00 1.705750564980e+00 1.776975186964e+00 1.989979217809e+00 2.138841353358e+00 2.101280730169e+00 1.903891701220e+00 1.719399110480e+00 1.749658206341e+00 1.964056042835e+00 2.143344110596e+00 2.136717487830e+00 1.949239672274e+00 1.744982112165e+00 1.749442065239e+00 1.968980557577e+00 2.179822117964e+00 2.208505543649e+00 2.042491724883e+00 1.838304835303e+00 1.836093866226e+00 2.073356985662e+00 2.328189507445e+00 2.405043277951e+00 2.264271049961e+00 2.032554406908e+00 1.945799040041e+00 2.110119062618e+00 2.350657265476e+00 2.452369007928e+00 2.342237893931e+00 2.115232865128e+00 1.989437926778e+00 2.102862958121e+00 2.323302126879e+00 2.433425281462e+00 2.338355552187e+00 2.111205038331e+00 1.963572900079e+00 2.069756136307e+00 2.373253066281e+00 2.658938732716e+00 2.789973433780e+00 2.620452888981e+00 2.254486733488e+00 1.955790220540e+00 2.055998825630e+00 2.418913425120e+00 2.673315319730e+00 2.631949472244e+00 2.334779397870e+00 2.028862320056e+00 2.027337294107e+00 2.306596805706e+00 2.550859917086e+00 2.551954049591e+00 2.308866557332e+00 2.010742547764e+00 1.935587737612e+00 2.129675897077e+00 2.341556270359e+00 2.361276396857e+00 2.160232277379e+00 1.883938022002e+00 1.773689477341e+00 1.907060107554e+00 2.086366724390e+00 2.116288854608e+00 1.959298539874e+00 1.736673744989e+00 1.654422952103e+00 1.779547414155e+00 1.946680496476e+00 1.987671913453e+00 1.868598806682e+00 1.692035895347e+00 1.626943349818e+00 1.728198645063e+00 1.865057082672e+00 1.896498732384e+00 1.790779308627e+00 1.633387193143e+00 1.567368429904e+00 1.646124822390e+00 1.765390029120e+00 1.835294878480e+00 1.835949441394e+00 1.760599146588e+00 1.624907306503e+00 1.491297711304e+00 1.497533333166e+00 1.631490036969e+00 1.755823643991e+00 1.767303404866e+00 1.662381515873e+00 1.531971096600e+00 1.499032932924e+00 1.587329735590e+00 1.691399191030e+00 1.703525949587e+00 1.599486606089e+00 1.451620091754e+00 1.387851745707e+00 1.462170796115e+00 1.579373523820e+00 1.614799198225e+00 1.521341140103e+00 1.355263275121e+00 1.258671753809e+00 1.334468073725e+00 1.501569673401e+00 1.608542846699e+00 1.576474128186e+00 1.426931632968e+00 1.272773166912e+00 1.249486631924e+00 1.358213056328e+00 1.466675293102e+00 1.472343821749e+00 1.370530073346e+00 1.249972315574e+00 1.231228225941e+00 1.328481155287e+00 1.430091890374e+00 1.436097123537e+00 1.333592341415e+00 1.204448999818e+00 1.177556626077e+00 1.288657206755e+00 1.451285595140e+00 1.563152921095e+00 1.572234893022e+00 1.437705112747e+00 1.174773374326e+00 9.893817365089e-01 1.065214457042e+00 1.269061838410e+00 1.379510444295e+00 1.308729395740e+00 1.094384496728e+00 8.917184109752e-01 8.981122622450e-01 1.067865710411e+00 1.196860876120e+00 1.183827296746e+00 1.044895835723e+00 8.925723334237e-01 8.731808569854e-01 9.840150587416e-01 1.083734453860e+00 1.079814309435e+00 9.729593806298e-01 8.430723762675e-01 8.020301824109e-01 8.664899450905e-01 9.359387066307e-01 9.276299158049e-01 8.313877589855e-01 7.051711169434e-01 6.466638938381e-01 6.912226724181e-01 7.603715621637e-01 7.776401882831e-01 7.309875166313e-01 6.688077766688e-01 6.648299365062e-01 7.343213513288e-01 8.153379210645e-01 8.492966489567e-01 8.245563353863e-01 7.791452295047e-01 7.768264304060e-01 8.453121804772e-01 9.451831525169e-01 1.038972265355e+00 1.073012956679e+00 1.010621063927e+00 8.519780350662e-01 7.209703044658e-01 7.991241541387e-01 1.009691163373e+00 1.159622871650e+00 1.157483605618e+00 1.019844162076e+00 8.736050933049e-01 8.963148778916e-01 1.068863664041e+00 1.209459321736e+00 1.206977395593e+00 1.064084549846e+00 8.996656249774e-01 8.979006585242e-01 1.058617727002e+00 1.194627709484e+00 1.182260519574e+00 1.016462173238e+00 8.199624556846e-01 8.152259132773e-01 1.012769085733e+00 1.190737091087e+00 1.215001443019e+00 1.077191274387e+00 8.859521297283e-01 8.392097629713e-01 9.839880681956e-01 1.135950228729e+00 1.162254919499e+00 1.058118492960e+00 9.341101914867e-01 9.440472589126e-01 1.078287145155e+00 1.179757201223e+00 1.145647889721e+00 9.865085177504e-01 8.345272736130e-01 8.661198200594e-01 1.034319818904e+00 1.152703257440e+00 1.145593678319e+00 1.031396899702e+00 8.670672755995e-01 7.368177455988e-01 7.369360702835e-01 8.360833246298e-01 9.008675021059e-01 8.658201302069e-01 7.611265680923e-01 6.919800837067e-01 7.348956717077e-01 8.204544746021e-01 8.449641825059e-01 7.819884175850e-01 6.968796229470e-01 7.007097658791e-01 7.992442193498e-01 8.826086448852e-01 8.769013586471e-01 8.018739171663e-01 7.659928695869e-01 8.551688958966e-01 9.956074947933e-01 1.066822655714e+00 1.024526980053e+00 9.310166910533e-01 9.313050984620e-01 1.079093862704e+00 1.243995579287e+00 1.289481809336e+00 1.174205391278e+00 9.811024281132e-01 9.243067048230e-01 1.111105047180e+00 1.347726957777e+00 1.448499982756e+00 1.361074019469e+00 1.169560857359e+00 1.086830041329e+00 1.243761828834e+00 1.472573642840e+00 1.573610739113e+00 1.480637179640e+00 1.294415871336e+00 1.248127561895e+00 1.414735826065e+00 1.643529907486e+00 1.742052407460e+00 1.626211953781e+00 1.404901725026e+00 1.342331384308e+00 1.559236649728e+00 1.831862389210e+00 1.935708379816e+00 1.812861239291e+00 1.583795651174e+00 1.512956626280e+00 1.723482785373e+00 1.998072680431e+00 2.102482712285e+00 1.967131151520e+00 1.705345497779e+00 1.588194380735e+00 1.773780163112e+00 2.052253694162e+00 2.163470987956e+00 2.015254146622e+00 1.708295177534e+00 1.536096064154e+00 1.725125353139e+00 2.062364201005e+00 2.243878976091e+00 2.146650617705e+00 1.838577710307e+00 1.582028183830e+00 1.671942757721e+00 1.997784230799e+00 2.236809618214e+00 2.224356706269e+00 1.987719899261e+00 1.731949322683e+00 1.732405226828e+00 1.988475371974e+00 2.233025109405e+00 2.278365600333e+00 2.109306023315e+00 1.868940239031e+00 1.787067887089e+00 1.985265911635e+00 2.260902485786e+00 2.477575875526e+00 2.453250287755e+00 2.166443642074e+00 1.785795125614e+00 1.710903668898e+00 2.038102020771e+00 2.397989346155e+00 2.508143876257e+00 2.314536151693e+00 1.975793999885e+00 1.831690091507e+00 2.068955831415e+00 2.423001825129e+00 2.587059366819e+00 2.454307561264e+00 2.129754114296e+00 1.922331121496e+00 2.100502175047e+00 2.485411646200e+00 2.736662303741e+00 2.684579054103e+00 2.368339884758e+00 2.045927935802e+00 2.078488847558e+00 2.455795631745e+00 2.814878499548e+00 2.901137584279e+00 2.676309759618e+00 2.319222584541e+00 2.184479232523e+00 2.451701205098e+00 2.849889579804e+00 3.060043969652e+00 2.965758515934e+00 2.667603967760e+00 2.451634174287e+00 2.570115946692e+00 2.906879728585e+00 3.155159891904e+00 3.142776592832e+00 2.908579806201e+00 2.679302615550e+00 2.709323097485e+00 3.035015086421e+00 3.406195168282e+00 3.600454194048e+00 3.358680893041e+00 2.837776164111e+00 2.483017735524e+00 2.711240772442e+00 3.258176360724e+00 3.620744804822e+00 3.559644822325e+00 3.121491896766e+00 2.637397054976e+00 2.600035623030e+00 3.044449646134e+00 3.493718087454e+00 3.602758216129e+00 3.313423013735e+00 2.837316029507e+00 2.604919114507e+00 2.863818627901e+00 3.301528467178e+00 3.521389769355e+00 3.372559568787e+00 2.960843550636e+00 2.616554895821e+00 2.669884712982e+00 3.011589160606e+00 3.265826574115e+00 3.211986508923e+00 2.869526224372e+00 2.479580816693e+00 2.383191962667e+00 2.627648435605e+00 2.897227442396e+00 2.931979348584e+00 2.690353228552e+00 2.339586956201e+00 2.177246362001e+00 2.331963327245e+00 2.578717532351e+00 2.661356081416e+00 2.506512950829e+00 2.232690071864e+00 2.083738075152e+00 2.194787854035e+00 2.427708046951e+00 2.563958863890e+00 2.524464364962e+00 2.334377867453e+00 2.139981305058e+00 2.116758710560e+00 2.284951740037e+00 2.488966057693e+00 2.578285959780e+00 2.506936339815e+00 2.338594848896e+00 2.207936650518e+00 2.219553946795e+00 2.342537376197e+00 2.456170159954e+00 2.471903807401e+00 2.385920005145e+00 2.268240815940e+00 2.209296786091e+00 2.241956984812e+00 2.315829022633e+00 2.358227560040e+00 2.337366190339e+00 2.274756915928e+00 2.217352040277e+00 2.194395513133e+00 2.196712778867e+00 2.199943959812e+00 2.200053546338e+00 2.218619410064e+00 2.271801192658e+00 2.338525016347e+00 2.368976501415e+00 2.326115587717e+00 2.223149560111e+00 2.131570425237e+00 2.136688239938e+00 2.251383770475e+00 2.393555107018e+00 2.462272575903e+00 2.410185577622e+00 2.270134455633e+00 2.143088419414e+00 2.129655737703e+00 2.228421480821e+00 2.335895759110e+00 2.350476389508e+00 2.245514895839e+00 2.085441943795e+00 1.993121260310e+00 2.045373191890e+00 2.182167601499e+00 2.274190857026e+00 2.237303947914e+00 2.078883063280e+00 1.897672269657e+00 1.831053173708e+00 1.924110796124e+00 2.073885326643e+00 2.150428298400e+00 2.097978354996e+00 1.954339184807e+00 1.827773731196e+00 1.817583004429e+00 1.909965218487e+00 1.997962614356e+00 1.994100986018e+00 1.890428250846e+00 1.759019884736e+00 1.702788182083e+00 1.755258561142e+00 1.839662657209e+00 1.855167896499e+00 1.760274418832e+00 1.596652218203e+00 1.470928431628e+00 1.470969647250e+00 1.560904489599e+00 1.625544859049e+00 1.587535808654e+00 1.453706155294e+00 1.311913244541e+00 1.275205772184e+00 1.357706076297e+00 1.455517268436e+00 1.473617275392e+00 1.400029556598e+00 1.311236953504e+00 1.318422066951e+00 1.440990306274e+00 1.577081473386e+00 1.621496895558e+00 1.544724289185e+00 1.413992715391e+00 1.370297493890e+00 1.494741742784e+00 1.694073826115e+00 1.820021789498e+00 1.792421156462e+00 1.631443779526e+00 1.463317565671e+00 1.459397852392e+00 1.638699768248e+00 1.836881651785e+00 1.904051108712e+00 1.796184463468e+00 1.591226903518e+00 1.480082279097e+00 1.610305060057e+00 1.873598615882e+00 2.060582886183e+00 2.050764567122e+00 1.849609167597e+00 1.605020111977e+00 1.574199408636e+00 1.839809485182e+00 2.177972946283e+00 2.363176270429e+00 2.298828327520e+00 2.022977393987e+00 1.725702667191e+00 1.701731261324e+00 2.007339068101e+00 2.370156790453e+00 2.552984760681e+00 2.465257216365e+00 2.154442808768e+00 1.815140599564e+00 1.742708959550e+00 2.007247537864e+00 2.341910404175e+00 2.506840499176e+00 2.414143152181e+00 2.114402378352e+00 1.794572981865e+00 1.719136918780e+00 1.941397252328e+00 2.222405791885e+00 2.348932580874e+00 2.250589924763e+00 1.991334298631e+00 1.759132679408e+00 1.768607265340e+00 2.006855006343e+00 2.256999336815e+00 2.350629199708e+00 2.244067968219e+00 2.015745952153e+00 1.849116886675e+00 1.913180789369e+00 2.159058110474e+00 2.389917162649e+00 2.459629112260e+00 2.332157732380e+00 2.085707286856e+00 1.902345952157e+00 1.956524960218e+00 2.206380206017e+00 2.449975309438e+00 2.529118326689e+00 2.395083619182e+00 2.117525413658e+00 1.888858467672e+00 1.927865010598e+00 2.215318095543e+00 2.518776627263e+00 2.647498308396e+00 2.532776303433e+00 2.236676432869e+00 1.967142635930e+00 1.995554053082e+00 2.331296583780e+00 2.705375400226e+00 2.888710471274e+00 2.792045571711e+00 2.471953216300e+00 2.149367171236e+00 2.140113400236e+00 2.491217143704e+00 2.905788405317e+00 3.115593747203e+00 3.011576457433e+00 2.647519112120e+00 2.259582961406e+00 2.206295646119e+00 2.561466629557e+00 2.991781895666e+00 3.194173743115e+00 3.048498900347e+00 2.615927135545e+00 2.167017317792e+00 2.127072528089e+00 2.552731486020e+00 3.029666660117e+00 3.233009964961e+00 3.050339417501e+00 2.562611935341e+00 2.082591144674e+00 2.091710273159e+00 2.593679537376e+00 3.107645000819e+00 3.311885962026e+00 3.114465962472e+00 2.623554022672e+00 2.180152004214e+00 2.240017787736e+00 2.743778429666e+00 3.223728446236e+00 3.382724990175e+00 3.149234252668e+00 2.653697561072e+00 2.250120693145e+00 2.345160701487e+00 2.824753436287e+00 3.248769979861e+00 3.352078881941e+00 3.086580974247e+00 2.600499088971e+00 2.242643590415e+00 2.352096027843e+00 2.775231991527e+00 3.116620640350e+00 3.156393958548e+00 2.883079762396e+00 2.476449825934e+00 2.271257288628e+00 2.469202173312e+00 2.847356985251e+00 3.087171542263e+00 3.040567849183e+00 2.747659007344e+00 2.425237087489e+00 2.373224453374e+00 2.651276875014e+00 2.997058438841e+00 3.159570045498e+00 3.051991691292e+00 2.756955941810e+00 2.504138771056e+00 2.529960239782e+00 2.805130076637e+00 3.079721098204e+00 3.156732765647e+00 2.992660643778e+00 2.700593491805e+00 2.512404906453e+00 2.604185342258e+00 2.882453059140e+00 3.109481171914e+00 3.127934546960e+00 2.925620725805e+00 2.634382616928e+00 2.482295176202e+00 2.607220251568e+00 2.887781725119e+00 3.100958166139e+00 3.114858567876e+00 2.934443731691e+00 2.692887727320e+00 2.591499429091e+00 2.728915810842e+00 2.986930904082e+00 3.172267209006e+00 3.170980939639e+00 2.990387277754e+00 2.754008573250e+00 2.647903802792e+00 2.768797475588e+00 3.014210147511e+00 3.199321106995e+00 3.202459720051e+00 3.011653338172e+00 2.727764022036e+00 2.535634549701e+00 2.579042194217e+00 2.801052415965e+00 3.010419644165e+00 3.055239973630e+00 2.892169598056e+00 2.597128752025e+00 2.355035085156e+00 2.357868075374e+00 2.593458060867e+00 2.857131404974e+00 2.964097406149e+00 2.843951856721e+00 2.554317132000e+00 2.281198884681e+00 2.257721753356e+00 2.515572160945e+00 2.839353774034e+00 3.015357756265e+00 2.950457821759e+00 2.681953884399e+00 2.374846790122e+00 2.265659210184e+00 2.445173761685e+00 2.738638515251e+00 2.925033216540e+00 2.895192560230e+00 2.669708641687e+00 2.386111287272e+00 2.243427708344e+00 2.334297810055e+00 2.534785671749e+00 2.661002746733e+00 2.620313499657e+00 2.438673383458e+00 2.238378329173e+00 2.162628911220e+00 2.240949940247e+00 2.360101471272e+00 2.395626351719e+00 2.309716862731e+00 2.165583025708e+00 2.085172687536e+00 2.141391318771e+00 2.275520190334e+00 2.366632797085e+00 2.341019880578e+00 2.214208906776e+00 2.080829671378e+00 2.050527514317e+00 2.142620674868e+00 2.268541365720e+00 2.330914723114e+00 2.298173258374e+00 2.212289830926e+00 2.149509512700e+00 2.150149249550e+00 2.178727941414e+00 2.167820874297e+00 2.090205321088e+00 1.991667076076e+00 1.961691453421e+00 2.040629683520e+00 2.160233691439e+00 2.207565699400e+00 2.115410797566e+00 1.906653234950e+00 1.704277800929e+00 1.669708332576e+00 1.822548820636e+00 2.005704912756e+00 2.067317283258e+00 1.957444529278e+00 1.741378681414e+00 1.584150243406e+00 1.629908323763e+00 1.814211096340e+00 1.952695366863e+00 1.930025945608e+00 1.753502285137e+00 1.556764828854e+00 1.536040251040e+00 1.722923846866e+00 1.931210936539e+00 1.986251600420e+00 1.831025984996e+00 1.544872515677e+00 1.357697331337e+00 1.485840798983e+00 1.792161853158e+00 2.005156225633e+00 1.979540614078e+00 1.712434570867e+00 1.361109824870e+00 1.266636048742e+00 1.572275293611e+00 1.956410276605e+00 2.148162977368e+00 2.052729653748e+00 1.725335125323e+00 1.404361526324e+00 1.457398800766e+00 1.854999603398e+00 2.231176114997e+00 2.362748124487e+00 2.197978530051e+00 1.841732132191e+00 1.582032499550e+00 1.724854600721e+00 2.128159095261e+00 2.450289182990e+00 2.506176790389e+00 2.275212102049e+00 1.893652422309e+00 1.662102275213e+00 1.822248898874e+00 2.182310680735e+00 2.429981667199e+00 2.417281953340e+00 2.160619105500e+00 1.832925369453e+00 1.721844824138e+00 1.935283445006e+00 2.233511979125e+00 2.371327014027e+00 2.262324061145e+00 1.980013746315e+00 1.754356523519e+00 1.834133450510e+00 2.152407079171e+00 2.434396611430e+00 2.499501588929e+00 2.316293326922e+00 1.999938569652e+00 1.802209267864e+00 1.927537962378e+00 2.247074737315e+00 2.496279373667e+00 2.525663796337e+00 2.326687899664e+00 2.020672360818e+00 1.830872027396e+00 1.913239283598e+00 2.151750477167e+00 2.326199353423e+00 2.315383465832e+00 2.123454980182e+00 1.864380437230e+00 1.718980118039e+00 1.786578745283e+00 1.963683283839e+00 2.086948193446e+00 2.075153203127e+00 1.945842612385e+00 1.791699216577e+00 1.725469010616e+00 1.785739158323e+00 1.906025390746e+00 1.999238395572e+00 2.026343621744e+00 2.001258443657e+00 1.965324030636e+00 1.953698025486e+00 1.973911905900e+00 2.011707491589e+00 2.050760019263e+00 2.082525888360e+00 2.102599975633e+00 2.106361776558e+00 2.093077153648e+00 2.073800751193e+00 2.069964009617e+00 2.096221087216e+00 2.141220425998e+00 2.170794620840e+00 2.154921046068e+00 2.096273719172e+00 2.039535216956e+00 2.044655288605e+00 2.129161841052e+00 2.241545310831e+00 2.304178858486e+00 2.272802981405e+00 2.169716398871e+00 2.083035981755e+00 2.110325061184e+00 2.259838103704e+00 2.436390069830e+00 2.532904600541e+00 2.503502935120e+00 2.386308394159e+00 2.288274850510e+00 2.312582387288e+00 2.456753739950e+00 2.616481832605e+00 2.688598166405e+00 2.641356250823e+00 2.527239480860e+00 2.450298194124e+00 2.482883152472e+00 2.592537073579e+00 2.679032249113e+00 2.668830426722e+00 2.568358226431e+00 2.462314818926e+00 2.452378181546e+00 2.555881301498e+00 2.682304061888e+00 2.722907638827e+00 2.635602056404e+00 2.475749887649e+00 2.374516126070e+00 2.436729089644e+00 2.622353924475e+00 2.788480088970e+00 2.819755717460e+00 2.695760627717e+00 2.502229353480e+00 2.393833199512e+00 2.470234743760e+00 2.662651256655e+00 2.813647033291e+00 2.815928631952e+00 2.667149406786e+00 2.469314496313e+00 2.375431052412e+00 2.456053162689e+00 2.616459835625e+00 2.702351942886e+00 2.625662590765e+00 2.408283338149e+00 2.180404321267e+00 2.113750710325e+00 2.250485664232e+00 2.444747181085e+00 2.526613643318e+00 2.418781124769e+00 2.160885035655e+00 1.908774027829e+00 1.865121053785e+00 2.062108445773e+00 2.314271286721e+00 2.439662690256e+00 2.365469587234e+00 2.134638852309e+00 1.901256103257e+00 1.866075760492e+00 2.070430208144e+00 2.341497621809e+00 2.499401856919e+00 2.463225531829e+00 2.258687807159e+00 2.014765895488e+00 1.922796981325e+00 2.070061514887e+00 2.327185862738e+00 2.507548145442e+00 2.503178382985e+00 2.308464034523e+00 2.023253946235e+00 1.841271475103e+00 1.919083186032e+00 2.175841057073e+00 2.400611385329e+00 2.448035130368e+00 2.283750013671e+00 1.989535063133e+00 1.766972036392e+00 1.825777756426e+00 2.115373075301e+00 2.398241900191e+00 2.502653200614e+00 2.381425506360e+00 2.112195648883e+00 1.894838436999e+00 1.940317693347e+00 2.212654575279e+00 2.481113230225e+00 2.570849716765e+00 2.436902701653e+00 2.168001897848e+00 1.973806404688e+00 2.044908920878e+00 2.310324855248e+00 2.535194621529e+00 2.556559132192e+00 2.347420238782e+00 2.025048982888e+00 1.838339871838e+00 1.971042529100e+00 2.275848178688e+00 2.487026459072e+00 2.458536189725e+00 2.194101965250e+00 1.852615478350e+00 1.722981064514e+00 1.939525276570e+00 2.267150062972e+00 2.442002887091e+00 2.356258422388e+00 2.060545770196e+00 1.770635345708e+00 1.780731058074e+00 2.092753564238e+00 2.413545174178e+00 2.521876856680e+00 2.356877036126e+00 2.013442010931e+00 1.748164348267e+00 1.829330537184e+00 2.159606394024e+00 2.432899889986e+00 2.466227334696e+00 2.239494468014e+00 1.888948943326e+00 1.694593987120e+00 1.847557148696e+00 2.157716860333e+00 2.345424064310e+00 2.282347701272e+00 2.000764743539e+00 1.693516336108e+00 1.649850271341e+00 1.911984364371e+00 2.206984816796e+00 2.314835353694e+00 2.177559205451e+00 1.891429635005e+00 1.695217187043e+00 1.799502543298e+00 2.091887066505e+00 2.313728919659e+00 2.322481881568e+00 2.128279650187e+00 1.886156111680e+00 1.830003384907e+00 2.025233441492e+00 2.274976509688e+00 2.376135754517e+00 2.258254413082e+00 1.997659045570e+00 1.802898156457e+00 1.867047491815e+00 2.109954699454e+00 2.292873915930e+00 2.265605695702e+00 2.026688782993e+00 1.733099020690e+00 1.656944591070e+00 1.886079451382e+00 2.177976409171e+00 2.292564594286e+00 2.141129409020e+00 1.795135672630e+00 1.513889001268e+00 1.618510399395e+00 2.006784468296e+00 2.331516854826e+00 2.392835869817e+00 2.157204219890e+00 1.753737357899e+00 1.507942981753e+00 1.710356054972e+00 2.132672652371e+00 2.425142324545e+00 2.427062859773e+00 2.143236694582e+00 1.741758272231e+00 1.560452993529e+00 1.794831937178e+00 2.166781058583e+00 2.370405548712e+00 2.285171512977e+00 1.951350061224e+00 1.576469145044e+00 1.503049548714e+00 1.795925696707e+00 2.125599106651e+00 2.243522274904e+00 2.079601362743e+00 1.716948074800e+00 1.410445717864e+00 1.476737335754e+00 1.822515000011e+00 2.112648167205e+00 2.164550992135e+00 1.955518896923e+00 1.605428630429e+00 1.387043590638e+00 1.530985371352e+00 1.861657284060e+00 2.096546991363e+00 2.106518660717e+00 1.902574920028e+00 1.620517756855e+00 1.490584863276e+00 1.630313879041e+00 1.875218396303e+00 2.021788840510e+00 1.985798163462e+00 1.801317517772e+00 1.601638521727e+00 1.551901736481e+00 1.679850010687e+00 1.844152219555e+00 1.908794827343e+00 1.830188234893e+00 1.658374462301e+00 1.514227254075e+00 1.510822890885e+00 1.633193282474e+00 1.765047054261e+00 1.814480125296e+00 1.762352609335e+00 1.655752982004e+00 1.578523512854e+00 1.591577941556e+00 1.678992053601e+00 1.773100024718e+00 1.817626502969e+00 1.796328979079e+00 1.730509923260e+00 1.663223682205e+00 1.634538872296e+00 1.655830570045e+00 1.703551733747e+00 1.738149052402e+00 1.727837352770e+00 1.663551254398e+00 1.565597169212e+00 1.480198428752e+00 1.454562022295e+00 1.494287326553e+00 1.551859499941e+00 1.566243979943e+00 1.506234330294e+00 1.392479806651e+00 1.297605853156e+00 1.300635187713e+00 1.399242686118e+00 1.505761874836e+00 1.534654201888e+00 1.458600550919e+00 1.325795452711e+00 1.250152896202e+00 1.320986548236e+00 1.485927341085e+00 1.616897725043e+00 1.628601744379e+00 1.516497258778e+00 1.363084096186e+00 1.308270322387e+00 1.415580945970e+00 1.582256222817e+00 1.669643845816e+00 1.612803948261e+00 1.444863349357e+00 1.297999669821e+00 1.324459708394e+00 1.501789918458e+00 1.659594099391e+00 1.667735131935e+00 1.499589253153e+00 1.250568293549e+00 1.146906266859e+00 1.331538367318e+00 1.619880236022e+00 1.787095751266e+00 1.731522446233e+00 1.476007880114e+00 1.197415266798e+00 1.212578377810e+00 1.549711332358e+00 1.897814038914e+00 2.042352917791e+00 1.914793446557e+00 1.581286922966e+00 1.288936854106e+00 1.391704576740e+00 1.804231936318e+00 2.165511331670e+00 2.270520390154e+00 2.067164922587e+00 1.644514807530e+00 1.292301330967e+00 1.416903557501e+00 1.871191580550e+00 2.241466344578e+00 2.323517353291e+00 2.076756646235e+00 1.604031339694e+00 1.220237780162e+00 1.366574485391e+00 1.841939927697e+00 2.208189600358e+00 2.274948592493e+00 2.016766201489e+00 1.549795784974e+00 1.196787206292e+00 1.361189427592e+00 1.813086841601e+00 2.146522095245e+00 2.193816120065e+00 1.944345637399e+00 1.524250660677e+00 1.240102467262e+00 1.402778974519e+00 1.795407746127e+00 2.078447760444e+00 2.107448863523e+00 1.880208904601e+00 1.517563551181e+00 1.278349523735e+00 1.393088319443e+00 1.700537034365e+00 1.927113282905e+00 1.946419347851e+00 1.757624089862e+00 1.465625337300e+00 1.273848225453e+00 1.346560837938e+00 1.575723425691e+00 1.755747431092e+00 1.782761473360e+00 1.659420399980e+00 1.478458386021e+00 1.392261309627e+00 1.489012971108e+00 1.683752829808e+00 1.834981491081e+00 1.862794726500e+00 1.769708835373e+00 1.637159336857e+00 1.595217360646e+00 1.714735387412e+00 1.922099041127e+00 2.084511631926e+00 2.111097350605e+00 1.985352615746e+00 1.777006636200e+00 1.639615117027e+00 1.713124706449e+00 1.950195894889e+00 2.174114239919e+00 2.245366749155e+00 2.114642258404e+00 1.834407783509e+00 1.575443037570e+00 1.566949086984e+00 1.818916955450e+00 2.099300033722e+00 2.216268811610e+00 2.101388009398e+00 1.811132869993e+00 1.545049555487e+00 1.571594724866e+00 1.877660055096e+00 2.186883529380e+00 2.297155501295e+00 2.147799668115e+00 1.818347829536e+00 1.554287635839e+00 1.649897426262e+00 2.022164990676e+00 2.350544981222e+00 2.434631346386e+00 2.223990010637e+00 1.812192388379e+00 1.476115579936e+00 1.565895565084e+00 1.965388061098e+00 2.298661793947e+00 2.360413546351e+00 2.110455781545e+00 1.655462526600e+00 1.297902062789e+00 1.415204003638e+00 1.823520590450e+00 2.122722061542e+00 2.131290143686e+00 1.835062385217e+00 1.373538995135e+00 1.113970267573e+00 1.375948910821e+00 1.808170388793e+00 2.057711872239e+00 2.001610674198e+00 1.666525027152e+00 1.240615403676e+00 1.130253062802e+00 1.477940324219e+00 1.876439718941e+00 2.055754791568e+00 1.940185972974e+00 1.591316644422e+00 1.228953167407e+00 1.209303619151e+00 1.529642361299e+00 1.832782423545e+00 1.914772581858e+00 1.740553102208e+00 1.413468676123e+00 1.191324179516e+00 1.316026035891e+00 1.618399986736e+00 1.816116265307e+00 1.785359155550e+00 1.546564909620e+00 1.268085243537e+00 1.240362985284e+00 1.518273836791e+00 1.829227246578e+00 1.968518128696e+00 1.876807253339e+00 1.622685360611e+00 1.409194454663e+00 1.472058089489e+00 1.762954128127e+00 2.037594613494e+00 2.140411094753e+00 2.044445988467e+00 1.837861868817e+00 1.699437771676e+00 1.770612387300e+00 1.983956463020e+00 2.162165862038e+00 2.192819607874e+00 2.071835610378e+00 1.896537941414e+00 1.820630540403e+00 1.921107287076e+00 2.107015745266e+00 2.232612564163e+00 2.216745678979e+00 2.072473616164e+00 1.900879880497e+00 1.843029785461e+00 1.955277285072e+00 2.144768396233e+00 2.278851179121e+00 2.284302172536e+00 2.169464922406e+00 2.016658207424e+00 1.945249552976e+00 2.020766547539e+00 2.188481393556e+00 2.336303646936e+00 2.383917126568e+00 2.314723062318e+00 2.176102967347e+00 2.061451136147e+00 2.056359521721e+00 2.164005158728e+00 2.302520014888e+00 2.378484196134e+00 2.342290731244e+00 2.205577060183e+00 2.039105075925e+00 1.943909400409e+00 1.976367999784e+00 2.088626444019e+00 2.176830076070e+00 2.164391442141e+00 2.040128765635e+00 1.863891974004e+00 1.744658886539e+00 1.761726792118e+00 1.877650775995e+00 1.980820932618e+00 1.988019781984e+00 1.889245841526e+00 1.749527528343e+00 1.675688976075e+00 1.726843995379e+00 1.847693304053e+00 1.933976737567e+00 1.924837963903e+00 1.835310976706e+00 1.746028233902e+00 1.745389081326e+00 1.839301286478e+00 1.943062646861e+00 1.968055466537e+00 1.886821297997e+00 1.750677827322e+00 1.667636246547e+00 1.714656454637e+00 1.846940690101e+00 1.948949809366e+00 1.938982992047e+00 1.812730846203e+00 1.645821581577e+00 1.558597741774e+00 1.611389309037e+00 1.732070713410e+00 1.805786007751e+00 1.776155470381e+00 1.670381272086e+00 1.579787346839e+00 1.587888262622e+00 1.679012590361e+00 1.759023157825e+00 1.754732914134e+00 1.668372373512e+00 1.578909523750e+00 1.584966764875e+00 1.696443253825e+00 1.817819925906e+00 1.849567542295e+00 1.761303032917e+00 1.611957143091e+00 1.527987451468e+00 1.594626406789e+00 1.744471579815e+00 1.839057464850e+00 1.794797690524e+00 1.627111701445e+00 1.456858185912e+00 1.447212820486e+00 1.610976365326e+00 1.783318732281e+00 1.813412234474e+00 1.654023870685e+00 1.383840271891e+00 1.226496103741e+00 1.378272980946e+00 1.686299184453e+00 1.893967006787e+00 1.867519111956e+00 1.601733158878e+00 1.242312125246e+00 1.138519810105e+00 1.461075899700e+00 1.872316907674e+00 2.093920834248e+00 2.019320979057e+00 1.672451966174e+00 1.237523978075e+00 1.134441417905e+00 1.512321531916e+00 1.942528962560e+00 2.140845930262e+00 2.015202009812e+00 1.607209493590e+00 1.127599876843e+00 1.056035584863e+00 1.480583583032e+00 1.899747865463e+00 2.051861058457e+00 1.868786751117e+00 1.414716521578e+00 9.463892202284e-01 1.013449178187e+00 1.506487919447e+00 1.903671539023e+00 2.003013338594e+00 1.767709485281e+00 1.287672540448e+00 8.704483608802e-01 1.058353149563e+00 1.568170717950e+00 1.935396221511e+00 2.004288953136e+00 1.764219800001e+00 1.329394570845e+00 1.008264356580e+00 1.179905993526e+00 1.594133163314e+00 1.881863787007e+00 1.906651543959e+00 1.672902659838e+00 1.308301192217e+00 1.091136708383e+00 1.244361590479e+00 1.544680475937e+00 1.717545506030e+00 1.657304341027e+00 1.385145472568e+00 1.049474588527e+00 9.487704680576e-01 1.189135505020e+00 1.475744792857e+00 1.596116327722e+00 1.486872715076e+00 1.191803137582e+00 8.852222835978e-01 8.863143121707e-01 1.192572280421e+00 1.488765026191e+00 1.608865410336e+00 1.512904454277e+00 1.252705747151e+00 9.885742268403e-01 9.720297959884e-01 1.216459895573e+00 1.476146220918e+00 1.592708336380e+00 1.520211145417e+00 1.297715633072e+00 1.054359752008e+00 9.927136832799e-01 1.164286877477e+00 1.381351719406e+00 1.484815057171e+00 1.415453529879e+00 1.196872160936e+00 9.445716127027e-01 8.729808909979e-01 1.059723015708e+00 1.302701382855e+00 1.431729194496e+00 1.382542993843e+00 1.174937067132e+00 9.265384152303e-01 8.689622618255e-01 1.085558371457e+00 1.357739992413e+00 1.508618675106e+00 1.472194039842e+00 1.271098972931e+00 1.030543339543e+00 9.800104429289e-01 1.194467544884e+00 1.462194976602e+00 1.603175536959e+00 1.549455196179e+00 1.329192094455e+00 1.081637109686e+00 1.046091620189e+00 1.275226607376e+00 1.541901406259e+00 1.667071523784e+00 1.588431538349e+00 1.344295154613e+00 1.089260422111e+00 1.069840923049e+00 1.310399212137e+00 1.570509166216e+00 1.681251792818e+00 1.595931384352e+00 1.372776873134e+00 1.180589459823e+00 1.218962067635e+00 1.451838043257e+00 1.671967751367e+00 1.746449055039e+00 1.653226705943e+00 1.470892467173e+00 1.358964173198e+00 1.436510694635e+00 1.628083443717e+00 1.773613983883e+00 1.779870590908e+00 1.649291649036e+00 1.473431885772e+00 1.393943937256e+00 1.473357553365e+00 1.614743877923e+00 1.687276325860e+00 1.632766849450e+00 1.483141588629e+00 1.346520716550e+00 1.336407965864e+00 1.443079243208e+00 1.547554271340e+00 1.554919598425e+00 1.453803835587e+00 1.321071009985e+00 1.284633347601e+00 1.396283887830e+00 1.561421297244e+00 1.657902553723e+00 1.629023421190e+00 1.501268604730e+00 1.378430460043e+00 1.383833820276e+00 1.529174938272e+00 1.702533921974e+00 1.795805890231e+00 1.768077497573e+00 1.649044416577e+00 1.523894799707e+00 1.486121711429e+00 1.556017723585e+00 1.665309451749e+00 1.735073439216e+00 1.730306152729e+00 1.664481522129e+00 1.582324225069e+00 1.531631221033e+00 1.533640370258e+00 1.574561614314e+00 1.624522663196e+00 1.658057378942e+00 1.661122510756e+00 1.632702279014e+00 1.588656715190e+00 1.562962779630e+00 1.591665645643e+00 1.678924685263e+00 1.782615381373e+00 1.841953523736e+00 1.818241863838e+00 1.724783924217e+00 1.638456487629e+00 1.661674318419e+00 1.816749944929e+00 2.007713991292e+00 2.111806763751e+00 2.058612427380e+00 1.863168680770e+00 1.646259656591e+00 1.603420340066e+00 1.803640145946e+00 2.080720700231e+00 2.239385372818e+00 2.179214419966e+00 1.911794819394e+00 1.580400585313e+00 1.461146837970e+00 1.691251060245e+00 2.036941609590e+00 2.242659071324e+00 2.194481862612e+00 1.908828007986e+00 1.543632988149e+00 1.406250156330e+00 1.649075066634e+00 2.004823965548e+00 2.204968858458e+00 2.143213714174e+00 1.851026453384e+00 1.505511053470e+00 1.414360409166e+00 1.674330649746e+00 2.003375466737e+00 2.159280137141e+00 2.058707650171e+00 1.754054620514e+00 1.442312132293e+00 1.413405187004e+00 1.685464687795e+00 1.973068927467e+00 2.071016565596e+00 1.922238034315e+00 1.597349347376e+00 1.305882521813e+00 1.317818756585e+00 1.587755209515e+00 1.832417513463e+00 1.881896311568e+00 1.706013146997e+00 1.395253759540e+00 1.171733831371e+00 1.258833958472e+00 1.538075626202e+00 1.757309057912e+00 1.792248397694e+00 1.638127714513e+00 1.391467911051e+00 1.237992621152e+00 1.320120339494e+00 1.542750070417e+00 1.727671566876e+00 1.782051037201e+00 1.701342017295e+00 1.545822758512e+00 1.413300127557e+00 1.384599026511e+00 1.458704883232e+00 1.569020314008e+00 1.653132192326e+00 1.679524514203e+00 1.640635832182e+00 1.546565182427e+00 1.429741533513e+00 1.350268376359e+00 1.369407616261e+00 1.485037508485e+00 1.619616370166e+00 1.683050417779e+00 1.625240894940e+00 1.463143863454e+00 1.299509643150e+00 1.289690563739e+00 1.467453485501e+00 1.685485833807e+00 1.790690199097e+00 1.712903352560e+00 1.482010003851e+00 1.253198684988e+00 1.267546782146e+00 1.540606080162e+00 1.831270934607e+00 1.951653439470e+00 1.832454336572e+00 1.519648775181e+00 1.210489589359e+00 1.230609049552e+00 1.574461291853e+00 1.913445214011e+00 2.038881585906e+00 1.884632239011e+00 1.502468221121e+00 1.100598682285e+00 1.077729324743e+00 1.445493275018e+00 1.795908637583e+00 1.909654152739e+00 1.730470805685e+00 1.320441227369e+00 9.065048017520e-01 9.384148281657e-01 1.339726677247e+00 1.667284571447e+00 1.738749420350e+00 1.524376122685e+00 1.110149485650e+00 7.731438481614e-01 9.416212321531e-01 1.351005538354e+00 1.622962222865e+00 1.629691420282e+00 1.366937819795e+00 9.379667678763e-01 6.533144922843e-01 8.898516047567e-01 1.264957036022e+00 1.464708522104e+00 1.401290770226e+00 1.090703183000e+00 6.491957433344e-01 4.710751377254e-01 8.190966611959e-01 1.151081363589e+00 1.264887955508e+00 1.118743386337e+00 7.499652788746e-01 3.063875503465e-01 4.671325926217e-01 9.040396317284e-01 1.177896031178e+00 1.206771795787e+00 9.835276009092e-01 5.674029355527e-01 2.265856823815e-01 6.225757495067e-01 1.038560681809e+00 1.261005665314e+00 1.236438631058e+00 9.738955410553e-01 5.500539944270e-01 2.938126810029e-01 6.743104960410e-01 1.054186259743e+00 1.243675965513e+00 1.196964301692e+00 9.305444008053e-01 5.295410187642e-01 3.277463266331e-01 6.704960181162e-01 1.008120825936e+00 1.165923045913e+00 1.104007318041e+00 8.449145040015e-01 4.893856813324e-01 3.961346661581e-01 7.201976256312e-01 1.017600598572e+00 1.142151993851e+00 1.058462703477e+00 7.949833488087e-01 4.773242326698e-01 4.874500667856e-01 8.232533839310e-01 1.110532032657e+00 1.221369106031e+00 1.120286297475e+00 8.334683929486e-01 4.803718614361e-01 4.702976491121e-01 8.314229443579e-01 1.143613734769e+00 1.273335725413e+00 1.182473683884e+00 8.916173224484e-01 4.918062039546e-01 3.485742505541e-01 6.961546537797e-01 1.009483899998e+00 1.137806331129e+00 1.046373715516e+00 7.606560022997e-01 3.814374019911e-01 3.393297355387e-01 6.887940353437e-01 9.469369528648e-01 1.008218308529e+00 8.578011773600e-01 5.550468500509e-01 3.549661346266e-01 6.203669238631e-01 9.502998450750e-01 1.122417096296e+00 1.071166575912e+00 8.051205393386e-01 4.405344922827e-01 4.706640369797e-01 8.923324122546e-01 1.234252864679e+00 1.356773697110e+00 1.215095777741e+00 8.353149373295e-01 3.634212889342e-01 5.267223361544e-01 1.043021723259e+00 1.406530979943e+00 1.505891531392e+00 1.312449188610e+00 8.737760445221e-01 3.914749594746e-01 6.303095061150e-01 1.153829157732e+00 1.495019698546e+00 1.548279979061e+00 1.299280857341e+00 8.243537861294e-01 4.480331333407e-01 8.222684584820e-01 1.331599958686e+00 1.628372064578e+00 1.621023283085e+00 1.314562304582e+00 8.276830849815e-01 6.053417779700e-01 1.041499485927e+00 1.528276159143e+00 1.783671152702e+00 1.727346453560e+00 1.381582572547e+00 8.977960808108e-01 7.415085200420e-01 1.166285321311e+00 1.622872597121e+00 1.847585554164e+00 1.769004240286e+00 1.424580068053e+00 9.880596478982e-01 8.808721665875e-01 1.251952857324e+00 1.655020396801e+00 1.849275924030e+00 1.774141056547e+00 1.483085553014e+00 1.160734544806e+00 1.118573735946e+00 1.404590104409e+00 1.722576415296e+00 1.878745575616e+00 1.824757301600e+00 1.619815027883e+00 1.418696364267e+00 1.401847187281e+00 1.576538118983e+00 1.777456305192e+00 1.871995440647e+00 1.824657537490e+00 1.683879690693e+00 1.554489315660e+00 1.532597628909e+00 1.617598923175e+00 1.725431587412e+00 1.782526738403e+00 1.769721531900e+00 1.714409818376e+00 1.662519330401e+00 1.645505843701e+00 1.664036041914e+00 1.701212568093e+00 1.743645198677e+00 1.785511057735e+00 1.819265180489e+00 1.831322208032e+00 1.811848727830e+00 1.770149500642e+00 1.739111047387e+00 1.755089304696e+00 1.821982602535e+00 1.900596297869e+00 1.939724699067e+00 1.914806212502e+00 1.847818773353e+00 1.799480176881e+00 1.824503641251e+00 1.915685844193e+00 2.007533239934e+00 2.034635447300e+00 1.978290074220e+00 1.880884351994e+00 1.825698192400e+00 1.870000091019e+00 1.981554939385e+00 2.069220692442e+00 2.060354215362e+00 1.944946510663e+00 1.786548345593e+00 1.698516906146e+00 1.753617911148e+00 1.897905236415e+00 2.010472430886e+00 2.005799613414e+00 1.872640386775e+00 1.679398075356e+00 1.555691300316e+00 1.599944817763e+00 1.764267171382e+00 1.916304754742e+00 1.961506797793e+00 1.879456904346e+00 1.720478047306e+00 1.587279663770e+00 1.574863085705e+00 1.680347786856e+00 1.812073812830e+00 1.883506133138e+00 1.860779369810e+00 1.763963517212e+00 1.651969067231e+00 1.590902550676e+00 1.607008596757e+00 1.666548982797e+00 1.710871307707e+00 1.699963819960e+00 1.630522748383e+00 1.535738729702e+00 1.470441693188e+00 1.474561821944e+00 1.535259303276e+00 1.595935819280e+00 1.600567316675e+00 1.527387830526e+00 1.404654530394e+00 1.310387325826e+00 1.326651924873e+00 1.448857111652e+00 1.583059183345e+00 1.634077249246e+00 1.558586152906e+00 1.383880958535e+00 1.220328559598e+00 1.219738310940e+00 1.399517069497e+00 1.610943133897e+00 1.715065383780e+00 1.653354776580e+00 1.455300606438e+00 1.250787667585e+00 1.232959929091e+00 1.434360468935e+00 1.672146007009e+00 1.782527598350e+00 1.700685702763e+00 1.461093964369e+00 1.212934480809e+00 1.188543928934e+00 1.419580715674e+00 1.680422965662e+00 1.792913715132e+00 1.696280773471e+00 1.436689245498e+00 1.184068417711e+00 1.188424779364e+00 1.450919057846e+00 1.722933505238e+00 1.833440227914e+00 1.733969968293e+00 1.482453496364e+00 1.250334445359e+00 1.255351911320e+00 1.479770294921e+00 1.699959285228e+00 1.762232793258e+00 1.630121811386e+00 1.374358032669e+00 1.176791117173e+00 1.227392839486e+00 1.453491822377e+00 1.637364424485e+00 1.651018294989e+00 1.476244258507e+00 1.199015941565e+00 1.022583417665e+00 1.127850204671e+00 1.380937010966e+00 1.559563759020e+00 1.556044170135e+00 1.362784291310e+00 1.063259361969e+00 8.560612430531e-01 9.435131979289e-01 1.188977744870e+00 1.365449314392e+00 1.375431940454e+00 1.217300706302e+00 9.699996254970e-01 8.042143677786e-01 8.765283821462e-01 1.077816758232e+00 1.225955697513e+00 1.240626237419e+00 1.124526456208e+00 9.492791944046e-01 8.457854499381e-01 9.050233796517e-01 1.048537820029e+00 1.147907743894e+00 1.136711058132e+00 1.013794294546e+00 8.390816844354e-01 7.327781754287e-01 7.877130239142e-01 9.277304288780e-01 1.023154900648e+00 1.003713652038e+00 8.597065235562e-01 6.443075826264e-01 5.137606973793e-01 6.328689392926e-01 8.560727635793e-01 1.009140850678e+00 1.019272664115e+00 8.784036528397e-01 6.508736067474e-01 5.399179954061e-01 7.323034508744e-01 1.021033473623e+00 1.216555120589e+00 1.240916604714e+00 1.084317178375e+00 8.124679580384e-01 6.284338077163e-01 7.786302643370e-01 1.075476122743e+00 1.278071138790e+00 1.289113603961e+00 1.098003023337e+00 7.832631523454e-01 5.974991998678e-01 8.094955061100e-01 1.133741001077e+00 1.320414055018e+00 1.282416368378e+00 1.022284948127e+00 6.473372174860e-01 5.457689145035e-01
 1.795860588722e+00 1.707928557425e+00 1.596203658564e+00 1.585027717089e+00 1.691740722599e+00 1.810643031559e+00 1.843082004989e+00 1.776188243396e+00 1.682684744486e+00 1.660154218793e+00 1.726991371586e+00 1.802812196409e+00 1.806694789764e+00 1.733888509398e+00 1.662254754243e+00 1.684659619574e+00 1.798526681606e+00 1.904195169366e+00 1.911022113601e+00 1.806701282077e+00 1.668701009746e+00 1.618525037923e+00 1.701091700289e+00 1.828293432278e+00 1.886919581609e+00 1.834333818475e+00 1.716468039847e+00 1.636685760379e+00 1.667621026509e+00 1.772437901945e+00 1.856946542715e+00 1.864921637959e+00 1.809124909265e+00 1.749838386263e+00 1.740600177147e+00 1.778907777816e+00 1.819602247533e+00 1.829408796090e+00 1.815778663954e+00 1.811969575712e+00 1.838338271139e+00 1.873072045796e+00 1.935954517633e+00 2.013338918559e+00 2.050187169790e+00 1.967805877576e+00 1.785675245756e+00 1.692187424082e+00 1.804989159339e+00 2.008987374250e+00 2.113943661235e+00 2.032767341800e+00 1.825183425098e+00 1.682084085088e+00 1.767246844563e+00 1.988684732556e+00 2.131193731298e+00 2.078995576020e+00 1.872150539131e+00 1.699546946818e+00 1.760900220217e+00 1.996580168065e+00 2.177090992106e+00 2.162490928374e+00 1.976871481512e+00 1.806041303494e+00 1.870363006467e+00 2.136885691465e+00 2.369986979191e+00 2.405067443583e+00 2.236897233626e+00 2.020492353037e+00 1.986611051311e+00 2.184085585204e+00 2.411254614554e+00 2.476225748200e+00 2.338536446991e+00 2.121354307732e+00 2.043945086917e+00 2.194629437402e+00 2.407182392684e+00 2.480877767527e+00 2.351178856494e+00 2.120180236388e+00 2.009887949001e+00 2.159078897092e+00 2.458640400812e+00 2.713265621976e+00 2.783450307701e+00 2.578925502574e+00 2.173329769279e+00 1.916350479390e+00 2.092786041134e+00 2.468776216270e+00 2.677733810176e+00 2.571472221056e+00 2.229694412297e+00 1.940069413806e+00 2.005873845496e+00 2.316978366005e+00 2.535487115987e+00 2.484576540464e+00 2.202028929775e+00 1.917545612835e+00 1.911526790121e+00 2.152697020687e+00 2.352966141897e+00 2.327454975841e+00 2.084742391441e+00 1.810036285447e+00 1.757443642717e+00 1.942008162030e+00 2.120686589570e+00 2.113696892035e+00 1.915901060510e+00 1.684599333798e+00 1.641839261667e+00 1.808841416783e+00 1.979159077218e+00 1.992577613913e+00 1.841158423946e+00 1.656922992135e+00 1.620198241054e+00 1.750962711735e+00 1.885458360869e+00 1.887079044637e+00 1.746221069412e+00 1.575846686722e+00 1.532203232296e+00 1.638988477279e+00 1.782588993791e+00 1.837371766048e+00 1.821253227886e+00 1.708535092974e+00 1.552591494557e+00 1.448978481879e+00 1.508700430661e+00 1.660987306740e+00 1.758042005822e+00 1.724478338378e+00 1.592346068317e+00 1.479763733444e+00 1.496117624425e+00 1.610392792204e+00 1.694429881918e+00 1.661960916254e+00 1.524770495637e+00 1.389597968216e+00 1.384174299870e+00 1.504398847031e+00 1.617060637092e+00 1.612862320103e+00 1.478922343667e+00 1.309443594459e+00 1.264889985574e+00 1.398813372174e+00 1.576859041211e+00 1.654654906402e+00 1.581438338460e+00 1.408707496806e+00 1.272976912326e+00 1.295557293176e+00 1.427864980612e+00 1.524297505652e+00 1.501116276111e+00 1.377638619795e+00 1.261977316401e+00 1.269463295469e+00 1.381521055701e+00 1.472687363271e+00 1.454424183072e+00 1.333137676961e+00 1.210115184342e+00 1.214852254933e+00 1.354065292750e+00 1.516569047272e+00 1.616302837325e+00 1.600137992848e+00 1.426897879773e+00 1.144244169761e+00 9.900143318035e-01 1.115746062272e+00 1.326829378647e+00 1.408921604703e+00 1.295584614790e+00 1.046931145723e+00 8.482519638827e-01 8.977721176535e-01 1.085714757030e+00 1.196107228165e+00 1.147139636051e+00 9.768292536487e-01 8.235664649860e-01 8.381238690275e-01 9.682371659032e-01 1.052631426083e+00 1.015434247631e+00 8.817965891676e-01 7.598620964597e-01 7.648743294982e-01 8.605810651423e-01 9.208973859180e-01 8.799970243115e-01 7.546278427906e-01 6.338767201776e-01 6.244046101661e-01 7.058065844150e-01 7.670819452057e-01 7.494318210058e-01 6.692960079458e-01 6.043905564055e-01 6.314715125427e-01 7.217662894411e-01 7.901108568667e-01 7.916422773519e-01 7.404603484958e-01 7.001285490671e-01 7.350280462505e-01 8.313222616739e-01 9.383382589880e-01 1.017828423140e+00 1.033654705094e+00 9.587585001131e-01 8.010756915083e-01 7.265909974498e-01 8.560147094055e-01 1.060387534139e+00 1.177637190099e+00 1.145584949403e+00 1.001985114848e+00 8.860282836021e-01 9.448275235702e-01 1.116484915956e+00 1.233548985677e+00 1.209414464913e+00 1.065828609268e+00 9.320017332109e-01 9.630520077748e-01 1.118614700923e+00 1.226790243194e+00 1.187598169395e+00 1.014949527602e+00 8.482133001725e-01 8.855870051646e-01 1.085274663107e+00 1.239989537579e+00 1.237381668988e+00 1.083713056618e+00 9.005106076157e-01 8.795474984954e-01 1.032432759681e+00 1.172345648528e+00 1.180157125471e+00 1.061564370496e+00 9.352915626677e-01 9.532697442678e-01 1.091052457533e+00 1.187831623516e+00 1.146370891206e+00 9.836560736869e-01 8.363608711163e-01 8.740645661031e-01 1.037901877273e+00 1.163162073843e+00 1.156404866438e+00 1.043894333302e+00 8.766357765067e-01 7.284855932734e-01 7.188098332019e-01 8.264732306650e-01 9.052792791895e-01 8.787971080879e-01 7.704785397884e-01 6.853562511381e-01 7.174258710065e-01 8.094910487823e-01 8.502911174378e-01 8.031971025434e-01 7.222979365881e-01 7.122237017259e-01 7.955602198191e-01 8.779441320166e-01 8.843587995946e-01 8.259712193432e-01 7.946540385601e-01 8.677954128727e-01 9.903790332257e-01 1.057488834029e+00 1.029164996126e+00 9.630029888002e-01 9.803888332513e-01 1.115528167432e+00 1.254943725820e+00 1.281299445561e+00 1.164728049213e+00 9.957906336589e-01 9.726761305913e-01 1.160199481813e+00 1.372359670167e+00 1.445324255173e+00 1.340200773675e+00 1.153365521825e+00 1.099506734205e+00 1.275715021603e+00 1.497611303721e+00 1.579079503665e+00 1.468814128016e+00 1.278159804465e+00 1.247566640422e+00 1.422340823900e+00 1.635183420831e+00 1.712707514750e+00 1.574058232068e+00 1.354688669418e+00 1.325699431166e+00 1.566183700282e+00 1.829890247059e+00 1.908200756982e+00 1.762658459881e+00 1.533909748017e+00 1.495236767051e+00 1.732731750164e+00 2.002841180303e+00 2.082978020742e+00 1.921440074515e+00 1.650929861432e+00 1.556669058289e+00 1.769272240181e+00 2.047226181077e+00 2.137619126025e+00 1.966398408679e+00 1.656076015712e+00 1.518132521333e+00 1.743593303706e+00 2.078544076305e+00 2.230534970706e+00 2.097685603826e+00 1.771744035816e+00 1.542809308303e+00 1.685972559916e+00 2.026519928846e+00 2.241188380629e+00 2.189422537223e+00 1.924985263137e+00 1.682554074849e+00 1.733654708967e+00 2.015265503229e+00 2.240733739049e+00 2.244129581015e+00 2.040870429610e+00 1.808685162680e+00 1.783736762897e+00 2.039883745910e+00 2.326664682346e+00 2.507898214173e+00 2.419585510748e+00 2.054619051966e+00 1.703956694048e+00 1.769343220469e+00 2.171652473676e+00 2.496742288708e+00 2.519206612430e+00 2.243573488383e+00 1.894263085926e+00 1.845275246611e+00 2.166154179178e+00 2.508271584483e+00 2.600161599742e+00 2.390393969771e+00 2.044847062433e+00 1.914102689615e+00 2.178375219075e+00 2.557130393131e+00 2.734553517471e+00 2.596705988314e+00 2.242552840668e+00 1.986088169579e+00 2.137909474643e+00 2.544575025308e+00 2.841963898871e+00 2.837628553952e+00 2.554099130906e+00 2.227666719585e+00 2.209830756493e+00 2.547884999976e+00 2.916184257243e+00 3.049784014316e+00 2.893911483969e+00 2.600734179262e+00 2.467927619565e+00 2.661272596764e+00 2.988196512568e+00 3.171407969062e+00 3.097155606598e+00 2.854845447187e+00 2.691785408594e+00 2.827873021951e+00 3.168354260119e+00 3.503329970028e+00 3.572518248725e+00 3.278174337946e+00 2.758999321531e+00 2.518631217371e+00 2.861629384162e+00 3.406884213552e+00 3.692798451869e+00 3.540179761862e+00 3.051303085449e+00 2.613486041838e+00 2.693216798526e+00 3.185298568242e+00 3.593115330856e+00 3.622237690766e+00 3.264479293228e+00 2.783541513029e+00 2.633576383625e+00 2.969734121208e+00 3.404567743080e+00 3.566061364356e+00 3.346580810562e+00 2.897648928594e+00 2.591480572607e+00 2.727483954439e+00 3.104767527888e+00 3.333416915816e+00 3.223844915554e+00 2.832714107020e+00 2.441386995277e+00 2.399938785062e+00 2.688892818095e+00 2.952806361825e+00 2.947543662046e+00 2.660898388454e+00 2.294742754996e+00 2.168901623890e+00 2.371110589368e+00 2.627487810799e+00 2.685094278109e+00 2.494343393499e+00 2.203831294840e+00 2.079403239976e+00 2.229437309404e+00 2.483313913760e+00 2.607408989545e+00 2.528557398254e+00 2.294925950239e+00 2.086068318179e+00 2.098495178788e+00 2.319999551987e+00 2.551859619985e+00 2.633139688401e+00 2.527478680162e+00 2.319512044876e+00 2.172974811237e+00 2.207225621932e+00 2.368415688509e+00 2.505283203670e+00 2.518310581552e+00 2.409544557031e+00 2.266748419745e+00 2.202108526197e+00 2.254336066985e+00 2.355452956395e+00 2.411924618737e+00 2.382683761165e+00 2.293835023451e+00 2.209290095621e+00 2.178143439454e+00 2.197333864519e+00 2.230259247260e+00 2.253344140933e+00 2.273828759625e+00 2.307458716105e+00 2.346426264673e+00 2.356785334940e+00 2.310379178652e+00 2.220712176692e+00 2.151533303597e+00 2.174209436661e+00 2.291970775122e+00 2.425807843186e+00 2.483300211952e+00 2.423383283556e+00 2.281551560792e+00 2.157613786635e+00 2.147478378680e+00 2.246086294541e+00 2.351552378244e+00 2.366442034051e+00 2.267370142788e+00 2.118597743543e+00 2.036172335706e+00 2.086924066209e+00 2.210084362990e+00 2.284207832130e+00 2.233568499222e+00 2.072814124223e+00 1.905397589799e+00 1.862907426768e+00 1.972564349635e+00 2.122062517594e+00 2.185535477647e+00 2.114619622323e+00 1.954762781278e+00 1.821890654339e+00 1.818066059267e+00 1.922189333323e+00 2.018811577865e+00 2.017852591160e+00 1.912143029922e+00 1.775136414704e+00 1.711186952397e+00 1.755781051516e+00 1.833580725445e+00 1.844245483491e+00 1.747022888050e+00 1.584748035887e+00 1.464006796694e+00 1.468732842702e+00 1.558258076850e+00 1.617139655389e+00 1.570317715618e+00 1.427251992120e+00 1.279386216140e+00 1.243890358900e+00 1.333267578851e+00 1.438136640540e+00 1.461431935995e+00 1.390605170782e+00 1.300134503661e+00 1.299556611619e+00 1.412102416403e+00 1.542336539362e+00 1.589460117209e+00 1.526064472943e+00 1.416252415248e+00 1.386125337284e+00 1.500881466731e+00 1.675173915374e+00 1.778483683291e+00 1.743746633766e+00 1.599278613341e+00 1.467777053908e+00 1.489726367208e+00 1.655351756506e+00 1.814891850870e+00 1.845213834926e+00 1.724738413630e+00 1.549399602475e+00 1.501624888798e+00 1.667603346692e+00 1.908332378227e+00 2.040983786433e+00 1.978043519491e+00 1.757834727615e+00 1.561793559861e+00 1.627327490417e+00 1.937448281668e+00 2.245917928938e+00 2.363058097659e+00 2.228674601047e+00 1.920381656192e+00 1.674340228530e+00 1.765758355063e+00 2.128079674126e+00 2.462712018818e+00 2.571802087943e+00 2.404530934941e+00 2.051451428817e+00 1.757288438727e+00 1.804058474565e+00 2.132634542180e+00 2.439372075577e+00 2.525738214803e+00 2.348498303556e+00 2.006104190187e+00 1.736382183263e+00 1.781750722657e+00 2.064304142762e+00 2.309458051456e+00 2.348046940356e+00 2.160803968326e+00 1.868136839274e+00 1.707345401565e+00 1.840381906964e+00 2.125940465912e+00 2.329092699669e+00 2.328526971687e+00 2.137131992112e+00 1.895230012420e+00 1.821565659725e+00 2.004043975615e+00 2.280200248702e+00 2.450354225195e+00 2.419525835293e+00 2.212465847851e+00 1.970186186787e+00 1.899357039117e+00 2.076535738168e+00 2.345647039800e+00 2.513045250749e+00 2.480642478946e+00 2.263593932883e+00 1.992908961743e+00 1.884685738551e+00 2.053100603895e+00 2.354594107052e+00 2.575759914973e+00 2.594489842095e+00 2.403655342822e+00 2.117237552055e+00 1.960667273968e+00 2.106995895049e+00 2.446615584630e+00 2.739067812450e+00 2.826145904839e+00 2.673693511828e+00 2.378590151626e+00 2.168141571445e+00 2.263717037134e+00 2.604111837951e+00 2.930092257988e+00 3.045952202597e+00 2.893159148394e+00 2.560386018999e+00 2.288451648110e+00 2.342395659972e+00 2.683678102684e+00 3.021093174972e+00 3.126000358198e+00 2.926630881510e+00 2.519645967889e+00 2.189091386274e+00 2.265090412137e+00 2.679377217288e+00 3.067969185923e+00 3.178067666933e+00 2.941108856659e+00 2.473337547537e+00 2.108189550243e+00 2.231605926082e+00 2.722675610148e+00 3.157192115968e+00 3.278170870232e+00 3.032292361657e+00 2.560024008123e+00 2.217868679368e+00 2.371520333021e+00 2.863240061381e+00 3.273832037733e+00 3.360529373417e+00 3.086987468471e+00 2.613523525463e+00 2.302358782873e+00 2.471912908187e+00 2.932205693609e+00 3.287503184448e+00 3.320436507988e+00 3.016630205851e+00 2.554592188470e+00 2.289200090145e+00 2.471641371953e+00 2.879176294699e+00 3.155182636051e+00 3.125293820558e+00 2.814039488604e+00 2.434794966188e+00 2.321037989641e+00 2.585173835475e+00 2.952911073308e+00 3.135922793862e+00 3.024679343910e+00 2.695391554879e+00 2.398999440143e+00 2.425350514536e+00 2.755154808952e+00 3.093032175128e+00 3.209616107157e+00 3.048028130765e+00 2.722062579418e+00 2.488322413728e+00 2.568972805646e+00 2.878024103790e+00 3.145281549452e+00 3.189683339263e+00 2.992127101939e+00 2.690610892276e+00 2.528922711312e+00 2.655287412010e+00 2.937523985464e+00 3.137024344751e+00 3.117482348768e+00 2.892838429543e+00 2.618564273898e+00 2.519953074696e+00 2.683988640513e+00 2.951804575220e+00 3.113861890866e+00 3.070397298993e+00 2.861483923604e+00 2.649547606168e+00 2.626487803180e+00 2.824280905212e+00 3.078762343098e+00 3.209918399653e+00 3.140435705403e+00 2.918387434727e+00 2.701994371582e+00 2.673366724127e+00 2.864139030941e+00 3.119213294812e+00 3.260948603296e+00 3.201687472874e+00 2.966912406701e+00 2.688669856972e+00 2.554361316226e+00 2.656271919359e+00 2.885357739985e+00 3.055915049193e+00 3.049718262961e+00 2.857057919475e+00 2.577814617356e+00 2.393665117054e+00 2.444302152402e+00 2.669644929268e+00 2.881333746017e+00 2.933949568790e+00 2.789546371463e+00 2.526840831008e+00 2.327279153963e+00 2.366100295562e+00 2.617351051496e+00 2.885439728997e+00 3.000572892866e+00 2.901212463279e+00 2.644351941132e+00 2.396993913863e+00 2.355710532845e+00 2.551014343488e+00 2.808995472555e+00 2.945643214475e+00 2.880886410518e+00 2.652925559481e+00 2.403608447348e+00 2.309053173138e+00 2.419365188478e+00 2.601233217617e+00 2.693007394555e+00 2.624279394767e+00 2.435846437546e+00 2.254782230919e+00 2.210102939471e+00 2.305411549682e+00 2.418972972150e+00 2.435579156375e+00 2.329403074723e+00 2.173171878049e+00 2.093335353683e+00 2.158040190189e+00 2.299330178714e+00 2.392702042769e+00 2.366148576519e+00 2.237922566361e+00 2.103805765051e+00 2.071980471733e+00 2.159826084788e+00 2.279193449178e+00 2.334749445299e+00 2.297500954742e+00 2.212197398456e+00 2.156582999198e+00 2.168726032537e+00 2.207846747881e+00 2.201631377084e+00 2.119344571606e+00 2.005234610612e+00 1.953646019314e+00 2.017924963402e+00 2.139146156303e+00 2.202914726726e+00 2.134870424553e+00 1.947081647932e+00 1.746384567124e+00 1.683198039480e+00 1.797154333795e+00 1.959312811200e+00 2.025231349170e+00 1.941001619172e+00 1.760824436889e+00 1.625876141514e+00 1.656597176591e+00 1.803674570164e+00 1.912624779116e+00 1.882525362660e+00 1.724226308117e+00 1.563276728663e+00 1.565626767084e+00 1.739776347421e+00 1.917199536071e+00 1.945805819438e+00 1.781947492162e+00 1.513000769279e+00 1.362941307681e+00 1.507745985249e+00 1.795292496787e+00 1.977675040716e+00 1.928050363337e+00 1.657071449308e+00 1.335924358922e+00 1.294511671421e+00 1.613072352501e+00 1.973453839612e+00 2.133215833806e+00 2.014757202889e+00 1.688943820718e+00 1.409683977697e+00 1.513388962955e+00 1.913555465828e+00 2.262491333974e+00 2.360867364049e+00 2.172815689328e+00 1.819448322505e+00 1.599927400150e+00 1.781765834285e+00 2.182613476663e+00 2.477131971599e+00 2.499872403069e+00 2.246246294421e+00 1.870540798450e+00 1.683178318594e+00 1.882574260449e+00 2.239777050114e+00 2.457487854361e+00 2.406653537317e+00 2.121251494100e+00 1.796321532401e+00 1.729983899061e+00 1.985196690088e+00 2.288653198053e+00 2.403798517549e+00 2.259531975024e+00 1.947106066412e+00 1.721459874385e+00 1.837227632764e+00 2.186304485311e+00 2.473519746899e+00 2.523694781942e+00 2.316539958769e+00 1.982412849838e+00 1.791501010570e+00 1.943244396744e+00 2.277366343896e+00 2.519911114264e+00 2.528252426705e+00 2.305955087161e+00 1.991703781435e+00 1.824894001262e+00 1.944343391478e+00 2.197009942605e+00 2.355423969033e+00 2.308430177493e+00 2.076538531363e+00 1.798927098382e+00 1.682381093935e+00 1.806878575480e+00 2.018006138084e+00 2.135567766332e+00 2.086455990579e+00 1.907141722050e+00 1.720737730592e+00 1.669793242029e+00 1.781006055222e+00 1.943315105787e+00 2.044361516841e+00 2.045955780406e+00 1.979769563999e+00 1.914324743723e+00 1.904853966345e+00 1.953188406200e+00 2.019507851176e+00 2.066208814051e+00 2.082318362279e+00 2.078850194889e+00 2.072032243621e+00 2.071226588233e+00 2.078596157705e+00 2.094168605875e+00 2.116113872097e+00 2.136197280175e+00 2.140398612909e+00 2.120035634938e+00 2.085732556216e+00 2.069106148150e+00 2.100603131004e+00 2.176300374710e+00 2.252084550300e+00 2.275920723596e+00 2.227703013591e+00 2.141783851148e+00 2.097157649019e+00 2.158433631398e+00 2.306156033491e+00 2.450970055058e+00 2.509879044218e+00 2.459424045944e+00 2.350843580401e+00 2.286888890000e+00 2.344237075245e+00 2.494730251178e+00 2.635630099923e+00 2.682268935232e+00 2.621286546670e+00 2.515075013313e+00 2.461909931441e+00 2.513181899070e+00 2.621144883720e+00 2.690587472561e+00 2.663924671115e+00 2.562275172871e+00 2.474370494166e+00 2.487877737833e+00 2.598800739843e+00 2.711763355649e+00 2.730663106416e+00 2.630800127336e+00 2.480085972574e+00 2.406000755350e+00 2.488271977754e+00 2.667133841755e+00 2.806916378419e+00 2.812918979394e+00 2.684962410948e+00 2.518998519043e+00 2.453896714759e+00 2.548501879548e+00 2.714592095799e+00 2.813665322833e+00 2.770084153201e+00 2.611229500703e+00 2.455350012037e+00 2.432736066515e+00 2.554236351134e+00 2.694707237145e+00 2.718938073786e+00 2.576015869811e+00 2.327552593329e+00 2.134408810323e+00 2.149300967371e+00 2.339047554703e+00 2.521637664838e+00 2.547871255021e+00 2.377549065353e+00 2.090379823534e+00 1.875101499115e+00 1.910719979342e+00 2.145671544571e+00 2.369641769687e+00 2.431627715357e+00 2.298841965241e+00 2.054052113488e+00 1.877392238650e+00 1.930396567797e+00 2.165757041691e+00 2.395429172533e+00 2.479542916291e+00 2.381555552368e+00 2.166335755291e+00 1.984469673411e+00 1.989349781127e+00 2.178650004750e+00 2.400010182327e+00 2.509097434621e+00 2.444052497227e+00 2.233852482056e+00 1.995460462813e+00 1.896098053646e+00 2.013188109745e+00 2.236973867585e+00 2.399865980069e+00 2.400132660622e+00 2.229364722005e+00 1.977466109523e+00 1.820646698278e+00 1.901473642698e+00 2.151177060296e+00 2.379448211085e+00 2.451407690767e+00 2.336310494435e+00 2.112198717845e+00 1.952832375317e+00 2.014900481220e+00 2.252116831121e+00 2.475535612019e+00 2.540615372119e+00 2.413788156279e+00 2.181343247429e+00 2.029453823916e+00 2.109220006064e+00 2.349299767543e+00 2.546980635095e+00 2.559530165807e+00 2.365585452433e+00 2.075208460485e+00 1.908774011836e+00 2.020583409740e+00 2.286238252045e+00 2.472204467386e+00 2.444809870832e+00 2.209890052420e+00 1.916375260079e+00 1.813100061351e+00 2.000812783885e+00 2.279199087776e+00 2.417295283148e+00 2.319458606537e+00 2.042209760068e+00 1.798618116050e+00 1.847031150974e+00 2.156031008019e+00 2.451936869579e+00 2.534310493152e+00 2.352192478915e+00 2.006657402350e+00 1.757210242384e+00 1.858291860653e+00 2.195438317650e+00 2.467071135530e+00 2.497496398426e+00 2.270297861352e+00 1.922102945570e+00 1.727555098703e+00 1.872568412212e+00 2.174299438727e+00 2.358661152796e+00 2.298484029062e+00 2.026067971588e+00 1.730773473780e+00 1.689036506424e+00 1.939129744858e+00 2.220491441433e+00 2.318822024487e+00 2.177292359043e+00 1.892750364876e+00 1.703051818819e+00 1.812682429582e+00 2.105266924990e+00 2.324476250414e+00 2.329738561486e+00 2.131861237817e+00 1.886177146673e+00 1.827693800766e+00 2.023162032621e+00 2.275185399968e+00 2.379823690599e+00 2.266099373864e+00 2.009213563823e+00 1.814783304235e+00 1.873714420387e+00 2.109834500042e+00 2.288244662724e+00 2.259613021824e+00 2.022596886088e+00 1.733731102634e+00 1.661747947339e+00 1.890048350941e+00 2.177986028966e+00 2.288739902155e+00 2.135737434675e+00 1.792547291247e+00 1.519512664776e+00 1.630328492987e+00 2.016350829407e+00 2.334962117780e+00 2.390610729001e+00 2.153959982142e+00 1.760401842277e+00 1.538289884482e+00 1.755979504714e+00 2.174481464069e+00 2.453922433866e+00 2.439426620162e+00 2.140839367010e+00 1.735252735963e+00 1.571978901590e+00 1.831348214853e+00 2.213997413845e+00 2.414952570323e+00 2.317594602463e+00 1.965982924595e+00 1.574448305632e+00 1.499491128653e+00 1.804674664080e+00 2.143775215001e+00 2.263570255114e+00 2.095404480910e+00 1.726597404758e+00 1.419464885143e+00 1.493603399082e+00 1.844470351478e+00 2.131463581680e+00 2.172780399459e+00 1.949523179567e+00 1.591061625658e+00 1.387650596374e+00 1.564386149522e+00 1.914206750586e+00 2.148920752054e+00 2.142970807560e+00 1.912598322364e+00 1.604996241743e+00 1.473505980257e+00 1.641419283168e+00 1.915306374609e+00 2.075649241424e+00 2.035941514910e+00 1.832317077120e+00 1.605233316246e+00 1.536637816168e+00 1.665776342495e+00 1.840801199761e+00 1.913860307565e+00 1.837606224308e+00 1.663425127839e+00 1.515913148834e+00 1.510432308055e+00 1.629320045691e+00 1.752957494347e+00 1.790469769724e+00 1.728460849647e+00 1.622662148959e+00 1.561721318682e+00 1.596912571814e+00 1.694402445925e+00 1.779687548877e+00 1.803290451567e+00 1.762386319113e+00 1.691633759202e+00 1.638713776554e+00 1.632546017763e+00 1.665102169951e+00 1.703980887581e+00 1.717884858312e+00 1.691333021226e+00 1.627708060233e+00 1.547469013173e+00 1.481993708527e+00 1.457934772279e+00 1.475934540362e+00 1.505829567268e+00 1.507897970211e+00 1.460724646925e+00 1.378758040769e+00 1.311700407321e+00 1.311618402861e+00 1.378028374788e+00 1.452133777320e+00 1.471208811374e+00 1.414511640318e+00 1.320719792175e+00 1.274807532199e+00 1.336822800091e+00 1.466663956373e+00 1.568222080286e+00 1.574499475012e+00 1.484333830485e+00 1.368154011620e+00 1.334330332209e+00 1.424076741234e+00 1.555654635066e+00 1.619569101382e+00 1.565488528310e+00 1.427825357304e+00 1.320265895402e+00 1.355086206727e+00 1.501373486379e+00 1.620821821015e+00 1.609041879107e+00 1.453049202049e+00 1.251320059916e+00 1.197773573871e+00 1.376052604198e+00 1.619979164837e+00 1.744867371614e+00 1.670559546893e+00 1.434579719218e+00 1.219212130594e+00 1.285755828602e+00 1.603305352101e+00 1.902977867523e+00 2.005304484346e+00 1.860554943583e+00 1.550598098786e+00 1.325602430985e+00 1.468380215706e+00 1.849789084866e+00 2.156382317376e+00 2.213548812900e+00 1.987541777953e+00 1.586327258128e+00 1.312294346919e+00 1.491432721455e+00 1.917267757314e+00 2.228819678830e+00 2.254227896038e+00 1.973120820014e+00 1.512797263543e+00 1.220766771077e+00 1.453201511631e+00 1.917623745428e+00 2.232707189186e+00 2.243370479299e+00 1.945753650538e+00 1.481369900653e+00 1.205269170917e+00 1.444078339281e+00 1.887920767206e+00 2.176761824765e+00 2.173899894230e+00 1.890033892713e+00 1.476141487033e+00 1.259417011662e+00 1.476762181800e+00 1.854058864753e+00 2.088242138187e+00 2.063664320643e+00 1.801166350179e+00 1.449200463205e+00 1.285023232608e+00 1.465005290262e+00 1.764830660323e+00 1.941880727508e+00 1.903037830601e+00 1.675155665016e+00 1.392987259676e+00 1.273228009966e+00 1.411141321876e+00 1.637712437765e+00 1.771370086683e+00 1.745346739520e+00 1.595620784570e+00 1.441810529811e+00 1.425353705562e+00 1.565721861235e+00 1.742537004771e+00 1.839935218403e+00 1.817631505583e+00 1.714684555951e+00 1.632240863755e+00 1.669572066685e+00 1.824710603132e+00 1.998405181274e+00 2.089725279994e+00 2.051919307866e+00 1.907571626110e+00 1.750767667937e+00 1.712149775668e+00 1.843663459878e+00 2.051995039646e+00 2.199002196389e+00 2.196327640063e+00 2.033448530665e+00 1.789123023522e+00 1.628470130346e+00 1.694916679194e+00 1.925333036770e+00 2.131261876910e+00 2.178560005314e+00 2.035891729124e+00 1.783774235265e+00 1.614605263908e+00 1.704906403618e+00 1.976380820356e+00 2.206498024712e+00 2.247136341004e+00 2.071370378428e+00 1.784001541858e+00 1.624510106855e+00 1.783650216035e+00 2.120094758483e+00 2.371299322029e+00 2.384621419323e+00 2.139632973497e+00 1.756327768800e+00 1.520023161676e+00 1.682240799741e+00 2.056321277265e+00 2.324440373292e+00 2.324999088500e+00 2.043963805645e+00 1.612273838519e+00 1.343924015004e+00 1.519056470316e+00 1.897188125355e+00 2.138470922511e+00 2.097037165165e+00 1.780918001719e+00 1.353754406125e+00 1.183406556614e+00 1.471470927965e+00 1.861784522372e+00 2.057135424326e+00 1.959367951140e+00 1.613572148045e+00 1.229709835422e+00 1.193889050774e+00 1.547525939513e+00 1.907386388580e+00 2.043590348020e+00 1.900111657132e+00 1.554064190612e+00 1.236733067898e+00 1.263537319655e+00 1.571461325783e+00 1.835987450509e+00 1.883795290696e+00 1.697426903836e+00 1.393900270672e+00 1.224943586480e+00 1.368821895757e+00 1.640368037129e+00 1.796053241740e+00 1.737864280861e+00 1.505185782012e+00 1.278385437944e+00 1.307390492447e+00 1.579329112533e+00 1.846273422253e+00 1.940815060860e+00 1.827562790018e+00 1.594257595535e+00 1.444787244737e+00 1.554320629980e+00 1.828201575956e+00 2.053896823721e+00 2.111368010158e+00 1.998695444838e+00 1.820215127008e+00 1.742901615142e+00 1.852021113226e+00 2.048379310319e+00 2.178291224271e+00 2.162658418525e+00 2.024431618072e+00 1.876495923509e+00 1.855878832489e+00 1.988827465751e+00 2.161422474447e+00 2.247227865063e+00 2.193810984356e+00 2.038717642958e+00 1.895072601626e+00 1.884969913993e+00 2.021193785161e+00 2.196433485637e+00 2.297782041999e+00 2.277329053333e+00 2.162000294121e+00 2.038353683960e+00 2.005490720279e+00 2.095170723476e+00 2.244117187433e+00 2.359699215291e+00 2.384025281490e+00 2.313933902197e+00 2.197521963695e+00 2.113403680483e+00 2.123204210672e+00 2.219983138826e+00 2.334360425603e+00 2.389726553990e+00 2.345163115567e+00 2.212552248681e+00 2.057109936559e+00 1.971698369138e+00 2.007801387172e+00 2.119928348133e+00 2.207645594296e+00 2.193450687959e+00 2.062369522564e+00 1.872054237857e+00 1.737240854082e+00 1.751486325536e+00 1.882748564278e+00 2.009044753144e+00 2.033437277339e+00 1.935163202667e+00 1.774546728206e+00 1.668077151836e+00 1.700537372231e+00 1.830105541440e+00 1.941110567365e+00 1.954789681666e+00 1.871999143584e+00 1.767528717935e+00 1.740499510016e+00 1.819274117848e+00 1.928214433593e+00 1.969971653443e+00 1.903094105471e+00 1.766812973448e+00 1.665950036282e+00 1.691934560599e+00 1.818514854957e+00 1.931191209563e+00 1.937951872682e+00 1.822711341020e+00 1.651910187852e+00 1.546485027874e+00 1.583554345547e+00 1.704995519229e+00 1.792275460281e+00 1.778172985913e+00 1.679567398814e+00 1.582457940233e+00 1.577231451372e+00 1.662946263405e+00 1.750339395284e+00 1.759501215388e+00 1.681523452909e+00 1.585239324129e+00 1.570432222623e+00 1.664294441041e+00 1.784458696565e+00 1.829700166746e+00 1.760018620405e+00 1.620795639589e+00 1.526157055374e+00 1.567061243758e+00 1.698723659637e+00 1.794194435757e+00 1.767820369471e+00 1.626305248313e+00 1.474557663640e+00 1.457952535769e+00 1.597327791305e+00 1.752088054564e+00 1.782344982095e+00 1.641766133858e+00 1.403235218182e+00 1.267284282367e+00 1.401769227539e+00 1.677404952531e+00 1.863891124482e+00 1.835145198270e+00 1.588284815324e+00 1.266138534808e+00 1.183773344630e+00 1.477182360615e+00 1.849799411428e+00 2.045739769756e+00 1.965743215984e+00 1.640094161880e+00 1.258292833556e+00 1.199783037036e+00 1.550952792247e+00 1.933465204669e+00 2.092233000836e+00 1.946224923200e+00 1.549010703548e+00 1.131780466032e+00 1.137864536880e+00 1.551138917575e+00 1.924137139695e+00 2.028785968791e+00 1.810411481948e+00 1.347913979907e+00 9.312398445421e-01 1.079840826372e+00 1.570737629481e+00 1.932290613500e+00 1.989352763097e+00 1.718745115157e+00 1.226477312237e+00 8.578127499935e-01 1.113425009227e+00 1.617888680004e+00 1.951411469677e+00 1.980064220162e+00 1.707670779615e+00 1.267815418478e+00 1.001179260445e+00 1.233580575389e+00 1.643789569575e+00 1.896184924194e+00 1.877283153946e+00 1.608421356313e+00 1.239969648757e+00 1.076859898613e+00 1.286469491584e+00 1.587620507140e+00 1.727988447930e+00 1.624496209505e+00 1.317757945325e+00 9.855879515348e-01 9.514977338315e-01 1.236462353819e+00 1.513162930967e+00 1.596102051654e+00 1.442552214216e+00 1.117406581902e+00 8.328680696244e-01 9.155145379056e-01 1.251030658581e+00 1.524214303185e+00 1.599063153348e+00 1.456496712100e+00 1.171371218854e+00 9.382523427170e-01 1.001398982541e+00 1.277452494361e+00 1.515640604065e+00 1.588610897864e+00 1.473872179043e+00 1.232537035560e+00 1.016911447744e+00 1.017707785837e+00 1.214253454674e+00 1.410270100014e+00 1.476403219593e+00 1.376985010294e+00 1.154448947717e+00 9.380907462898e-01 9.165363185034e-01 1.101992587143e+00 1.307724606978e+00 1.398547922309e+00 1.331134211289e+00 1.140170987100e+00 9.485870239499e-01 9.404688629699e-01 1.134194853634e+00 1.351958460985e+00 1.457154193120e+00 1.403309859710e+00 1.226470106433e+00 1.054627597470e+00 1.064493133445e+00 1.263188680098e+00 1.477028554743e+00 1.568662219659e+00 1.491278035435e+00 1.287643724050e+00 1.102721244528e+00 1.127537073274e+00 1.349184443316e+00 1.571488395702e+00 1.652491023411e+00 1.549174717842e+00 1.313742925956e+00 1.107521562972e+00 1.136110331596e+00 1.369033148836e+00 1.591410371711e+00 1.663876095962e+00 1.556404552068e+00 1.340393916717e+00 1.189214427128e+00 1.266277684593e+00 1.496681801916e+00 1.688560297560e+00 1.730818103237e+00 1.616583766530e+00 1.436611646953e+00 1.352359029978e+00 1.456649212155e+00 1.649785377140e+00 1.777936334449e+00 1.762690090810e+00 1.620153235009e+00 1.452824854999e+00 1.399833324521e+00 1.498641681764e+00 1.636652823378e+00 1.690427653181e+00 1.615850635480e+00 1.459823930203e+00 1.341566494277e+00 1.363636594114e+00 1.486610635911e+00 1.581526792110e+00 1.562035491229e+00 1.430851241306e+00 1.283566128380e+00 1.263391403755e+00 1.405798510115e+00 1.587020733536e+00 1.677852013862e+00 1.628163421858e+00 1.477075261303e+00 1.346497724952e+00 1.370407642573e+00 1.541578638041e+00 1.726110550269e+00 1.813409962565e+00 1.771158522293e+00 1.642823032515e+00 1.527150702067e+00 1.516146621035e+00 1.607104513962e+00 1.714169193708e+00 1.761201805172e+00 1.728625134207e+00 1.650370488343e+00 1.586016758399e+00 1.575977481567e+00 1.610670346702e+00 1.649628430587e+00 1.662526895127e+00 1.647031241692e+00 1.620581267472e+00 1.602488773831e+00 1.602609999461e+00 1.623474340295e+00 1.665911610034e+00 1.725222675320e+00 1.782891213302e+00 1.809964454549e+00 1.786503725549e+00 1.725861141995e+00 1.684963991176e+00 1.732342338458e+00 1.875270060081e+00 2.037380798659e+00 2.119857416581e+00 2.063772026121e+00 1.884769304608e+00 1.693220432297e+00 1.660693204313e+00 1.845676696088e+00 2.102799282171e+00 2.252590434202e+00 2.197633170556e+00 1.946013879371e+00 1.630612453613e+00 1.506512975121e+00 1.711159041966e+00 2.040319293240e+00 2.246892298779e+00 2.213099678940e+00 1.948182467057e+00 1.596800436436e+00 1.443634885446e+00 1.651979564747e+00 1.991643063229e+00 2.197691837968e+00 2.156609536691e+00 1.890705101701e+00 1.560756374454e+00 1.449326631845e+00 1.670628639570e+00 1.981230609467e+00 2.142215862083e+00 2.063892044522e+00 1.790707124963e+00 1.503469959190e+00 1.463838761747e+00 1.702721092335e+00 1.969310038526e+00 2.064335958486e+00 1.926926377274e+00 1.621876458846e+00 1.346451282391e+00 1.350561896031e+00 1.600124738878e+00 1.832399083236e+00 1.879016858936e+00 1.705571470450e+00 1.396420514978e+00 1.166589772854e+00 1.243018551396e+00 1.519598297977e+00 1.743876050935e+00 1.787275254617e+00 1.640364875910e+00 1.394449843242e+00 1.232678655300e+00 1.307013492200e+00 1.532466281650e+00 1.727702446187e+00 1.793900633858e+00 1.721721627055e+00 1.568733589608e+00 1.433947287923e+00 1.403695354593e+00 1.480427972072e+00 1.593587836175e+00 1.674801651128e+00 1.691076304114e+00 1.640065271589e+00 1.541741581891e+00 1.436512636841e+00 1.379856591733e+00 1.411421438587e+00 1.512218375714e+00 1.612282960239e+00 1.640831291565e+00 1.565879990467e+00 1.418075442314e+00 1.301388593086e+00 1.336689876902e+00 1.514206672169e+00 1.696114229109e+00 1.757668659048e+00 1.650440244682e+00 1.422943902499e+00 1.244251684426e+00 1.320792049052e+00 1.604532983942e+00 1.866230703121e+00 1.946766631783e+00 1.795916023660e+00 1.476544957395e+00 1.204427991136e+00 1.280108228067e+00 1.632684345180e+00 1.947746722967e+00 2.041048951844e+00 1.861057674831e+00 1.472680082156e+00 1.101288385234e+00 1.126628223413e+00 1.495674236853e+00 1.821619672411e+00 1.906788720452e+00 1.705863386384e+00 1.291260266013e+00 9.065422193634e-01 9.798525865222e-01 1.376444414289e+00 1.681966216872e+00 1.730921050776e+00 1.502451400239e+00 1.092809463193e+00 7.939274384476e-01 9.875209994496e-01 1.382682858299e+00 1.632531951806e+00 1.619945472462e+00 1.347601471816e+00 9.286119590221e-01 6.854858164463e-01 9.343017751429e-01 1.292061244859e+00 1.471637588528e+00 1.391591169016e+00 1.071633184899e+00 6.325801823312e-01 4.776360189635e-01 8.272162578958e-01 1.148902063286e+00 1.253251381874e+00 1.102633193662e+00 7.363442617801e-01 3.019337626566e-01 4.576612017338e-01 8.793061647698e-01 1.140840041807e+00 1.164496930688e+00 9.463109598439e-01 5.489643080675e-01 2.497761320692e-01 6.158870203722e-01 1.003614032082e+00 1.206490688306e+00 1.174359535593e+00 9.200552363796e-01 5.286297325434e-01 3.432438048887e-01 6.921274783231e-01 1.037100654678e+00 1.202479934158e+00 1.145392093303e+00 8.855189267652e-01 5.151763446046e-01 3.687817075231e-01 6.840842775773e-01 9.914453903880e-01 1.129532877042e+00 1.060793654023e+00 8.090287780120e-01 4.764117496778e-01 4.051367900188e-01 7.095747353758e-01 9.882779082834e-01 1.104155913411e+00 1.024236544436e+00 7.777546611771e-01 4.898271441672e-01 5.037334407129e-01 8.140732200704e-01 1.087110096987e+00 1.197356534243e+00 1.109625794362e+00 8.506428198482e-01 5.406657508845e-01 5.210547402518e-01 8.342885046508e-01 1.126063626310e+00 1.253424726194e+00 1.173588755173e+00 9.045523800967e-01 5.373903446324e-01 3.918715111482e-01 6.893523976471e-01 9.860780873726e-01 1.113456306217e+00 1.030492026134e+00 7.588866827779e-01 3.961636436965e-01 3.415766286281e-01 6.748296911366e-01 9.316274047325e-01 9.997245593584e-01 8.618758753476e-01 5.755043949828e-01 3.789189137918e-01 6.164622905335e-01 9.372521981695e-01 1.111622550025e+00 1.069982878542e+00 8.190825698586e-01 4.731510767379e-01 4.819728602376e-01 8.802601254795e-01 1.217054562795e+00 1.343920230268e+00 1.213370757808e+00 8.500650336494e-01 3.980413398693e-01 5.201199365122e-01 1.015809433167e+00 1.374923861822e+00 1.479434513038e+00 1.299553131541e+00 8.828434746096e-01 4.289800798242e-01 6.241671221892e-01 1.117748224309e+00 1.445084466943e+00 1.496373065033e+00 1.259018546783e+00 8.169044380455e-01 5.085370113331e-01 8.589020848049e-01 1.330118184169e+00 1.599306767704e+00 1.576163882034e+00 1.271084172082e+00 8.187855400975e-01 6.743853550239e-01 1.101330845422e+00 1.553530036924e+00 1.775954590192e+00 1.694306155276e+00 1.338275808227e+00 8.757520506025e-01 7.831829875401e-01 1.213110878896e+00 1.642960358001e+00 1.836212034369e+00 1.731898973535e+00 1.378737826211e+00 9.710797425173e-01 9.300533697090e-01 1.310398001811e+00 1.686849376013e+00 1.848588287319e+00 1.750012548093e+00 1.460495501360e+00 1.182195617652e+00 1.197877664114e+00 1.485668899018e+00 1.769159830492e+00 1.884818934267e+00 1.803861786792e+00 1.603430120954e+00 1.446455837876e+00 1.479079173614e+00 1.658633752550e+00 1.825444647480e+00 1.875528088723e+00 1.799532071965e+00 1.666325646269e+00 1.581765201233e+00 1.605615845316e+00 1.695480080987e+00 1.767544432689e+00 1.777410925306e+00 1.739136309670e+00 1.700678277077e+00 1.698162201654e+00 1.724008714570e+00 1.744277348927e+00 1.741073841268e+00 1.732057111383e+00 1.751194615406e+00 1.807553474079e+00 1.867883470418e+00 1.885645668569e+00 1.842776948886e+00 1.771125027643e+00 1.738587200736e+00 1.791326308479e+00 1.900244839789e+00 1.987301980167e+00 1.992684917624e+00 1.915164145953e+00 1.818172781508e+00 1.793948821257e+00 1.879349466321e+00 2.011819033221e+00 2.094160458753e+00 2.071203568330e+00 1.959666732260e+00 1.843389984162e+00 1.821982686155e+00 1.914681689637e+00 2.036250414747e+00 2.084580940797e+00 2.014346935674e+00 1.859452638624e+00 1.723386379826e+00 1.713889196922e+00 1.829925287955e+00 1.960667651816e+00 1.998649408274e+00 1.906314111334e+00 1.729376016221e+00 1.585825527282e+00 1.593281999784e+00 1.740438478107e+00 1.902111671171e+00 1.968753176503e+00 1.903521829999e+00 1.745834291932e+00 1.598230742234e+00 1.571397234228e+00 1.679187271348e+00 1.825914671693e+00 1.910118791212e+00 1.886492994973e+00 1.772310597576e+00 1.635548542123e+00 1.561773705167e+00 1.589711922726e+00 1.674547181744e+00 1.736770791592e+00 1.723845321450e+00 1.632725555634e+00 1.509486377756e+00 1.430653377222e+00 1.449241677698e+00 1.539248239428e+00 1.620702214453e+00 1.625807135719e+00 1.534697417383e+00 1.387981719261e+00 1.283928542869e+00 1.317295475798e+00 1.466984623378e+00 1.616216624677e+00 1.663140354965e+00 1.568659036198e+00 1.370613634014e+00 1.197441832352e+00 1.216008654636e+00 1.424059210254e+00 1.648754348543e+00 1.748237340833e+00 1.669297268066e+00 1.450517225290e+00 1.237266527337e+00 1.237384989622e+00 1.465333614296e+00 1.715943094307e+00 1.823512432576e+00 1.727815796713e+00 1.470678379389e+00 1.213935963943e+00 1.202576907575e+00 1.452429915432e+00 1.719873126360e+00 1.825531684283e+00 1.712263443473e+00 1.433284170314e+00 1.173728121643e+00 1.199322228030e+00 1.487829634166e+00 1.769967392170e+00 1.874326941553e+00 1.755915846005e+00 1.479091329210e+00 1.230703217175e+00 1.249646666976e+00 1.502133893840e+00 1.739265462353e+00 1.802061514735e+00 1.654995655752e+00 1.372403269051e+00 1.149136051757e+00 1.200811064560e+00 1.447087994273e+00 1.647019576259e+00 1.665713427789e+00 1.485051209130e+00 1.194403489820e+00 1.008084273174e+00 1.121068735227e+00 1.387121924243e+00 1.572275240317e+00 1.567632051639e+00 1.367952689230e+00 1.062013714467e+00 8.581975155594e-01 9.586874917197e-01 1.210063467800e+00 1.382968626904e+00 1.383006952361e+00 1.212771614616e+00 9.575093206039e-01 7.967022236782e-01 8.814660897734e-01 1.084061511452e+00 1.222684576001e+00 1.223644807632e+00 1.097130864212e+00 9.234309559212e-01 8.374608174864e-01 9.122774531067e-01 1.052670870580e+00 1.136618119147e+00 1.108967668081e+00 9.789836323251e-01 8.156288880717e-01 7.369945828520e-01 8.062214264371e-01 9.342612459946e-01 1.007894106229e+00 9.717521553449e-01 8.263067571567e-01 6.321636804773e-01 5.376414794459e-01 6.571790873958e-01 8.556498712058e-01 9.889312942187e-01 9.952582738984e-01 8.712149261496e-01 6.797133349193e-01 5.904436766288e-01 7.450702554133e-01 9.947164673233e-01 1.174102527791e+00 1.207742309214e+00 1.084495386753e+00 8.621528765957e-01 7.023752637273e-01 7.939947305582e-01 1.031576241689e+00 1.210501755818e+00 1.230876119086e+00 1.077334156431e+00 8.198872176655e-01 6.643517417832e-01 8.181048405066e-01 1.091848960572e+00 1.263144438061e+00 1.241719923971e+00 1.026319902054e+00 7.172488345507e-01 6.304350721126e-01
 1.788742437571e+00 1.671908166122e+00 1.570621064799e+00 1.591605342292e+00 1.715609946173e+00 1.824647571616e+00 1.834021541607e+00 1.750871832669e+00 1.662827717087e+00 1.664036025891e+00 1.750332263623e+00 1.827962369571e+00 1.822208597455e+00 1.741814878964e+00 1.673683961628e+00 1.704923252877e+00 1.817720835452e+00 1.908037350584e+00 1.893802057035e+00 1.776099534760e+00 1.643617616047e+00 1.614187061004e+00 1.709484665092e+00 1.827332850104e+00 1.861892824556e+00 1.786247235703e+00 1.662175004014e+00 1.599803880010e+00 1.656671683698e+00 1.773565606131e+00 1.852895881363e+00 1.849323825670e+00 1.788075524154e+00 1.734928187426e+00 1.736730593119e+00 1.779097601004e+00 1.813604479789e+00 1.813677355501e+00 1.795057677503e+00 1.792307192936e+00 1.817972910016e+00 1.872667564715e+00 1.934907798312e+00 1.999261604985e+00 2.004171002247e+00 1.895755331013e+00 1.728148441867e+00 1.682104502117e+00 1.823588336658e+00 2.007961752984e+00 2.067249961867e+00 1.948574280047e+00 1.742593536896e+00 1.649114545726e+00 1.780723434998e+00 1.996511191898e+00 2.097380529292e+00 2.003496696789e+00 1.788933039487e+00 1.660633046757e+00 1.776224139316e+00 2.016682426811e+00 2.161141327465e+00 2.105627485386e+00 1.909939869203e+00 1.782070591061e+00 1.906038975181e+00 2.185658070509e+00 2.387628782949e+00 2.380803671539e+00 2.193437270067e+00 2.004286717277e+00 2.025346402924e+00 2.245777212465e+00 2.450509917089e+00 2.476101643810e+00 2.315320860901e+00 2.117112489693e+00 2.091889768190e+00 2.273533816102e+00 2.471678479528e+00 2.506979927668e+00 2.345488714698e+00 2.116209835977e+00 2.045054415974e+00 2.231515225482e+00 2.523930159908e+00 2.744752213531e+00 2.746999132595e+00 2.491171480093e+00 2.069006283810e+00 1.872630594398e+00 2.120427971340e+00 2.494654358506e+00 2.649755854645e+00 2.478339077212e+00 2.100311785820e+00 1.843063108873e+00 1.981278802276e+00 2.313565111184e+00 2.497469975467e+00 2.392984726722e+00 2.077955242549e+00 1.822059479117e+00 1.891264307443e+00 2.168225660568e+00 2.346526275179e+00 2.273498967445e+00 1.995961999987e+00 1.737816796333e+00 1.750842783344e+00 1.975690577327e+00 2.141115550662e+00 2.092149666873e+00 1.857697714055e+00 1.630379039709e+00 1.636120778395e+00 1.837501876737e+00 1.998523115709e+00 1.976165899251e+00 1.791368922813e+00 1.606473840644e+00 1.606293397540e+00 1.765446577278e+00 1.891693885528e+00 1.859310051253e+00 1.683812745741e+00 1.507488080353e+00 1.495113204957e+00 1.628213291080e+00 1.783189067261e+00 1.829377777531e+00 1.791985766017e+00 1.655132644742e+00 1.481588090746e+00 1.416661391221e+00 1.526158741193e+00 1.683841584962e+00 1.743987404934e+00 1.662160290991e+00 1.506931861725e+00 1.421174366914e+00 1.487590111251e+00 1.618885632490e+00 1.676332412679e+00 1.599864464752e+00 1.438558802422e+00 1.331424149865e+00 1.388587967938e+00 1.541270138242e+00 1.636673267141e+00 1.589713441904e+00 1.423689391986e+00 1.270410715568e+00 1.290906213863e+00 1.470609659073e+00 1.641152103368e+00 1.678480373429e+00 1.563202919234e+00 1.379279723228e+00 1.282971900858e+00 1.361147049869e+00 1.511927097198e+00 1.589213490322e+00 1.533835130647e+00 1.391170345286e+00 1.286909364149e+00 1.322466152770e+00 1.444503490364e+00 1.520359943902e+00 1.476406861991e+00 1.339211562502e+00 1.226385649261e+00 1.257498523768e+00 1.424819058505e+00 1.580973672211e+00 1.660404624443e+00 1.613340926027e+00 1.398570484243e+00 1.106652940326e+00 9.995550794490e-01 1.174599469236e+00 1.385006117116e+00 1.433144544318e+00 1.275031167663e+00 9.948023549834e-01 8.117379844018e-01 9.111558758424e-01 1.112327548485e+00 1.199424882761e+00 1.111879721532e+00 9.100231062107e-01 7.612223557960e-01 8.148441436742e-01 9.609179557625e-01 1.026774673068e+00 9.552751896780e-01 7.963142569459e-01 6.893422713663e-01 7.433616105244e-01 8.619074914456e-01 9.070941007138e-01 8.329127692803e-01 6.829007853357e-01 5.804496027399e-01 6.264821307845e-01 7.337753428977e-01 7.788134093291e-01 7.234870676795e-01 6.103336771903e-01 5.477975357538e-01 6.076337896263e-01 7.108742589147e-01 7.601119640216e-01 7.272703146195e-01 6.527323869932e-01 6.267361472586e-01 7.028077051297e-01 8.184642536710e-01 9.273010181175e-01 9.900339367760e-01 9.907898944935e-01 9.049671074741e-01 7.735311467356e-01 7.644425653192e-01 9.233240440546e-01 1.104841988578e+00 1.183757809816e+00 1.125357702647e+00 9.875579591869e-01 9.127321627461e-01 1.002310996340e+00 1.163226388943e+00 1.251320549460e+00 1.205854012607e+00 1.067589892589e+00 9.699606141645e-01 1.029713634414e+00 1.174869768271e+00 1.253241764796e+00 1.189312428420e+00 1.017008451643e+00 8.874476585729e-01 9.609995091215e-01 1.154619492980e+00 1.281453675774e+00 1.250963444716e+00 1.085349873811e+00 9.191703543455e-01 9.298429211356e-01 1.089848725941e+00 1.215341634391e+00 1.203170890428e+00 1.070501117913e+00 9.438841794414e-01 9.703834745799e-01 1.110072670355e+00 1.200761249339e+00 1.151806341404e+00 9.868397806364e-01 8.459621038403e-01 8.891212688974e-01 1.047101714533e+00 1.171454468537e+00 1.168695776197e+00 1.058032133631e+00 8.877290831539e-01 7.251827139151e-01 7.104017367565e-01 8.286497888888e-01 9.202141344451e-01 8.995668059177e-01 7.858591819689e-01 6.864050546591e-01 7.123148561120e-01 8.153837664734e-01 8.741673512553e-01 8.415698714533e-01 7.622924786991e-01 7.376453883172e-01 8.075278565973e-01 8.920755047476e-01 9.123891230473e-01 8.681393268868e-01 8.352400609588e-01 8.880020687262e-01 9.928256946233e-01 1.058800115072e+00 1.045841894982e+00 1.001181813764e+00 1.024167240657e+00 1.141074839208e+00 1.257536517105e+00 1.272555821581e+00 1.164466001992e+00 1.024598671847e+00 1.026013888634e+00 1.203136819963e+00 1.387430186737e+00 1.435300375824e+00 1.319084952830e+00 1.143521732699e+00 1.116443596728e+00 1.301985296899e+00 1.510506927255e+00 1.571120338597e+00 1.445640762686e+00 1.260606330322e+00 1.250548572253e+00 1.436840862130e+00 1.623093360547e+00 1.678211991960e+00 1.522717411969e+00 1.310103192943e+00 1.311547738577e+00 1.566119829705e+00 1.816117510200e+00 1.870350012078e+00 1.708174991266e+00 1.487202407443e+00 1.481095420612e+00 1.736590539933e+00 1.995108628972e+00 2.049577395353e+00 1.865525330968e+00 1.592931721449e+00 1.525272933012e+00 1.760244608607e+00 2.032635167500e+00 2.102054701003e+00 1.912952416120e+00 1.607514465785e+00 1.506192621786e+00 1.757276165770e+00 2.080018108667e+00 2.199995735555e+00 2.036940880009e+00 1.706062299104e+00 1.518517679484e+00 1.710163461940e+00 2.051857526779e+00 2.234347984850e+00 2.143527860084e+00 1.859667871802e+00 1.643394682484e+00 1.746026688651e+00 2.041619541444e+00 2.239276859163e+00 2.199580427213e+00 1.969850467082e+00 1.762087681158e+00 1.805552459499e+00 2.091449727949e+00 2.380509667113e+00 2.510533246953e+00 2.351660763380e+00 1.937769889188e+00 1.652269158325e+00 1.854726766377e+00 2.296102064194e+00 2.566379181863e+00 2.497386868286e+00 2.149939449713e+00 1.815748774953e+00 1.877318993291e+00 2.261997840690e+00 2.574438836168e+00 2.589042026000e+00 2.308846970020e+00 1.960576300048e+00 1.919374475909e+00 2.251534148780e+00 2.605884630322e+00 2.704980845212e+00 2.490145100034e+00 2.120956396660e+00 1.955078305747e+00 2.209788625094e+00 2.615333121841e+00 2.836936407031e+00 2.744771294109e+00 2.422581924991e+00 2.159272571071e+00 2.263425173068e+00 2.642876555320e+00 2.958862938477e+00 3.009078132548e+00 2.800133160447e+00 2.532554483729e+00 2.493716490979e+00 2.745581793288e+00 3.044237856839e+00 3.155287135711e+00 3.024381328624e+00 2.787653995114e+00 2.692497830585e+00 2.933263182657e+00 3.276013870081e+00 3.564340788664e+00 3.535311167569e+00 3.166197774287e+00 2.672453598250e+00 2.567668991794e+00 3.004210473062e+00 3.522863697722e+00 3.719527470091e+00 3.476052735818e+00 2.952782631283e+00 2.589030761917e+00 2.788932893172e+00 3.309220267407e+00 3.661177996026e+00 3.606055340139e+00 3.187201305650e+00 2.720300985930e+00 2.664742822682e+00 3.064170769591e+00 3.479233276428e+00 3.574622962813e+00 3.288403747121e+00 2.819069955506e+00 2.572609777570e+00 2.790293166209e+00 3.184769717368e+00 3.372562470247e+00 3.201872178402e+00 2.769326557995e+00 2.396171211022e+00 2.423492871990e+00 2.749776795176e+00 2.994536556367e+00 2.940095594608e+00 2.608301958631e+00 2.238746892329e+00 2.165907520582e+00 2.417598957031e+00 2.675716045587e+00 2.700969024796e+00 2.472467125097e+00 2.171608711212e+00 2.082596294409e+00 2.274654248566e+00 2.534347205540e+00 2.641951481361e+00 2.520625829599e+00 2.245256540006e+00 2.030803897807e+00 2.088243538721e+00 2.360546693698e+00 2.609872817842e+00 2.672915972454e+00 2.526823596687e+00 2.279284406803e+00 2.124251253446e+00 2.190527738069e+00 2.391912434077e+00 2.547136779363e+00 2.551058906158e+00 2.415245759449e+00 2.246885947751e+00 2.179577137183e+00 2.253848040063e+00 2.380298297995e+00 2.446144402976e+00 2.405175745606e+00 2.291169300931e+00 2.185627210051e+00 2.154798408134e+00 2.195916642856e+00 2.255705748837e+00 2.292475702344e+00 2.305010031121e+00 2.314354971510e+00 2.328161227615e+00 2.326960238681e+00 2.287718841548e+00 2.219173020542e+00 2.172694088168e+00 2.205372671322e+00 2.316147253861e+00 2.434566312676e+00 2.478854760494e+00 2.414035227550e+00 2.276658786296e+00 2.162265120722e+00 2.158317111081e+00 2.255038405287e+00 2.354522603707e+00 2.366264457727e+00 2.271533307907e+00 2.134236461609e+00 2.062244175812e+00 2.111124711152e+00 2.219227182277e+00 2.274271564439e+00 2.210950079976e+00 2.052609291919e+00 1.906187746898e+00 1.891911842457e+00 2.015144186675e+00 2.156980017992e+00 2.200121041105e+00 2.107541336385e+00 1.935646739352e+00 1.808500787505e+00 1.823883511006e+00 1.944070790701e+00 2.044376173314e+00 2.036881403098e+00 1.920736240969e+00 1.776155712045e+00 1.711447560326e+00 1.759077772232e+00 1.837449949966e+00 1.844221465802e+00 1.741194714372e+00 1.576092703769e+00 1.459702590367e+00 1.473146756312e+00 1.566962558692e+00 1.621824015571e+00 1.564520179389e+00 1.409168181086e+00 1.254889985792e+00 1.226304903945e+00 1.330640279066e+00 1.447175113714e+00 1.474649239378e+00 1.400159589708e+00 1.299079676255e+00 1.286046745833e+00 1.392794311409e+00 1.526632967494e+00 1.585000858544e+00 1.537725213394e+00 1.442285570678e+00 1.412008184495e+00 1.507228626938e+00 1.656586253959e+00 1.744503762795e+00 1.712403750790e+00 1.591500930982e+00 1.494102094811e+00 1.530015765184e+00 1.673454460751e+00 1.793649123778e+00 1.791721363912e+00 1.665884269801e+00 1.525209208578e+00 1.533467744480e+00 1.721248730927e+00 1.934984658334e+00 2.017259341612e+00 1.909518514929e+00 1.680928800175e+00 1.539814304435e+00 1.685074563851e+00 2.017612889106e+00 2.289352334377e+00 2.342226469585e+00 2.148309003317e+00 1.824352886418e+00 1.647112499812e+00 1.841737739715e+00 2.234494901295e+00 2.527855637098e+00 2.560892189618e+00 2.319441934022e+00 1.939050457088e+00 1.714765656686e+00 1.881800201622e+00 2.253828205668e+00 2.520037826168e+00 2.523041308874e+00 2.262024862917e+00 1.887331846793e+00 1.691086733769e+00 1.860825926177e+00 2.188137377923e+00 2.389649297542e+00 2.338733903053e+00 2.064785642638e+00 1.750650183669e+00 1.681803868136e+00 1.931025886383e+00 2.244382933386e+00 2.391646991684e+00 2.295109776253e+00 2.022907906819e+00 1.785187043707e+00 1.824741053756e+00 2.113727311123e+00 2.400693484802e+00 2.500434119469e+00 2.365261284669e+00 2.081531740936e+00 1.862550722627e+00 1.922623430755e+00 2.208161999741e+00 2.479553266813e+00 2.565487024143e+00 2.421759041976e+00 2.128277447126e+00 1.885632244847e+00 1.912870566974e+00 2.187124035827e+00 2.480329678290e+00 2.613005419522e+00 2.525215904938e+00 2.273146739318e+00 2.026461812731e+00 2.001493028292e+00 2.239657430523e+00 2.553541283249e+00 2.749732583603e+00 2.739012214240e+00 2.545777860209e+00 2.307111553847e+00 2.229113729449e+00 2.409147427665e+00 2.712317093346e+00 2.933817371707e+00 2.951249290091e+00 2.761008714656e+00 2.485877600352e+00 2.346475198728e+00 2.487674693606e+00 2.792320074305e+00 3.025674550839e+00 3.032727570351e+00 2.793440997317e+00 2.438963391039e+00 2.241233876646e+00 2.404631833131e+00 2.779375001393e+00 3.067738335640e+00 3.086670462734e+00 2.813292944568e+00 2.397529577943e+00 2.166311459035e+00 2.373833785823e+00 2.822411666484e+00 3.162081878941e+00 3.199475184679e+00 2.921313705998e+00 2.498074856915e+00 2.276995760209e+00 2.503263426099e+00 2.956533177615e+00 3.282591681510e+00 3.294740963919e+00 2.993417931929e+00 2.566056233063e+00 2.361517678764e+00 2.589522630516e+00 3.011469597793e+00 3.287659230691e+00 3.250627413165e+00 2.921300321404e+00 2.505183161386e+00 2.341466935701e+00 2.578010053106e+00 2.951193653652e+00 3.153696810011e+00 3.057813107027e+00 2.725006188080e+00 2.397122940789e+00 2.380684414215e+00 2.689693094139e+00 3.026433629611e+00 3.142971483953e+00 2.969849892422e+00 2.619986226794e+00 2.372257263326e+00 2.481986134073e+00 2.847007561497e+00 3.160313484451e+00 3.223139878704e+00 3.010697705354e+00 2.667514302224e+00 2.469425769438e+00 2.606280858976e+00 2.935693276997e+00 3.182651241144e+00 3.190002208032e+00 2.965472455700e+00 2.669880605445e+00 2.547414909197e+00 2.704578738230e+00 2.976601375225e+00 3.136481890289e+00 3.075686789066e+00 2.837170250953e+00 2.597048691968e+00 2.562648655793e+00 2.759319124155e+00 3.001379185219e+00 3.102777399821e+00 3.000642276375e+00 2.772788680186e+00 2.606724270327e+00 2.666673924821e+00 2.911195594300e+00 3.146722963401e+00 3.216458003914e+00 3.082174264262e+00 2.833162092730e+00 2.656196452226e+00 2.709066945324e+00 2.950685265339e+00 3.193260493336e+00 3.280043192513e+00 3.160959898304e+00 2.899117036321e+00 2.651698925930e+00 2.588676338848e+00 2.736457364355e+00 2.949967834686e+00 3.065830802532e+00 3.005789759548e+00 2.795410710738e+00 2.553548288054e+00 2.441024945702e+00 2.531412278798e+00 2.729554627654e+00 2.876883365419e+00 2.873044812393e+00 2.714670367479e+00 2.496719595447e+00 2.378608467608e+00 2.465638044052e+00 2.691411665009e+00 2.892684015152e+00 2.946504517775e+00 2.824011516561e+00 2.598133599829e+00 2.423663109525e+00 2.441143950581e+00 2.631418806959e+00 2.838105972756e+00 2.919142802185e+00 2.824870634988e+00 2.609317575242e+00 2.410311236630e+00 2.367764392332e+00 2.488399809240e+00 2.639852509315e+00 2.689025954208e+00 2.590454419418e+00 2.400136356624e+00 2.246652375068e+00 2.238285154309e+00 2.350487415255e+00 2.456515375332e+00 2.453494919894e+00 2.328791529608e+00 2.164071560520e+00 2.087771300711e+00 2.160687474808e+00 2.306448263232e+00 2.400018376925e+00 2.373433056049e+00 2.248463655648e+00 2.120669069942e+00 2.092852178301e+00 2.177015792143e+00 2.286075349946e+00 2.329618345277e+00 2.283848512718e+00 2.198146298073e+00 2.152379508821e+00 2.180868920093e+00 2.235106057568e+00 2.236534440445e+00 2.150532054562e+00 2.019540302121e+00 1.942730454652e+00 1.988269574335e+00 2.109209277060e+00 2.190145300343e+00 2.148674204115e+00 1.985390332082e+00 1.791030774358e+00 1.703691389328e+00 1.779184366958e+00 1.918211250331e+00 1.986708594391e+00 1.926893390722e+00 1.780849054249e+00 1.666995153366e+00 1.685701233048e+00 1.800848395623e+00 1.885163075991e+00 1.851587411282e+00 1.712515834392e+00 1.581511996655e+00 1.596043344718e+00 1.752017622647e+00 1.901070885641e+00 1.911286736530e+00 1.749848561927e+00 1.507171867231e+00 1.390060183311e+00 1.534812027231e+00 1.792340763392e+00 1.942383092694e+00 1.874989800697e+00 1.612322051979e+00 1.333123331760e+00 1.337438251406e+00 1.651264677737e+00 1.978488096378e+00 2.105402036788e+00 1.970341280187e+00 1.657744445962e+00 1.427699284121e+00 1.570107032235e+00 1.958619853317e+00 2.274056580516e+00 2.340849313409e+00 2.138402717785e+00 1.801449099956e+00 1.628278439051e+00 1.836134360907e+00 2.219285852483e+00 2.477993356263e+00 2.467804044398e+00 2.200477098523e+00 1.846555871291e+00 1.713699261398e+00 1.943531652847e+00 2.284338275230e+00 2.463285014075e+00 2.372628693262e+00 2.064931881743e+00 1.756433943342e+00 1.743838378299e+00 2.034325725718e+00 2.333396346220e+00 2.421110348982e+00 2.243972655661e+00 1.911123525857e+00 1.697653978807e+00 1.849199415209e+00 2.216367080390e+00 2.496958330711e+00 2.527518721940e+00 2.301466045026e+00 1.964607864380e+00 1.797185796526e+00 1.975086691021e+00 2.309531465680e+00 2.530903913104e+00 2.510323124381e+00 2.266998701240e+00 1.958379818331e+00 1.832198783491e+00 1.991708777713e+00 2.248381414337e+00 2.379534759289e+00 2.290698150695e+00 2.022373849997e+00 1.740683226500e+00 1.669831352356e+00 1.850052944744e+00 2.080663039614e+00 2.179652877187e+00 2.088900293024e+00 1.866325059528e+00 1.664894636600e+00 1.646740403825e+00 1.808339193230e+00 1.996501515473e+00 2.088690571626e+00 2.056850943596e+00 1.953305347688e+00 1.871523682619e+00 1.878158726652e+00 1.958076920582e+00 2.044141987933e+00 2.085738302947e+00 2.078081078906e+00 2.051301118917e+00 2.040672131333e+00 2.059085938383e+00 2.093068422869e+00 2.121129046878e+00 2.131266856620e+00 2.124100033818e+00 2.107076585750e+00 2.090022189416e+00 2.085086149286e+00 2.104908238457e+00 2.152875691999e+00 2.212713949737e+00 2.252346201079e+00 2.244074422917e+00 2.188425163363e+00 2.126077196829e+00 2.120398065973e+00 2.204721458224e+00 2.342556706716e+00 2.455626664963e+00 2.483204126727e+00 2.420374236748e+00 2.326221375687e+00 2.293599477965e+00 2.373462398598e+00 2.521195734629e+00 2.641376878237e+00 2.666891692882e+00 2.598942386920e+00 2.504739130219e+00 2.472588145814e+00 2.534830929877e+00 2.635409523985e+00 2.688064488234e+00 2.650274849487e+00 2.553785936827e+00 2.485456159212e+00 2.515919245956e+00 2.624893893168e+00 2.719367489926e+00 2.718850399471e+00 2.615074398017e+00 2.483547387739e+00 2.439486118551e+00 2.533840228272e+00 2.693873972765e+00 2.798530742927e+00 2.777445496423e+00 2.651487268751e+00 2.523017093646e+00 2.506385564160e+00 2.616612618767e+00 2.751060882427e+00 2.793662198275e+00 2.703145137923e+00 2.539098048104e+00 2.433103569854e+00 2.482066694671e+00 2.636983663867e+00 2.752300174939e+00 2.714798672710e+00 2.510821874271e+00 2.243395738840e+00 2.100484914484e+00 2.197267245419e+00 2.424353167558e+00 2.581298668714e+00 2.545624184098e+00 2.315481961093e+00 2.013488808442e+00 1.857115647201e+00 1.976093362400e+00 2.234109810582e+00 2.415011354766e+00 2.404249359278e+00 2.212313329978e+00 1.966865406501e+00 1.867732275105e+00 2.009707221319e+00 2.260821779690e+00 2.435532255090e+00 2.437709412863e+00 2.279257403856e+00 2.069573654176e+00 1.972307252834e+00 2.073708967617e+00 2.285081812252e+00 2.452840864199e+00 2.480565289960e+00 2.356802095069e+00 2.149577700439e+00 1.985361854177e+00 1.977086715862e+00 2.116574341102e+00 2.286786609072e+00 2.373855841032e+00 2.326344662334e+00 2.165140242741e+00 1.980188481788e+00 1.899110439609e+00 1.988423021874e+00 2.177662754318e+00 2.336174956638e+00 2.374039917277e+00 2.278039845503e+00 2.117270435545e+00 2.021218310212e+00 2.086962540426e+00 2.271293039135e+00 2.438178434550e+00 2.479738988210e+00 2.373406155126e+00 2.194218172868e+00 2.089641117085e+00 2.166330958084e+00 2.364064472346e+00 2.523711393405e+00 2.528185461752e+00 2.360865673591e+00 2.117422774312e+00 1.978313790803e+00 2.063383662497e+00 2.277394684751e+00 2.429603230156e+00 2.403893496187e+00 2.206545805332e+00 1.968524523496e+00 1.890730073395e+00 2.043532448534e+00 2.265669682579e+00 2.364917412541e+00 2.261001913189e+00 2.014062839965e+00 1.823654600258e+00 1.901033721755e+00 2.191911323920e+00 2.452706694478e+00 2.507552090665e+00 2.316542427393e+00 1.985093308035e+00 1.766261733807e+00 1.885154617792e+00 2.215105125033e+00 2.472487418356e+00 2.494708938442e+00 2.270647726432e+00 1.936182396585e+00 1.753918227811e+00 1.892921571840e+00 2.178758346422e+00 2.352024315296e+00 2.291834661490e+00 2.032107511458e+00 1.757053871132e+00 1.723365575944e+00 1.959080440680e+00 2.220102037436e+00 2.304010074988e+00 2.158554439674e+00 1.882400717268e+00 1.709511656110e+00 1.828769491915e+00 2.117286133432e+00 2.327103023362e+00 2.324215565467e+00 2.122535035286e+00 1.878538540021e+00 1.825297293489e+00 2.024462631012e+00 2.277670227470e+00 2.383615775067e+00 2.273125655158e+00 2.020985648302e+00 1.828758336568e+00 1.882679381307e+00 2.110565663186e+00 2.283787155593e+00 2.255427990011e+00 2.024364142695e+00 1.744396761790e+00 1.675271141619e+00 1.895594496193e+00 2.173340017780e+00 2.278132921818e+00 2.125920247552e+00 1.791102638491e+00 1.529925570528e+00 1.641343766231e+00 2.015800183220e+00 2.322205306072e+00 2.371056838561e+00 2.137088972537e+00 1.759802771798e+00 1.563223629168e+00 1.788679255790e+00 2.194697121599e+00 2.456467686804e+00 2.426846253179e+00 2.121316287128e+00 1.724359482171e+00 1.587007414937e+00 1.863883172456e+00 2.245257731472e+00 2.435715609827e+00 2.325395055208e+00 1.963180922587e+00 1.568854406915e+00 1.501669401019e+00 1.813016815341e+00 2.150334750709e+00 2.263942252223e+00 2.089618998982e+00 1.719775082628e+00 1.421745807046e+00 1.506922772321e+00 1.855907612160e+00 2.131440881592e+00 2.157959425431e+00 1.922960834653e+00 1.565975023972e+00 1.388824578727e+00 1.595425922816e+00 1.951909070760e+00 2.175595751080e+00 2.149458555398e+00 1.897628052780e+00 1.579333003776e+00 1.463253077336e+00 1.660367625754e+00 1.950510219064e+00 2.110826582600e+00 2.059578998050e+00 1.838623756242e+00 1.596062077246e+00 1.523055265925e+00 1.657718109753e+00 1.837580509999e+00 1.910927760503e+00 1.833024070368e+00 1.659920852602e+00 1.518465881919e+00 1.517775420883e+00 1.631009012228e+00 1.739062628058e+00 1.759031281347e+00 1.688466463558e+00 1.593289549081e+00 1.561002394655e+00 1.622299328132e+00 1.723069794484e+00 1.788539914847e+00 1.783060832784e+00 1.722258549926e+00 1.655568368054e+00 1.629896090557e+00 1.653397721269e+00 1.695182865826e+00 1.718411681970e+00 1.705903689200e+00 1.662587684373e+00 1.604835287921e+00 1.548840854147e+00 1.505215693240e+00 1.479318629688e+00 1.470918197254e+00 1.471425462223e+00 1.464884079701e+00 1.437409236849e+00 1.390139406812e+00 1.344740307643e+00 1.330867575657e+00 1.357827754393e+00 1.400041403979e+00 1.418199185101e+00 1.392776123716e+00 1.342874568757e+00 1.318715120829e+00 1.359103658480e+00 1.445846664788e+00 1.518692184738e+00 1.528391059254e+00 1.471400971093e+00 1.396665364475e+00 1.376903568580e+00 1.439289186513e+00 1.530635924407e+00 1.573330249895e+00 1.530060212120e+00 1.429643168227e+00 1.357756771761e+00 1.389038369232e+00 1.496088647215e+00 1.577112056621e+00 1.553902707006e+00 1.423734152472e+00 1.276483918777e+00 1.258827089651e+00 1.411311752980e+00 1.601533490572e+00 1.686024610340e+00 1.605918874868e+00 1.409629918929e+00 1.267134142888e+00 1.365557917139e+00 1.642850827218e+00 1.883412628078e+00 1.943838941132e+00 1.793819546060e+00 1.528139142955e+00 1.381627284984e+00 1.549699856260e+00 1.884129539345e+00 2.127081482965e+00 2.136948023144e+00 1.900162537465e+00 1.542790116937e+00 1.359968235129e+00 1.573352475942e+00 1.951797915421e+00 2.195289504360e+00 2.165360550888e+00 1.863866295676e+00 1.444367385056e+00 1.264080566535e+00 1.550921295903e+00 1.976508757471e+00 2.226196839719e+00 2.178732433550e+00 1.853539051227e+00 1.420817563099e+00 1.249785928000e+00 1.543853664873e+00 1.955413262850e+00 2.184036659535e+00 2.125319507311e+00 1.813751636491e+00 1.428125960344e+00 1.300723106601e+00 1.563236983836e+00 1.909956455497e+00 2.084946049868e+00 2.004186755050e+00 1.714744366894e+00 1.394908195541e+00 1.320761033166e+00 1.549029864843e+00 1.822763864547e+00 1.940352956778e+00 1.842990527124e+00 1.588101866356e+00 1.341564968115e+00 1.310033667397e+00 1.495407390926e+00 1.697562153395e+00 1.771814909906e+00 1.690397186225e+00 1.525760363545e+00 1.420942435053e+00 1.481661533453e+00 1.651315594749e+00 1.794355925128e+00 1.828032893877e+00 1.754730690612e+00 1.653330239044e+00 1.635981381351e+00 1.749123976520e+00 1.922802991744e+00 2.049697730143e+00 2.063934317817e+00 1.964927013152e+00 1.818306975109e+00 1.734967085736e+00 1.794536123052e+00 1.961058675671e+00 2.122434175471e+00 2.183579358076e+00 2.107997855439e+00 1.928214944536e+00 1.746559295553e+00 1.695861882298e+00 1.818043700520e+00 2.008045131580e+00 2.128646361385e+00 2.103972877529e+00 1.944105856756e+00 1.751148030065e+00 1.686536820017e+00 1.823921021266e+00 2.047883761035e+00 2.192133090316e+00 2.163898357161e+00 1.974866174511e+00 1.752705982252e+00 1.703648557143e+00 1.904999195494e+00 2.189080505951e+00 2.353879902717e+00 2.296304873644e+00 2.030895940479e+00 1.705490993260e+00 1.588222492651e+00 1.804575829413e+00 2.132468562852e+00 2.320594581368e+00 2.253853209890e+00 1.949061484724e+00 1.564768835408e+00 1.407240958506e+00 1.630019968051e+00 1.962976030555e+00 2.133392594357e+00 2.035286616242e+00 1.703614015279e+00 1.328962077691e+00 1.258034733688e+00 1.563014329053e+00 1.901755112250e+00 2.034854153363e+00 1.893788327705e+00 1.546818034087e+00 1.226052091094e+00 1.268780358525e+00 1.615023053207e+00 1.922881721368e+00 2.006813276813e+00 1.835106694514e+00 1.504858720548e+00 1.255851234506e+00 1.336061718701e+00 1.621647779370e+00 1.833692721547e+00 1.836751771342e+00 1.636697114785e+00 1.368043227466e+00 1.267442724774e+00 1.433233640663e+00 1.667774503217e+00 1.771803408421e+00 1.679462250379e+00 1.454812329943e+00 1.289239190571e+00 1.376712109440e+00 1.638675430094e+00 1.854813089220e+00 1.897525250609e+00 1.761003324531e+00 1.556650017167e+00 1.481799053466e+00 1.637431489906e+00 1.888818310878e+00 2.057227132956e+00 2.061457940094e+00 1.930596747864e+00 1.788362527654e+00 1.781354543566e+00 1.929776982107e+00 2.106604795068e+00 2.183389001826e+00 2.116994701023e+00 1.962315860530e+00 1.848922825173e+00 1.887544390360e+00 2.048492656970e+00 2.200968820203e+00 2.241508212701e+00 2.149601672461e+00 1.990612921088e+00 1.886784966467e+00 1.928260934729e+00 2.079746284856e+00 2.227315461789e+00 2.284588277605e+00 2.234824668967e+00 2.127306727816e+00 2.048751613568e+00 2.065078034908e+00 2.166877677024e+00 2.285869565867e+00 2.355976403284e+00 2.349397097377e+00 2.281188196592e+00 2.198112429933e+00 2.155258374466e+00 2.182535581542e+00 2.262742704352e+00 2.344222717164e+00 2.373638370403e+00 2.322415872465e+00 2.201468783760e+00 2.064866394566e+00 1.990577397349e+00 2.023831609703e+00 2.127527068494e+00 2.211315046097e+00 2.199251166335e+00 2.071153510915e+00 1.877861546599e+00 1.732527619913e+00 1.738671303983e+00 1.875214393717e+00 2.017517958064e+00 2.058402455770e+00 1.966787446177e+00 1.796098185746e+00 1.666216342128e+00 1.681359425474e+00 1.814954523576e+00 1.944679131677e+00 1.976977525301e+00 1.900325410785e+00 1.783697486766e+00 1.734045077112e+00 1.799409335306e+00 1.913414465999e+00 1.970993032423e+00 1.917789758859e+00 1.782073820440e+00 1.665374253003e+00 1.671601148435e+00 1.792260738385e+00 1.914341602996e+00 1.936025394744e+00 1.830668098282e+00 1.657456570835e+00 1.538879678199e+00 1.566478382531e+00 1.692700198150e+00 1.793532279774e+00 1.790835604821e+00 1.692717322475e+00 1.583372292623e+00 1.564546762279e+00 1.651125059293e+00 1.754578942916e+00 1.783366693219e+00 1.714485025662e+00 1.605971524104e+00 1.561487385033e+00 1.632374812150e+00 1.753696096354e+00 1.819764932457e+00 1.775965350386e+00 1.650101163237e+00 1.541967322610e+00 1.550299771547e+00 1.659901446722e+00 1.758817319526e+00 1.756147126979e+00 1.644171285658e+00 1.506877059294e+00 1.473165719323e+00 1.580655744758e+00 1.719271317666e+00 1.759042107193e+00 1.648973871752e+00 1.446794212969e+00 1.319876561199e+00 1.416318072847e+00 1.648535176938e+00 1.817169260714e+00 1.800945574452e+00 1.593533000842e+00 1.321909207531e+00 1.246144240901e+00 1.481633977030e+00 1.798157375617e+00 1.966874757138e+00 1.893874630492e+00 1.611864357616e+00 1.302799953835e+00 1.278005600551e+00 1.578317051308e+00 1.896568673053e+00 2.011391518857e+00 1.853556741960e+00 1.488043162292e+00 1.156714001239e+00 1.227270601312e+00 1.607678515033e+00 1.921978122379e+00 1.976527966982e+00 1.731468717112e+00 1.282060646632e+00 9.454343410496e-01 1.156389184195e+00 1.619912184649e+00 1.932479832340e+00 1.944883242366e+00 1.648738865126e+00 1.169525612514e+00 8.839277203663e-01 1.187062583540e+00 1.660113110517e+00 1.944543339331e+00 1.928163870667e+00 1.630746022946e+00 1.208762729904e+00 1.025116322890e+00 1.306258321942e+00 1.692824869807e+00 1.897348679029e+00 1.830714694866e+00 1.532818440884e+00 1.179113275861e+00 1.088047872234e+00 1.341893833324e+00 1.628025576019e+00 1.727548277310e+00 1.581189589759e+00 1.250867408665e+00 9.462678818178e-01 9.878187744944e-01 1.295769763036e+00 1.546088563770e+00 1.584637467027e+00 1.389743825369e+00 1.050144645855e+00 8.172867430507e-01 9.770311554410e-01 1.315977930156e+00 1.550792271997e+00 1.574964617168e+00 1.390478245247e+00 1.097306724100e+00 9.204533957674e-01 1.056089158117e+00 1.337754593474e+00 1.538664371840e+00 1.563400551300e+00 1.413055045038e+00 1.171363145624e+00 1.006043256792e+00 1.064442249620e+00 1.261474636363e+00 1.419311870365e+00 1.442844233720e+00 1.321373554187e+00 1.116358993109e+00 9.598265956012e-01 9.835056535926e-01 1.145137771278e+00 1.295833187847e+00 1.341221908167e+00 1.262085695768e+00 1.107146319530e+00 9.895515842485e-01 1.022552579968e+00 1.178026021031e+00 1.328764144422e+00 1.383243335407e+00 1.318800565833e+00 1.183410173094e+00 1.091278785330e+00 1.147864692902e+00 1.316421753077e+00 1.468332385805e+00 1.509633537395e+00 1.417632491743e+00 1.248770488611e+00 1.138721226337e+00 1.210552223151e+00 1.408314174307e+00 1.576661744316e+00 1.611399293257e+00 1.490823965358e+00 1.280919179323e+00 1.138868666274e+00 1.209863080618e+00 1.422362998971e+00 1.597428379838e+00 1.627787734199e+00 1.502208404341e+00 1.305395896684e+00 1.206605566917e+00 1.319262278382e+00 1.538542325265e+00 1.696066851661e+00 1.704848992133e+00 1.574394350191e+00 1.406446414252e+00 1.356227450985e+00 1.482211957889e+00 1.667561324551e+00 1.771995542398e+00 1.734738804413e+00 1.586678204342e+00 1.439139233443e+00 1.419302620646e+00 1.532999087501e+00 1.658246316216e+00 1.685258412348e+00 1.587397884939e+00 1.428882285064e+00 1.338580428226e+00 1.398697982320e+00 1.536341688036e+00 1.617314480722e+00 1.567116785457e+00 1.404406475853e+00 1.245236690526e+00 1.246336232722e+00 1.419101149545e+00 1.611353562722e+00 1.691744958046e+00 1.619420675212e+00 1.447706076595e+00 1.316522822363e+00 1.363954428719e+00 1.556439596766e+00 1.741985900513e+00 1.813401324954e+00 1.751074276949e+00 1.615825084418e+00 1.520687365127e+00 1.547864852725e+00 1.661999506840e+00 1.760355234123e+00 1.774208420572e+00 1.704487029585e+00 1.611764234623e+00 1.573269110396e+00 1.614253383493e+00 1.685530697214e+00 1.720571857959e+00 1.691260394509e+00 1.620714675813e+00 1.563636109151e+00 1.563254732747e+00 1.615090354652e+00 1.680322839706e+00 1.726928972081e+00 1.748547425784e+00 1.754818415430e+00 1.753009487874e+00 1.742353903720e+00 1.727309335379e+00 1.731943699831e+00 1.789124383143e+00 1.902464824970e+00 2.025355193521e+00 2.087776667821e+00 2.041761288960e+00 1.897386253066e+00 1.743029946258e+00 1.715918971141e+00 1.869053070467e+00 2.092099022116e+00 2.229554302355e+00 2.187650475966e+00 1.967144719814e+00 1.682366252840e+00 1.554795931081e+00 1.718968903586e+00 2.016086146102e+00 2.217855667430e+00 2.203438708399e+00 1.972006204897e+00 1.648813545908e+00 1.484300179639e+00 1.644720977586e+00 1.952326679299e+00 2.157214416742e+00 2.139880609477e+00 1.911484937506e+00 1.611863827739e+00 1.488267804482e+00 1.661876996138e+00 1.939850048477e+00 2.098114465805e+00 2.043057016581e+00 1.809888728919e+00 1.558674808262e+00 1.514402808396e+00 1.713541262196e+00 1.947902121338e+00 2.033444947136e+00 1.908973349047e+00 1.633703725184e+00 1.388471762534e+00 1.390815677058e+00 1.611742311151e+00 1.819849616508e+00 1.856894388109e+00 1.688192571012e+00 1.393954560835e+00 1.177661775600e+00 1.248753783452e+00 1.510127017477e+00 1.724698413362e+00 1.767597918815e+00 1.628714184732e+00 1.396131235450e+00 1.244694198700e+00 1.316573057634e+00 1.532693132392e+00 1.721410169285e+00 1.787074529712e+00 1.720866852695e+00 1.579878144606e+00 1.460042096471e+00 1.439912608579e+00 1.515333044268e+00 1.616898647042e+00 1.681480607900e+00 1.682790634791e+00 1.626347951302e+00 1.538391733396e+00 1.457633467063e+00 1.423905268386e+00 1.455077417566e+00 1.527556264353e+00 1.588111559412e+00 1.587125571676e+00 1.508289393035e+00 1.388978259876e+00 1.320508524879e+00 1.382826182252e+00 1.542586448150e+00 1.683299196648e+00 1.707628261446e+00 1.586368736598e+00 1.381891893128e+00 1.261230858356e+00 1.378598247110e+00 1.649648988001e+00 1.873169811044e+00 1.917415793696e+00 1.749241862272e+00 1.445333044044e+00 1.225950941794e+00 1.339425664338e+00 1.674850366679e+00 1.952090688300e+00 2.011793042050e+00 1.816444784695e+00 1.443255675115e+00 1.126258856131e+00 1.192411629671e+00 1.539472268804e+00 1.825555487638e+00 1.877298789357e+00 1.660969489848e+00 1.259857105799e+00 9.284218472467e-01 1.036007705944e+00 1.406489707443e+00 1.675612903507e+00 1.697124026097e+00 1.460197817641e+00 1.072344562962e+00 8.306788205201e-01 1.038154982224e+00 1.400596054630e+00 1.615088606575e+00 1.578280210011e+00 1.302025762285e+00 9.124168288656e-01 7.344132277131e-01 9.883030424033e-01 1.312410131587e+00 1.458712256659e+00 1.356142542731e+00 1.031228693746e+00 6.168725117995e-01 5.180408678402e-01 8.552731232055e-01 1.149952148582e+00 1.233236883361e+00 1.073649291235e+00 7.155556485962e-01 3.210716767170e-01 4.747942707349e-01 8.608997717605e-01 1.097037458607e+00 1.108417814770e+00 8.959778292839e-01 5.305626775017e-01 3.031537584036e-01 6.223962064310e-01 9.648887865985e-01 1.137159540901e+00 1.093637516220e+00 8.538072394111e-01 5.183689658252e-01 4.216391995638e-01 7.233997038971e-01 1.016505085309e+00 1.146916846179e+00 1.077216185479e+00 8.333651987484e-01 5.215690184549e-01 4.472729704521e-01 7.142279984439e-01 9.727831855004e-01 1.080985573710e+00 1.004999105896e+00 7.715632163308e-01 4.870150035655e-01 4.448389449003e-01 7.041374754945e-01 9.479390863673e-01 1.049710613928e+00 9.787416345059e-01 7.645873499612e-01 5.259426077220e-01 5.344790376897e-01 7.943642361368e-01 1.039447092861e+00 1.147803062490e+00 1.083676201636e+00 8.722693820046e-01 6.244345379101e-01 5.919667347843e-01 8.310938218019e-01 1.083875349933e+00 1.203942332193e+00 1.141968366565e+00 9.110929999201e-01 5.980341775865e-01 4.597181387370e-01 6.834077007578e-01 9.466280697838e-01 1.068976668296e+00 1.000074952686e+00 7.554854554329e-01 4.271202846831e-01 3.547732578177e-01 6.493314523162e-01 8.979882705262e-01 9.757475174322e-01 8.606155488112e-01 6.051830869131e-01 4.175188633138e-01 6.050193694764e-01 9.029790466967e-01 1.077493061351e+00 1.052848679465e+00 8.330969670260e-01 5.284416820648e-01 5.129801569580e-01 8.596668243112e-01 1.177170090981e+00 1.305393887471e+00 1.192761904477e+00 8.623335831677e-01 4.584760641923e-01 5.320210643376e-01 9.788098306459e-01 1.320767843451e+00 1.427882927283e+00 1.268141935421e+00 8.886288794260e-01 4.847790707236e-01 6.263183378291e-01 1.067962386643e+00 1.371233887908e+00 1.420105769836e+00 1.203614870043e+00 8.134558696979e-01 5.818693843932e-01 8.929261638907e-01 1.310119392297e+00 1.543360882061e+00 1.505770319091e+00 1.215030068879e+00 8.244936446792e-01 7.639446404636e-01 1.161730867637e+00 1.562814269392e+00 1.743090276202e+00 1.636881159248e+00 1.283965529904e+00 8.724686954532e-01 8.535190625612e-01 1.263891943602e+00 1.646819041882e+00 1.796605331327e+00 1.665003832082e+00 1.315140793288e+00 9.645576108663e-01 9.994176778925e-01 1.369803374590e+00 1.699818703337e+00 1.814702346722e+00 1.688114054831e+00 1.409919357094e+00 1.198711330493e+00 1.282635396828e+00 1.564973575216e+00 1.799717998288e+00 1.860542270849e+00 1.745267794907e+00 1.555512130934e+00 1.460305075838e+00 1.553571789477e+00 1.737290547856e+00 1.861478072314e+00 1.855285870269e+00 1.743103696229e+00 1.622167826894e+00 1.596767632520e+00 1.676353104044e+00 1.772530769302e+00 1.802716594957e+00 1.753422116977e+00 1.679994252384e+00 1.660260126403e+00 1.717160279758e+00 1.794202407225e+00 1.820178885475e+00 1.774096426740e+00 1.702697856437e+00 1.687875280619e+00 1.765734134097e+00 1.880676157412e+00 1.943441686454e+00 1.906557911460e+00 1.796986397486e+00 1.709410897319e+00 1.738505710157e+00 1.874483579518e+00 2.011641691562e+00 2.053109309510e+00 1.973727345845e+00 1.834235968678e+00 1.757106334315e+00 1.828250945058e+00 1.995858333176e+00 2.131420040195e+00 2.144535105468e+00 2.027790561221e+00 1.860002903817e+00 1.772131354248e+00 1.838486956691e+00 1.988959873149e+00 2.092505379181e+00 2.068984839855e+00 1.924933176295e+00 1.750794233764e+00 1.677068837525e+00 1.756315640983e+00 1.898785331262e+00 1.978060936768e+00 1.930339844848e+00 1.778550090452e+00 1.624959652729e+00 1.595407989856e+00 1.714001127636e+00 1.873704297649e+00 1.956794948511e+00 1.912363535103e+00 1.768161154030e+00 1.620163938896e+00 1.582786804993e+00 1.682927132845e+00 1.830597030805e+00 1.919198807466e+00 1.896534676498e+00 1.776321449190e+00 1.628850793520e+00 1.548405420018e+00 1.580954131313e+00 1.677348002803e+00 1.748173250856e+00 1.734600701404e+00 1.632898075044e+00 1.494322676270e+00 1.406048935150e+00 1.429258443008e+00 1.532607564779e+00 1.625075817455e+00 1.633348188433e+00 1.537875561691e+00 1.383480135162e+00 1.275509163335e+00 1.313455496635e+00 1.471022389100e+00 1.624545417507e+00 1.670728155506e+00 1.572338092083e+00 1.370676697015e+00 1.198499535418e+00 1.223239503541e+00 1.435693206861e+00 1.659751176791e+00 1.755036928542e+00 1.670804411671e+00 1.448663749227e+00 1.237675531835e+00 1.245408018659e+00 1.478182947255e+00 1.728219927264e+00 1.832102107777e+00 1.732136787031e+00 1.472922637045e+00 1.219297004538e+00 1.214347663313e+00 1.465673239469e+00 1.729189439675e+00 1.828200181199e+00 1.708018287548e+00 1.425279712646e+00 1.170828731585e+00 1.209933274943e+00 1.505743669229e+00 1.786303569724e+00 1.883573282527e+00 1.755433631890e+00 1.469976900035e+00 1.221216534397e+00 1.252729054464e+00 1.517521442801e+00 1.758848082495e+00 1.818840525927e+00 1.663853296866e+00 1.370239118782e+00 1.137553294301e+00 1.189745475162e+00 1.442170999983e+00 1.646067782122e+00 1.665547561925e+00 1.483793073269e+00 1.192056536053e+00 1.006337575860e+00 1.119911461669e+00 1.383560015655e+00 1.564307285158e+00 1.555799339684e+00 1.356324583246e+00 1.059527216190e+00 8.748443755147e-01 9.829564207646e-01 1.223883192671e+00 1.381067308565e+00 1.367446387897e+00 1.191569415057e+00 9.454151416666e-01 8.086463706253e-01 9.040886715775e-01 1.093182006548e+00 1.210059245595e+00 1.192920902097e+00 1.061550356119e+00 9.040803886235e-01 8.481381753994e-01 9.341570475630e-01 1.058633599214e+00 1.116955672178e+00 1.070224132606e+00 9.405469538316e-01 8.041381948555e-01 7.625591811108e-01 8.377829262855e-01 9.404807081179e-01 9.835890425194e-01 9.311683974798e-01 7.960831114295e-01 6.432569468017e-01 5.906486347764e-01 6.935119288629e-01 8.504568577583e-01 9.569561531669e-01 9.648099566036e-01 8.733943505854e-01 7.347602739691e-01 6.662263893708e-01 7.641124441999e-01 9.533932288764e-01 1.108300329625e+00 1.156418903876e+00 1.080206251604e+00 9.195620169016e-01 7.854858098394e-01 8.131131697172e-01 9.758645891786e-01 1.125988379361e+00 1.163852858816e+00 1.063466340793e+00 8.741861745170e-01 7.410571953134e-01 8.213426262443e-01 1.029906562101e+00 1.186574548003e+00 1.196325157804e+00 1.047441341599e+00 8.171644216336e-01 7.358900126089e-01
 1.762973939475e+00 1.634168953861e+00 1.550061704977e+00 1.601558227058e+00 1.737235765131e+00 1.833552252856e+00 1.821181228816e+00 1.725847611376e+00 1.646859900279e+00 1.670541566398e+00 1.770954454092e+00 1.846350785725e+00 1.830621254537e+00 1.744782331961e+00 1.681123784453e+00 1.717796344022e+00 1.823810664535e+00 1.895186020710e+00 1.860851086009e+00 1.735588220560e+00 1.616649627185e+00 1.611529862957e+00 1.716043214858e+00 1.819514197495e+00 1.828261381124e+00 1.732983086995e+00 1.610604417089e+00 1.572320200141e+00 1.653304099761e+00 1.774302837826e+00 1.841014586754e+00 1.822733130715e+00 1.758109959412e+00 1.716331860203e+00 1.733124672957e+00 1.779958458261e+00 1.806457368335e+00 1.794909008142e+00 1.770765106107e+00 1.769701583380e+00 1.793017074972e+00 1.869363081218e+00 1.936705829637e+00 1.991891482068e+00 1.954709397639e+00 1.824599995682e+00 1.674832597718e+00 1.672247809818e+00 1.830942469242e+00 1.989021331796e+00 2.003713797602e+00 1.854829875579e+00 1.661055131166e+00 1.620283035619e+00 1.786574219058e+00 1.986022622771e+00 2.043559282646e+00 1.914853103119e+00 1.706166426956e+00 1.632397637370e+00 1.794840023904e+00 2.028536894388e+00 2.132902229326e+00 2.040543535301e+00 1.844783134088e+00 1.765856060400e+00 1.938094784967e+00 2.215402606787e+00 2.379066135635e+00 2.332217654651e+00 2.135111768407e+00 1.983822793126e+00 2.057908182049e+00 2.289935905712e+00 2.464106361913e+00 2.448832905358e+00 2.270061750115e+00 2.099021170662e+00 2.126969103400e+00 2.332327408273e+00 2.510554069600e+00 2.506977201443e+00 2.317668440133e+00 2.094906550801e+00 2.058767283253e+00 2.283359720230e+00 2.564007611263e+00 2.756276330164e+00 2.680887458037e+00 2.371761961807e+00 1.949850616159e+00 1.830523212468e+00 2.140060373272e+00 2.497448718329e+00 2.591834839287e+00 2.357451050903e+00 1.954954714103e+00 1.748412418008e+00 1.959311109387e+00 2.299041103978e+00 2.439421627433e+00 2.280956582666e+00 1.942416541951e+00 1.731075323174e+00 1.876704796755e+00 2.175395537280e+00 2.321904034397e+00 2.200507086754e+00 1.896798072530e+00 1.670749734765e+00 1.752413254100e+00 2.003776820731e+00 2.144344306380e+00 2.050198324507e+00 1.785264820641e+00 1.575726270542e+00 1.635624084982e+00 1.861028319115e+00 2.000813247297e+00 1.936159331966e+00 1.718985792241e+00 1.542507785321e+00 1.586524656680e+00 1.770877050750e+00 1.882504560349e+00 1.812788794279e+00 1.604997056708e+00 1.432672386502e+00 1.463043897013e+00 1.625179099074e+00 1.772549305621e+00 1.812372817199e+00 1.749165911970e+00 1.592874617277e+00 1.412852526552e+00 1.395068455674e+00 1.546878806894e+00 1.697340141257e+00 1.713378265999e+00 1.582888278083e+00 1.411388051352e+00 1.361756253842e+00 1.475328256066e+00 1.613081454993e+00 1.638368963078e+00 1.520969658191e+00 1.348087464125e+00 1.284708807461e+00 1.401793949862e+00 1.570278212903e+00 1.637156807366e+00 1.547492810529e+00 1.362246501975e+00 1.246414483416e+00 1.335183147040e+00 1.540992871254e+00 1.685780318027e+00 1.674424271526e+00 1.521635065191e+00 1.345885564238e+00 1.311334441318e+00 1.446169568899e+00 1.604003819532e+00 1.652768665942e+00 1.562241900239e+00 1.405243664276e+00 1.321165900200e+00 1.386756564838e+00 1.513953061438e+00 1.569975474356e+00 1.499490590104e+00 1.350110153119e+00 1.252118614849e+00 1.307488589652e+00 1.488781607114e+00 1.636114101383e+00 1.691167379765e+00 1.608415968315e+00 1.354682425770e+00 1.066458516955e+00 1.021736317240e+00 1.240360419637e+00 1.440506094987e+00 1.448715062422e+00 1.244252430453e+00 9.378026610926e-01 7.867676999389e-01 9.406748436877e-01 1.148312718300e+00 1.206977657996e+00 1.078413023211e+00 8.460702100133e-01 7.100345391512e-01 8.071785797327e-01 9.645428225998e-01 1.008599059390e+00 9.021189170307e-01 7.199968951391e-01 6.356035387408e-01 7.372391406173e-01 8.685344504488e-01 8.930748000569e-01 7.853507996811e-01 6.162884050909e-01 5.464464969047e-01 6.477420062317e-01 7.688922322665e-01 7.913654648873e-01 6.970514803631e-01 5.526060770221e-01 4.997368744722e-01 5.936407792202e-01 7.029974974065e-01 7.289836929984e-01 6.617254115415e-01 5.690677200237e-01 5.681687878015e-01 6.828139167073e-01 8.139849275454e-01 9.164361722038e-01 9.629165939570e-01 9.483162464952e-01 8.580282351037e-01 7.738241207132e-01 8.251510790990e-01 9.904284818593e-01 1.136603810808e+00 1.174996131108e+00 1.097442101674e+00 9.797410117599e-01 9.533380859517e-01 1.064638887501e+00 1.205341189831e+00 1.260378453567e+00 1.195745696447e+00 1.070259200457e+00 1.012974656353e+00 1.095759605017e+00 1.225420721576e+00 1.272814304667e+00 1.187405184108e+00 1.022979165111e+00 9.342140250642e-01 1.034931204387e+00 1.214828833756e+00 1.310616337490e+00 1.253542397007e+00 1.082765178990e+00 9.437647775609e-01 9.887370687962e-01 1.152395578551e+00 1.260601079301e+00 1.227931148251e+00 1.083686984791e+00 9.608608344112e-01 9.966780033587e-01 1.135546270791e+00 1.217692663997e+00 1.160805985777e+00 9.956887523133e-01 8.645908005586e-01 9.142595756149e-01 1.066065084309e+00 1.179458673951e+00 1.182693785818e+00 1.072875509576e+00 8.986861300632e-01 7.271568567452e-01 7.138197744157e-01 8.443706899785e-01 9.465209169433e-01 9.286097118618e-01 8.081028844358e-01 6.969179727823e-01 7.218228809561e-01 8.390727341056e-01 9.154447312539e-01 8.942467102664e-01 8.133067226618e-01 7.737497381856e-01 8.324219951530e-01 9.219371678150e-01 9.570379446204e-01 9.244793886444e-01 8.863046857343e-01 9.171148889716e-01 1.004973114578e+00 1.071597682832e+00 1.073020171182e+00 1.042664418123e+00 1.061742986542e+00 1.157028156368e+00 1.254159885932e+00 1.265819578885e+00 1.174454808424e+00 1.064670040951e+00 1.080286310149e+00 1.238329458275e+00 1.393124220264e+00 1.419689000915e+00 1.299210025684e+00 1.139982711982e+00 1.135138579623e+00 1.320523524501e+00 1.510712303905e+00 1.550568539450e+00 1.413616742872e+00 1.244937154620e+00 1.256672247699e+00 1.449278556648e+00 1.617919590096e+00 1.646068304215e+00 1.475826549710e+00 1.273122992439e+00 1.300545080712e+00 1.560375014833e+00 1.793025182200e+00 1.825443689657e+00 1.653069091280e+00 1.446429419796e+00 1.470515836632e+00 1.734169630311e+00 1.974853554929e+00 2.003459093246e+00 1.801862641374e+00 1.534931012124e+00 1.497002182803e+00 1.748525989419e+00 2.010043267309e+00 2.058230165437e+00 1.856046333646e+00 1.562802177986e+00 1.498452652806e+00 1.764917306962e+00 2.067760635030e+00 2.154867072909e+00 1.967861056038e+00 1.644795896840e+00 1.508789313831e+00 1.740591954455e+00 2.071697918165e+00 2.216864972109e+00 2.089303551581e+00 1.795545665433e+00 1.616763170942e+00 1.767892600283e+00 2.066307639104e+00 2.229760504765e+00 2.147548427177e+00 1.898695110396e+00 1.726141157696e+00 1.842069808254e+00 2.155996887680e+00 2.437919189609e+00 2.493166198685e+00 2.257015042934e+00 1.822740380025e+00 1.633350445516e+00 1.952975738552e+00 2.400539885890e+00 2.601564442677e+00 2.441733002130e+00 2.037225094782e+00 1.747441360037e+00 1.926182399761e+00 2.351261026996e+00 2.618194711707e+00 2.552250709080e+00 2.210164021701e+00 1.879446798979e+00 1.936553053741e+00 2.317563404565e+00 2.633019277836e+00 2.652068716430e+00 2.371171442372e+00 2.011405442922e+00 1.953243819753e+00 2.287071306616e+00 2.666306948322e+00 2.803348771171e+00 2.630096265129e+00 2.292636886635e+00 2.121272108444e+00 2.338191978760e+00 2.728973249528e+00 2.975104943500e+00 2.939161735704e+00 2.688616884824e+00 2.467069832162e+00 2.525916400974e+00 2.817337744078e+00 3.072405143319e+00 3.107719035836e+00 2.928761571624e+00 2.715823176529e+00 2.700911349153e+00 3.002876530428e+00 3.341583409659e+00 3.566764083488e+00 3.471170249504e+00 3.031693543894e+00 2.588440082331e+00 2.628190123674e+00 3.129947441539e+00 3.599019697007e+00 3.697367999594e+00 3.368059997110e+00 2.831680018381e+00 2.569426516418e+00 2.883360601236e+00 3.410063499181e+00 3.693133385628e+00 3.552242519026e+00 3.083324765683e+00 2.651984057338e+00 2.698281991231e+00 3.143426758889e+00 3.522602811027e+00 3.546407779013e+00 3.200543589943e+00 2.730879728221e+00 2.563391843000e+00 2.854319052469e+00 3.245683474060e+00 3.378818364069e+00 3.144589770715e+00 2.682173867951e+00 2.350257331570e+00 2.456428067109e+00 2.808496850714e+00 3.019805576894e+00 2.908169872397e+00 2.533704011387e+00 2.176382920901e+00 2.172567830201e+00 2.471433862509e+00 2.721466348877e+00 2.707068637447e+00 2.439993298185e+00 2.136289959898e+00 2.092396355731e+00 2.327882200932e+00 2.589100760372e+00 2.669471654628e+00 2.502101772734e+00 2.188552074026e+00 1.978910756672e+00 2.088083882860e+00 2.404266242598e+00 2.659074301100e+00 2.694422410973e+00 2.503937892997e+00 2.219963488886e+00 2.066717716198e+00 2.173863802198e+00 2.413879946631e+00 2.579773904913e+00 2.567196417057e+00 2.400610269447e+00 2.207832099503e+00 2.142451409887e+00 2.241165004114e+00 2.389705344777e+00 2.459217690148e+00 2.403163366268e+00 2.266195524469e+00 2.147745017583e+00 2.126924062975e+00 2.193695315406e+00 2.274820264344e+00 2.314276034524e+00 2.309099437787e+00 2.291018254638e+00 2.284916559437e+00 2.283347251270e+00 2.262874609734e+00 2.221431673682e+00 2.194606083328e+00 2.227408870720e+00 2.320829039465e+00 2.417769718231e+00 2.448474908024e+00 2.383272063625e+00 2.257589077847e+00 2.159186788524e+00 2.163579828739e+00 2.255886847895e+00 2.344720031050e+00 2.349088082243e+00 2.256274007609e+00 2.129903603338e+00 2.068912009602e+00 2.116726096199e+00 2.210277473578e+00 2.246916695727e+00 2.173093334096e+00 2.021662733010e+00 1.901180192505e+00 1.915669344212e+00 2.047505850496e+00 2.174777378039e+00 2.192171993247e+00 2.077043366368e+00 1.899530680293e+00 1.791167210126e+00 1.836813508800e+00 1.974405342924e+00 2.071756103176e+00 2.048141239393e+00 1.914016015408e+00 1.761237139455e+00 1.703877830071e+00 1.765533405051e+00 1.851037499697e+00 1.854469038333e+00 1.742351697571e+00 1.570912786000e+00 1.458864804977e+00 1.484769059809e+00 1.586491411552e+00 1.638253105888e+00 1.568945707950e+00 1.399579661337e+00 1.240787186878e+00 1.226202768078e+00 1.352078185497e+00 1.481899663833e+00 1.510026142883e+00 1.424581417696e+00 1.305346417387e+00 1.278102038421e+00 1.385486401351e+00 1.531997269488e+00 1.607185599130e+00 1.574620176182e+00 1.484447832698e+00 1.442230772428e+00 1.512498860794e+00 1.640381534408e+00 1.721236664323e+00 1.699828281330e+00 1.605031850050e+00 1.534958224128e+00 1.574474277847e+00 1.692259002898e+00 1.776726426616e+00 1.749433125351e+00 1.624637405035e+00 1.518571267716e+00 1.570602480216e+00 1.768155977682e+00 1.954326133191e+00 1.993595105030e+00 1.851523558351e+00 1.624011117222e+00 1.536274341127e+00 1.739368736709e+00 2.076754049132e+00 2.309299970174e+00 2.305270282849e+00 2.064851642915e+00 1.741855237968e+00 1.642033592715e+00 1.918343106324e+00 2.319255253269e+00 2.563535816083e+00 2.522548520471e+00 2.215672806216e+00 1.824997719684e+00 1.690775852136e+00 1.967387231131e+00 2.362677337775e+00 2.579686063998e+00 2.498606827655e+00 2.158139390521e+00 1.764572377941e+00 1.663576495569e+00 1.951272020544e+00 2.307369731489e+00 2.460208983679e+00 2.321682639496e+00 1.966571525900e+00 1.645448281798e+00 1.683757431962e+00 2.033711144672e+00 2.358056256011e+00 2.444602338802e+00 2.253914162431e+00 1.907375975790e+00 1.692227261851e+00 1.855487976609e+00 2.232320984392e+00 2.514585642569e+00 2.539506287410e+00 2.300769753877e+00 1.945998449815e+00 1.769701624334e+00 1.967849313559e+00 2.340968470553e+00 2.601012071298e+00 2.604652910292e+00 2.354687992039e+00 1.995722987121e+00 1.803846150493e+00 1.969646192722e+00 2.321783179009e+00 2.588886603029e+00 2.630299313934e+00 2.442588843864e+00 2.147881862669e+00 1.971775062399e+00 2.083645014859e+00 2.384014451638e+00 2.649579514005e+00 2.739460865654e+00 2.631421222726e+00 2.413883314426e+00 2.261220782197e+00 2.323191230001e+00 2.564528324872e+00 2.811929231050e+00 2.919250435119e+00 2.836697116576e+00 2.621499772596e+00 2.427916253592e+00 2.426275136387e+00 2.632469299007e+00 2.884731015534e+00 3.008555299368e+00 2.920756979069e+00 2.657003134635e+00 2.379356518607e+00 2.316361226438e+00 2.537265959175e+00 2.851835701769e+00 3.032856554045e+00 2.965393623837e+00 2.675009796719e+00 2.340572236617e+00 2.247886203820e+00 2.507449362608e+00 2.889940119673e+00 3.124444321090e+00 3.080806610230e+00 2.788160898516e+00 2.442214246218e+00 2.350349158993e+00 2.625347302537e+00 3.019870654430e+00 3.251069858983e+00 3.189297638773e+00 2.873605998586e+00 2.513893864605e+00 2.421319394320e+00 2.690050760400e+00 3.059575679344e+00 3.251210275132e+00 3.148384323745e+00 2.808378469491e+00 2.457761793332e+00 2.395931918576e+00 2.665517979821e+00 2.989212552300e+00 3.114028189486e+00 2.959199172250e+00 2.623258371003e+00 2.367373168865e+00 2.444246477909e+00 2.774961245239e+00 3.063642561281e+00 3.107936948968e+00 2.879216188290e+00 2.527122283807e+00 2.348300551908e+00 2.538441668624e+00 2.919832670589e+00 3.193838737509e+00 3.198049065240e+00 2.941193131906e+00 2.597537561978e+00 2.451371645385e+00 2.641781175696e+00 2.976318594288e+00 3.190227784940e+00 3.156655564148e+00 2.912255116352e+00 2.638125212600e+00 2.566171813738e+00 2.749910331365e+00 2.999795651586e+00 3.110389448806e+00 3.006281705030e+00 2.762070175613e+00 2.570504848474e+00 2.605827459151e+00 2.827577731780e+00 3.034669921649e+00 3.070687982438e+00 2.912343765620e+00 2.676641839514e+00 2.569246799928e+00 2.708899963847e+00 2.983483327560e+00 3.186966290331e+00 3.191990873052e+00 3.000437770540e+00 2.742010938684e+00 2.621854631198e+00 2.752254277356e+00 3.022187153517e+00 3.231850673916e+00 3.254837091644e+00 3.081327881685e+00 2.812113877191e+00 2.620523454199e+00 2.636294579526e+00 2.814165193958e+00 2.991765313600e+00 3.040011160304e+00 2.925427389990e+00 2.710588083617e+00 2.526391725862e+00 2.493561147288e+00 2.613557853180e+00 2.771016847291e+00 2.845722051306e+00 2.786174662683e+00 2.625181652372e+00 2.466772271383e+00 2.430451169716e+00 2.549224071885e+00 2.734449798154e+00 2.862412162908e+00 2.858441635401e+00 2.726645173586e+00 2.549585309043e+00 2.453522648329e+00 2.514849113371e+00 2.680936236773e+00 2.824636112136e+00 2.848244329959e+00 2.732955910311e+00 2.545141965991e+00 2.407905825189e+00 2.414566264657e+00 2.534400961006e+00 2.646055558549e+00 2.648538433223e+00 2.522192172139e+00 2.336913795419e+00 2.217682315770e+00 2.246014864777e+00 2.370984459969e+00 2.466516603548e+00 2.444759409416e+00 2.306382860094e+00 2.139957160688e+00 2.071653975767e+00 2.151792897033e+00 2.297736542560e+00 2.388118740203e+00 2.361627583175e+00 2.244115648891e+00 2.129261484829e+00 2.110769240722e+00 2.192435418411e+00 2.288854324431e+00 2.316847272438e+00 2.259741311183e+00 2.172651596489e+00 2.137672389925e+00 2.184351517998e+00 2.255478371963e+00 2.266237711939e+00 2.178425566326e+00 2.032350367925e+00 1.930619059345e+00 1.955536156336e+00 2.073750081585e+00 2.170166888372e+00 2.154648664528e+00 2.016801811729e+00 1.832653049094e+00 1.728088477330e+00 1.770044300572e+00 1.886595420632e+00 1.955974771444e+00 1.917230850588e+00 1.800442139908e+00 1.704132500206e+00 1.713577062310e+00 1.804188909712e+00 1.871537921978e+00 1.839991906154e+00 1.720465800411e+00 1.611403766196e+00 1.626237625687e+00 1.758643597206e+00 1.882516313819e+00 1.883684201004e+00 1.736687183245e+00 1.528235445789e+00 1.437594358850e+00 1.566642843444e+00 1.784202406015e+00 1.901006414845e+00 1.823116927788e+00 1.581695450452e+00 1.353850178072e+00 1.393327384289e+00 1.686364491525e+00 1.972071149663e+00 2.065816284461e+00 1.921044564387e+00 1.633057907989e+00 1.456696623919e+00 1.625016416712e+00 1.989503254490e+00 2.266151306897e+00 2.303418498492e+00 2.095580592809e+00 1.787598591198e+00 1.663968058398e+00 1.885374249561e+00 2.238224301648e+00 2.454613528917e+00 2.412443040108e+00 2.140125821911e+00 1.821620742200e+00 1.748110175552e+00 1.998355724752e+00 2.312333745097e+00 2.447272262804e+00 2.318282973577e+00 1.997153796688e+00 1.718581373293e+00 1.762885157380e+00 2.077724311407e+00 2.362475629612e+00 2.419697553052e+00 2.215143477157e+00 1.875709548642e+00 1.688900218931e+00 1.873073550713e+00 2.242806597551e+00 2.503458082355e+00 2.509002240708e+00 2.269200500698e+00 1.945733173904e+00 1.818881363438e+00 2.022436738571e+00 2.344319274818e+00 2.531373432680e+00 2.474499796421e+00 2.212090990857e+00 1.921598519601e+00 1.849544845152e+00 2.048321284740e+00 2.299979090747e+00 2.396102398447e+00 2.263610101539e+00 1.966132509593e+00 1.697284791695e+00 1.684580494975e+00 1.911706692059e+00 2.145328810010e+00 2.214413240592e+00 2.080591179300e+00 1.825727337369e+00 1.631140907555e+00 1.661614608602e+00 1.866304057724e+00 2.061424203974e+00 2.128769661820e+00 2.057320712000e+00 1.922679178715e+00 1.840705552877e+00 1.877788311300e+00 1.990116372673e+00 2.085428823417e+00 2.109439110886e+00 2.070710364741e+00 2.021434078031e+00 2.013821626169e+00 2.057143352102e+00 2.116507613027e+00 2.150638606960e+00 2.143305716227e+00 2.108041995386e+00 2.074046930144e+00 2.066145034963e+00 2.091719081993e+00 2.141276057776e+00 2.196400629769e+00 2.236328681420e+00 2.243487885604e+00 2.212111450501e+00 2.158574058136e+00 2.123276532931e+00 2.149715363748e+00 2.245637997480e+00 2.367629497567e+00 2.451529697577e+00 2.456096035143e+00 2.390081243810e+00 2.314331225766e+00 2.307395918932e+00 2.398441825704e+00 2.535635746679e+00 2.634767241276e+00 2.644391927987e+00 2.575916042695e+00 2.496182877036e+00 2.480699383595e+00 2.546416244378e+00 2.635477339987e+00 2.673173417394e+00 2.630294934382e+00 2.544569633118e+00 2.495386076033e+00 2.535144282611e+00 2.633122265999e+00 2.704767539299e+00 2.687387268196e+00 2.587897154237e+00 2.484320612082e+00 2.472207594245e+00 2.572350268686e+00 2.704681570189e+00 2.767364081642e+00 2.716871179364e+00 2.595984017864e+00 2.510391106768e+00 2.544043803121e+00 2.668935121407e+00 2.772100417584e+00 2.759974443402e+00 2.625389359345e+00 2.460594922464e+00 2.406525493058e+00 2.519695718926e+00 2.697867371950e+00 2.784915301736e+00 2.690347197676e+00 2.436071167108e+00 2.165697488431e+00 2.085453841378e+00 2.255697572112e+00 2.501433879739e+00 2.620218231566e+00 2.519010838479e+00 2.234682315481e+00 1.935244068261e+00 1.857738031704e+00 2.056999413873e+00 2.323204076771e+00 2.449821564607e+00 2.360320319855e+00 2.110700651570e+00 1.878799197848e+00 1.873180075993e+00 2.097783752924e+00 2.351050803336e+00 2.462287937615e+00 2.378934209367e+00 2.164323357709e+00 1.977378077224e+00 1.980236458055e+00 2.167717257105e+00 2.381622932778e+00 2.482625751989e+00 2.423247212688e+00 2.246477955599e+00 2.063989602546e+00 1.997715316998e+00 2.078863698865e+00 2.222674823119e+00 2.322701696904e+00 2.323010392330e+00 2.229192066054e+00 2.095530073640e+00 1.999488699796e+00 1.997425385626e+00 2.082957558194e+00 2.196560404487e+00 2.273032290418e+00 2.276140646601e+00 2.211965294908e+00 2.128671863178e+00 2.095607526079e+00 2.152972228989e+00 2.270804033249e+00 2.372545983660e+00 2.393535715162e+00 2.321350551449e+00 2.208782673319e+00 2.151480919868e+00 2.212713796495e+00 2.352738286859e+00 2.464568623881e+00 2.462324516297e+00 2.332798846448e+00 2.149090763200e+00 2.042763555059e+00 2.098011498004e+00 2.251587808071e+00 2.363156167809e+00 2.339363702322e+00 2.184839162031e+00 2.004808016099e+00 1.949018039096e+00 2.063550739146e+00 2.227572488682e+00 2.290772402731e+00 2.190124207285e+00 1.984943494396e+00 1.848641967930e+00 1.940153662738e+00 2.196803276834e+00 2.413820811976e+00 2.442685937312e+00 2.254832338886e+00 1.956433736185e+00 1.781366931561e+00 1.911496984081e+00 2.217597190500e+00 2.447190315770e+00 2.456000024357e+00 2.239370746627e+00 1.930672312930e+00 1.773197241128e+00 1.908655840323e+00 2.172129118569e+00 2.327156852436e+00 2.264031244548e+00 2.019518888522e+00 1.770554384445e+00 1.748711076639e+00 1.968332403865e+00 2.204668535521e+00 2.271892591344e+00 2.125119579663e+00 1.865192477294e+00 1.717665869205e+00 1.847509455707e+00 2.126138427156e+00 2.320127254963e+00 2.305857959284e+00 2.102159438264e+00 1.866549542877e+00 1.825736543679e+00 2.030192843827e+00 2.281923880939e+00 2.386261102353e+00 2.278012201378e+00 2.031901643242e+00 1.843921137366e+00 1.892959788524e+00 2.110941584173e+00 2.278168459439e+00 2.251902412091e+00 2.031346832392e+00 1.765153119051e+00 1.698309315217e+00 1.903784708352e+00 2.164667496408e+00 2.260786062604e+00 2.111391674835e+00 1.790719923274e+00 1.546104728591e+00 1.654318143446e+00 2.008765985293e+00 2.296628260739e+00 2.336573125941e+00 2.107298405530e+00 1.750065842879e+00 1.578486202071e+00 1.805118356378e+00 2.192342601984e+00 2.433894053679e+00 2.392006752701e+00 2.088137178324e+00 1.711592632979e+00 1.604018687726e+00 1.888053203958e+00 2.255979046780e+00 2.428871955990e+00 2.305944525120e+00 1.941948724751e+00 1.560788866594e+00 1.511765698946e+00 1.822800030686e+00 2.146647872581e+00 2.245439876544e+00 2.062295835691e+00 1.695598411876e+00 1.415586218395e+00 1.515380451788e+00 1.857388941807e+00 2.115137632427e+00 2.124217037941e+00 1.880783889420e+00 1.534357423429e+00 1.390297185248e+00 1.619103232545e+00 1.969257826650e+00 2.172633087717e+00 2.124541952670e+00 1.859454221554e+00 1.548853894818e+00 1.465002361178e+00 1.687078820480e+00 1.976838352247e+00 2.121507353571e+00 2.050525988402e+00 1.815346907784e+00 1.573034187896e+00 1.515004488901e+00 1.661389478458e+00 1.839159083457e+00 1.902441917048e+00 1.816340525879e+00 1.645772193108e+00 1.519336146754e+00 1.531813423512e+00 1.640006386590e+00 1.727439788522e+00 1.725125296841e+00 1.646893257905e+00 1.570548397528e+00 1.575942304403e+00 1.664225904050e+00 1.761528456051e+00 1.798108764965e+00 1.757167902958e+00 1.677435074664e+00 1.624510636639e+00 1.637661202618e+00 1.695123789122e+00 1.742774862889e+00 1.744167150477e+00 1.700614526366e+00 1.640873441599e+00 1.594597911680e+00 1.568662589969e+00 1.547937947596e+00 1.517545521223e+00 1.479906878356e+00 1.450709953878e+00 1.439706389338e+00 1.437678966573e+00 1.425581978540e+00 1.395096154686e+00 1.359051674979e+00 1.341433020921e+00 1.353249245006e+00 1.379698114953e+00 1.395536760795e+00 1.390440751168e+00 1.379147059351e+00 1.387664814899e+00 1.425030323202e+00 1.470505422406e+00 1.492732451496e+00 1.478706988981e+00 1.446973862283e+00 1.434705992034e+00 1.462442101191e+00 1.509473136172e+00 1.532843146841e+00 1.507145191178e+00 1.448375023943e+00 1.407575028767e+00 1.426965997954e+00 1.489982884424e+00 1.533687236046e+00 1.507107476746e+00 1.413393577129e+00 1.321256048783e+00 1.324357387831e+00 1.437048705637e+00 1.567563634555e+00 1.615321093331e+00 1.543272773144e+00 1.404037200515e+00 1.334730528280e+00 1.445222377774e+00 1.666404424146e+00 1.839727466110e+00 1.860220551763e+00 1.718447386949e+00 1.516763654449e+00 1.452760297512e+00 1.631612177722e+00 1.907050056609e+00 2.079768780631e+00 2.044512445936e+00 1.810603077337e+00 1.519311209995e+00 1.432440901333e+00 1.660665693336e+00 1.977515807557e+00 2.146027969455e+00 2.063319702425e+00 1.756537170752e+00 1.405084013467e+00 1.340509356680e+00 1.650450639333e+00 2.016835197966e+00 2.190893421278e+00 2.085428764187e+00 1.746265016135e+00 1.374767818482e+00 1.322783929451e+00 1.649303775474e+00 2.010287154831e+00 2.167331365407e+00 2.049831140095e+00 1.719756123764e+00 1.386637331121e+00 1.362988619204e+00 1.657941444722e+00 1.962040058961e+00 2.070338619831e+00 1.932624464908e+00 1.626135241535e+00 1.360045665397e+00 1.381846513373e+00 1.640249461534e+00 1.874087824250e+00 1.925369615877e+00 1.770470718511e+00 1.501524384762e+00 1.314977247149e+00 1.376840078968e+00 1.591129157332e+00 1.753735031133e+00 1.759982043490e+00 1.622135434440e+00 1.453789022805e+00 1.415811988320e+00 1.553655070041e+00 1.740268742104e+00 1.840137112847e+00 1.804473637323e+00 1.679665108446e+00 1.588179906403e+00 1.643365130699e+00 1.823548349574e+00 2.003184425998e+00 2.077429367818e+00 2.014131227535e+00 1.859483044901e+00 1.725727706340e+00 1.728832079412e+00 1.874952297108e+00 2.055731386786e+00 2.158998530379e+00 2.131229489321e+00 1.987641053357e+00 1.808434277782e+00 1.712325355716e+00 1.769995437920e+00 1.926223214949e+00 2.062019137697e+00 2.091187417988e+00 1.995589847941e+00 1.831453765541e+00 1.716862589763e+00 1.755785527767e+00 1.922825181509e+00 2.089729175829e+00 2.144817806590e+00 2.051476427968e+00 1.864935101111e+00 1.729033097769e+00 1.786678666930e+00 2.009207528077e+00 2.228150051439e+00 2.300370137070e+00 2.174240763184e+00 1.905241001292e+00 1.667210697330e+00 1.675685135717e+00 1.925176609766e+00 2.190880330478e+00 2.287947284726e+00 2.150039567482e+00 1.830833702435e+00 1.519092553428e+00 1.484168909169e+00 1.740960239210e+00 2.017407634200e+00 2.107447522483e+00 1.948090434390e+00 1.606902093443e+00 1.303535802086e+00 1.335432714875e+00 1.647344831477e+00 1.926942398182e+00 1.991765741182e+00 1.807314521000e+00 1.470556225705e+00 1.232817649827e+00 1.351470813909e+00 1.678322410639e+00 1.923142398788e+00 1.946944458660e+00 1.747602313772e+00 1.447553455246e+00 1.287337691389e+00 1.422270301124e+00 1.677780765063e+00 1.826538825062e+00 1.775759367608e+00 1.561345193764e+00 1.339774458341e+00 1.319431403171e+00 1.507947103085e+00 1.701676019300e+00 1.746643126936e+00 1.613843206168e+00 1.398395076597e+00 1.300827386684e+00 1.445474627790e+00 1.694897540718e+00 1.856527136924e+00 1.842425203553e+00 1.681265295034e+00 1.512638983734e+00 1.517841400455e+00 1.715649431091e+00 1.940726707318e+00 2.047017293965e+00 1.992807565988e+00 1.843580864686e+00 1.745335670294e+00 1.813882513987e+00 1.999688782138e+00 2.154835779942e+00 2.176438492254e+00 2.057885329722e+00 1.889750808092e+00 1.818020907835e+00 1.916538112038e+00 2.098856916819e+00 2.224703154902e+00 2.215973330081e+00 2.086315891717e+00 1.931635610670e+00 1.878196160240e+00 1.971237673793e+00 2.128061554789e+00 2.235862828732e+00 2.239331342143e+00 2.158164328327e+00 2.067672252343e+00 2.048252754958e+00 2.119531679327e+00 2.228930972244e+00 2.308212507077e+00 2.322558816463e+00 2.280554527784e+00 2.219746211136e+00 2.181483639261e+00 2.187217931424e+00 2.230535844344e+00 2.287022280474e+00 2.327929984476e+00 2.328746483524e+00 2.276054729214e+00 2.176974118309e+00 2.067175550005e+00 2.003198466782e+00 2.024371582571e+00 2.109395211066e+00 2.185308655583e+00 2.179979335241e+00 2.065869761869e+00 1.881910507667e+00 1.732126679615e+00 1.724845547266e+00 1.855531575650e+00 2.005731471604e+00 2.061617456597e+00 1.981925293795e+00 1.811328747564e+00 1.667965522574e+00 1.668707682999e+00 1.802314132641e+00 1.944807101032e+00 1.991447698059e+00 1.920139111116e+00 1.794159088580e+00 1.725830209509e+00 1.779810339665e+00 1.898678150271e+00 1.970786257667e+00 1.930369571951e+00 1.796172893107e+00 1.666591539812e+00 1.655717780932e+00 1.770938982566e+00 1.900910043993e+00 1.934945475605e+00 1.837403266472e+00 1.662355002983e+00 1.535176540014e+00 1.559742845063e+00 1.694889641622e+00 1.809082187618e+00 1.813674629360e+00 1.709713228324e+00 1.582611177572e+00 1.549524871117e+00 1.642553168160e+00 1.769692621019e+00 1.823205561002e+00 1.764248650002e+00 1.640243205097e+00 1.560138192942e+00 1.604029611372e+00 1.728786500847e+00 1.821795554022e+00 1.809293859540e+00 1.698980600614e+00 1.575920903735e+00 1.547351085463e+00 1.632040454507e+00 1.736535954419e+00 1.761700954646e+00 1.680286037451e+00 1.552498875557e+00 1.493063902290e+00 1.562406268646e+00 1.686585573180e+00 1.744682031977e+00 1.674677230496e+00 1.510550333281e+00 1.381630961636e+00 1.423201006608e+00 1.601277978594e+00 1.754809277114e+00 1.765083301435e+00 1.614827537982e+00 1.402122469226e+00 1.322698280548e+00 1.480063634961e+00 1.724304054311e+00 1.863441423648e+00 1.808668086912e+00 1.589522954697e+00 1.364391780722e+00 1.362266465576e+00 1.596353261154e+00 1.838069992237e+00 1.906253469167e+00 1.745936628688e+00 1.432173159224e+00 1.200192776813e+00 1.315956380579e+00 1.647100479885e+00 1.893862493194e+00 1.898451581193e+00 1.638199031452e+00 1.226749148886e+00 9.913300639321e-01 1.238904971896e+00 1.653155581518e+00 1.904736080126e+00 1.870955748608e+00 1.560560873225e+00 1.123013012474e+00 9.468557068994e-01 1.274731821775e+00 1.695559542588e+00 1.917623657153e+00 1.852214832046e+00 1.537962526479e+00 1.158715808928e+00 1.078346821478e+00 1.392305178888e+00 1.739867010764e+00 1.886931470537e+00 1.770311682373e+00 1.451120470205e+00 1.132528469539e+00 1.124371523689e+00 1.406509116779e+00 1.664005468347e+00 1.716281216386e+00 1.529027802924e+00 1.188644200192e+00 9.373301401991e-01 1.053450209727e+00 1.363701460928e+00 1.574168250223e+00 1.562797674615e+00 1.330464797156e+00 9.946197728237e-01 8.407616355987e-01 1.063400569397e+00 1.385729996185e+00 1.570811106252e+00 1.540646360991e+00 1.320031957078e+00 1.037722213776e+00 9.374870032664e-01 1.129090424200e+00 1.394682077736e+00 1.546023168611e+00 1.519462869833e+00 1.341645281798e+00 1.120627044400e+00 1.025087335802e+00 1.129642450724e+00 1.305591763455e+00 1.409984570774e+00 1.385264875058e+00 1.249713675717e+00 1.084785989794e+00 1.007374199511e+00 1.069283249003e+00 1.192172279067e+00 1.273494877869e+00 1.265300552866e+00 1.179377121979e+00 1.077669566346e+00 1.043450928446e+00 1.109057037316e+00 1.219069235581e+00 1.295359925257e+00 1.295249660673e+00 1.226433681155e+00 1.146086673531e+00 1.134660741572e+00 1.222569708840e+00 1.351913878733e+00 1.438349877597e+00 1.431383187410e+00 1.335727991931e+00 1.218121701127e+00 1.185523183777e+00 1.287458920593e+00 1.448599545346e+00 1.556726863861e+00 1.545579458175e+00 1.417095154440e+00 1.249469393019e+00 1.180375707702e+00 1.284386093406e+00 1.466865319572e+00 1.588610904514e+00 1.575585795585e+00 1.437527921198e+00 1.271701469166e+00 1.231830864244e+00 1.373627818267e+00 1.574631073085e+00 1.694236544148e+00 1.670477680078e+00 1.530040034336e+00 1.383606079420e+00 1.371071334488e+00 1.512435496297e+00 1.682081650125e+00 1.758174981963e+00 1.699305263858e+00 1.551824974323e+00 1.432965351097e+00 1.449173426800e+00 1.572757839481e+00 1.678522938740e+00 1.673655431894e+00 1.550773891136e+00 1.393052879293e+00 1.336812060927e+00 1.436252129508e+00 1.585914010259e+00 1.650810460410e+00 1.569531614447e+00 1.377062716221e+00 1.210325401412e+00 1.236155377446e+00 1.436015966944e+00 1.633465577879e+00 1.699382764958e+00 1.603782014531e+00 1.415151451846e+00 1.290839996535e+00 1.365640047612e+00 1.574418097307e+00 1.752031021936e+00 1.798823491701e+00 1.710542555920e+00 1.568691853742e+00 1.501940497586e+00 1.575331178837e+00 1.714590795573e+00 1.801654707683e+00 1.776746338712e+00 1.662963631136e+00 1.552412807353e+00 1.543757625545e+00 1.640551865008e+00 1.749341106554e+00 1.780669863300e+00 1.709662129049e+00 1.583548629751e+00 1.497041472730e+00 1.520171177190e+00 1.625980148744e+00 1.729430749820e+00 1.771585054890e+00 1.749316623883e+00 1.702095689615e+00 1.677006092787e+00 1.692010724343e+00 1.731655286755e+00 1.777290271140e+00 1.829510259552e+00 1.897411735225e+00 1.971444486063e+00 2.015922611692e+00 1.993433322705e+00 1.900760487330e+00 1.792929049333e+00 1.766760454135e+00 1.874029523223e+00 2.049639835693e+00 2.170875828366e+00 2.148975405879e+00 1.973126816902e+00 1.731302251543e+00 1.602902558318e+00 1.716005074576e+00 1.967201992042e+00 2.158298830803e+00 2.167111046004e+00 1.979716951259e+00 1.696360942035e+00 1.525759923217e+00 1.629292788209e+00 1.890465672069e+00 2.086903460439e+00 2.095195993228e+00 1.913144033421e+00 1.655399760011e+00 1.527924547690e+00 1.649635748206e+00 1.883438795796e+00 2.031507443504e+00 1.999429348766e+00 1.811608054997e+00 1.603155076207e+00 1.558596033732e+00 1.715243814732e+00 1.910108397013e+00 1.981998210433e+00 1.872742016294e+00 1.635397970530e+00 1.429313259367e+00 1.432306694546e+00 1.617958475459e+00 1.792831338779e+00 1.816109785648e+00 1.656652246203e+00 1.391758477235e+00 1.207445757907e+00 1.277265763751e+00 1.511149904575e+00 1.701624065987e+00 1.735559770282e+00 1.606022037375e+00 1.399094334483e+00 1.274798264304e+00 1.348618248346e+00 1.543909468015e+00 1.709927438926e+00 1.762992864817e+00 1.699889129258e+00 1.578900364184e+00 1.488233276989e+00 1.487340297379e+00 1.558309918083e+00 1.636852767986e+00 1.673668509364e+00 1.656254852855e+00 1.600672674246e+00 1.535651048638e+00 1.488484143877e+00 1.475456689999e+00 1.495920548365e+00 1.530996577693e+00 1.550364290362e+00 1.527631510663e+00 1.459508992997e+00 1.380632707467e+00 1.355856382584e+00 1.426125631027e+00 1.553212061107e+00 1.649656978677e+00 1.645525678176e+00 1.528461313779e+00 1.366682631224e+00 1.304430624440e+00 1.437558398504e+00 1.673957224048e+00 1.850616504921e+00 1.863068151240e+00 1.694086894183e+00 1.429668383002e+00 1.274924788224e+00 1.406800396118e+00 1.701664630236e+00 1.927378024679e+00 1.951652986718e+00 1.751593630703e+00 1.415495720806e+00 1.172334420857e+00 1.269096288410e+00 1.575189978016e+00 1.807805170020e+00 1.821880743010e+00 1.597306553316e+00 1.229117806985e+00 9.715798532839e-01 1.103729593755e+00 1.429972541256e+00 1.649158773103e+00 1.638185010436e+00 1.398501956231e+00 1.049926307973e+00 8.800281089347e-01 1.091364169708e+00 1.406035140912e+00 1.573197171114e+00 1.507667946908e+00 1.233614194098e+00 8.927719768537e-01 7.940946505872e-01 1.044733474694e+00 1.322224011745e+00 1.424430802477e+00 1.295625646442e+00 9.737327595461e-01 6.129119797585e-01 5.919091348844e-01 9.022050208457e-01 1.153240877816e+00 1.203510145892e+00 1.030935600187e+00 6.897307326080e-01 3.693146583923e-01 5.247896958874e-01 8.560963720118e-01 1.052237379848e+00 1.043403266708e+00 8.385126162110e-01 5.237674756138e-01 3.878842994048e-01 6.504927511644e-01 9.297489327800e-01 1.058792227239e+00 9.999843061511e-01 7.842857013190e-01 5.343996634998e-01 5.264380496506e-01 7.720072739165e-01 9.965866211266e-01 1.079671664370e+00 9.950650453838e-01 7.803230027284e-01 5.577123947932e-01 5.562825968252e-01 7.657153137187e-01 9.581274018116e-01 1.024691140947e+00 9.406382028490e-01 7.386559232337e-01 5.264103430830e-01 5.141093354263e-01 7.092388626879e-01 9.004237976029e-01 9.816215141687e-01 9.259417178205e-01 7.615442246126e-01 5.881678130948e-01 5.851304913229e-01 7.705315202840e-01 9.702103085757e-01 1.073910181383e+00 1.043923329076e+00 8.983142828015e-01 7.226134618717e-01 6.777962506175e-01 8.263804319188e-01 1.020527870092e+00 1.127649293363e+00 1.090997067916e+00 9.145174713600e-01 6.705182004787e-01 5.436785056804e-01 6.815237825386e-01 8.940409467798e-01 1.007385801900e+00 9.591202018842e-01 7.550326009396e-01 4.753678351029e-01 3.822874069067e-01 6.147980400160e-01 8.475299564142e-01 9.382623173096e-01 8.562639749924e-01 6.442819038382e-01 4.692519039494e-01 5.893753021676e-01 8.493918109004e-01 1.022100055388e+00 1.022634485221e+00 8.497170280923e-01 6.020090591879e-01 5.631708823867e-01 8.338175198368e-01 1.116537275764e+00 1.242908013267e+00 1.155504010834e+00 8.746488595860e-01 5.397869356012e-01 5.686311615261e-01 9.389111310989e-01 1.248940449810e+00 1.355035562016e+00 1.221424315070e+00 8.936596213863e-01 5.564045362042e-01 6.450508250307e-01 1.013751800936e+00 1.281763801143e+00 1.326970133919e+00 1.139613951455e+00 8.173338157151e-01 6.614954930695e-01 9.249745393001e-01 1.276247835283e+00 1.466971700490e+00 1.417358409755e+00 1.154535383683e+00 8.480704655836e-01 8.631262045354e-01 1.218424704710e+00 1.556212337055e+00 1.687429752483e+00 1.558812506283e+00 1.223680544524e+00 8.906104304205e-01 9.437253440544e-01 1.317078650960e+00 1.637415117949e+00 1.733643423704e+00 1.573854189735e+00 1.239976342467e+00 9.723260048158e-01 1.083077694050e+00 1.428903666847e+00 1.697253834647e+00 1.752744909650e+00 1.593155197643e+00 1.334750766375e+00 1.209136999242e+00 1.364725286346e+00 1.636786147383e+00 1.814146564619e+00 1.809662358586e+00 1.653739788236e+00 1.480278888863e+00 1.460855905520e+00 1.619795727627e+00 1.806272604341e+00 1.883197895889e+00 1.812979880317e+00 1.658886027229e+00 1.555126904436e+00 1.600303226271e+00 1.740539759535e+00 1.843400202002e+00 1.829087452386e+00 1.712835078498e+00 1.595879374997e+00 1.596148478965e+00 1.719353176083e+00 1.851566822189e+00 1.885938918189e+00 1.797843484896e+00 1.658138711747e+00 1.600288498806e+00 1.698499007252e+00 1.871818069676e+00 1.983332739750e+00 1.957073765906e+00 1.813550189993e+00 1.668148188000e+00 1.666080651663e+00 1.825796503089e+00 2.013309499815e+00 2.093934693634e+00 2.019754559682e+00 1.845666037437e+00 1.715835700726e+00 1.765299760817e+00 1.960718955582e+00 2.144398784887e+00 2.193277382603e+00 2.078712880906e+00 1.871886762891e+00 1.723972071620e+00 1.760715060076e+00 1.934334738694e+00 2.087337645802e+00 2.107451100246e+00 1.977844639110e+00 1.775902154560e+00 1.644590782016e+00 1.683960898330e+00 1.833022609348e+00 1.950323708804e+00 1.946908348089e+00 1.824156636312e+00 1.667506411370e+00 1.603148393897e+00 1.685607977411e+00 1.833823952236e+00 1.928874109970e+00 1.908164563577e+00 1.787152929049e+00 1.650258723957e+00 1.605760005954e+00 1.689203175438e+00 1.824610030250e+00 1.909766041609e+00 1.890065262112e+00 1.775312511261e+00 1.632157470145e+00 1.552406262514e+00 1.582466691206e+00 1.676010404376e+00 1.745437619697e+00 1.731930111820e+00 1.630790180433e+00 1.491718996012e+00 1.400395418449e+00 1.418638343538e+00 1.518200759915e+00 1.610541442187e+00 1.623136216630e+00 1.535752459134e+00 1.390251200518e+00 1.285605945653e+00 1.316372608463e+00 1.462307767949e+00 1.608812827098e+00 1.656373246513e+00 1.567871888081e+00 1.381656776489e+00 1.221171220737e+00 1.239905283280e+00 1.434254744307e+00 1.644259080109e+00 1.735391161877e+00 1.657125812577e+00 1.448528738360e+00 1.250659387847e+00 1.256231651668e+00 1.473551153943e+00 1.710417894474e+00 1.809690139042e+00 1.714473418162e+00 1.467714586185e+00 1.227617744508e+00 1.221977191691e+00 1.458550056258e+00 1.708659188450e+00 1.801825134572e+00 1.684745668291e+00 1.413755977350e+00 1.175088108698e+00 1.217895499039e+00 1.502268063394e+00 1.770103050701e+00 1.859853386531e+00 1.731812409981e+00 1.455386886947e+00 1.223004957017e+00 1.264748256025e+00 1.525218973993e+00 1.757606314779e+00 1.810983256828e+00 1.654632257870e+00 1.366003939483e+00 1.142039490770e+00 1.195860598671e+00 1.440757553766e+00 1.636439322647e+00 1.651960017836e+00 1.473100799511e+00 1.191865904431e+00 1.017258512724e+00 1.125421053815e+00 1.372459496925e+00 1.538319819034e+00 1.522944141515e+00 1.329417415291e+00 1.055597991886e+00 9.023696754943e-01 1.012346802379e+00 1.228609797102e+00 1.358931241423e+00 1.328003579345e+00 1.152840415942e+00 9.330145135632e-01 8.378434183085e-01 9.425372408505e-01 1.106058375587e+00 1.190085986752e+00 1.150346701184e+00 1.019686859415e+00 8.933595312361e-01 8.780347356883e-01 9.711263205090e-01 1.069281327456e+00 1.092708582825e+00 1.023995979196e+00 9.019561219804e-01 8.069865481896e-01 8.075830809839e-01 8.812029261392e-01 9.479036409236e-01 9.524312371378e-01 8.843204502570e-01 7.726145521437e-01 6.786617116719e-01 6.674656390278e-01 7.418296686647e-01 8.420741557819e-01 9.126361434340e-01 9.261460709033e-01 8.822302570119e-01 8.087430557333e-01 7.621109943098e-01 7.971701242227e-01 9.059583995532e-01 1.024125121958e+00 1.089764921380e+00 1.072141806735e+00 9.812185676532e-01 8.743280170595e-01 8.405829440674e-01 9.161915063905e-01 1.031230776720e+00 1.094844673920e+00 1.061453916551e+00 9.454210628902e-01 8.281280845889e-01 8.264755969122e-01 9.533844606025e-01 1.094717024012e+00 1.150216945720e+00 1.085248039516e+00 9.361199412074e-01 8.532773241910e-01
 1.725429570263e+00 1.595988416255e+00 1.535391531460e+00 1.614338637780e+00 1.755214882856e+00 1.835943666353e+00 1.803669517887e+00 1.700852728392e+00 1.634288663445e+00 1.677961619610e+00 1.786256420629e+00 1.854890995594e+00 1.828433454390e+00 1.739049113296e+00 1.681126552770e+00 1.721120306489e+00 1.816547906336e+00 1.866941709207e+00 1.814315552953e+00 1.687502714051e+00 1.589415538080e+00 1.610853766122e+00 1.721169329273e+00 1.806730056238e+00 1.789535729845e+00 1.679077984313e+00 1.565902236447e+00 1.555580629796e+00 1.655864343482e+00 1.772394143517e+00 1.819925581877e+00 1.784903218316e+00 1.719728788736e+00 1.694297827588e+00 1.728815652559e+00 1.779488070473e+00 1.795858589069e+00 1.771080927934e+00 1.741946916054e+00 1.746538147761e+00 1.777276959661e+00 1.860657056340e+00 1.933990608923e+00 1.972955024580e+00 1.906697959732e+00 1.756147770840e+00 1.625161716362e+00 1.660373087085e+00 1.827028344019e+00 1.955331939495e+00 1.928488853213e+00 1.757079044563e+00 1.583987710010e+00 1.593977951487e+00 1.781998672361e+00 1.957161277045e+00 1.972733041700e+00 1.818636014968e+00 1.630194983005e+00 1.616659789906e+00 1.814416317629e+00 2.030496317964e+00 2.092537766396e+00 1.968914635898e+00 1.783004259570e+00 1.755201178902e+00 1.962023505819e+00 2.223505760746e+00 2.343882947881e+00 2.260402594662e+00 2.063324408990e+00 1.957964173913e+00 2.079598538175e+00 2.311953058155e+00 2.449097054841e+00 2.392974972201e+00 2.201876616609e+00 2.064708588741e+00 2.143759419660e+00 2.364686277720e+00 2.518329040671e+00 2.476864165024e+00 2.265483467675e+00 2.056192894240e+00 2.057270433600e+00 2.302855445456e+00 2.563517877398e+00 2.717957865021e+00 2.593799820565e+00 2.231582001467e+00 1.826415637806e+00 1.796386389452e+00 2.152865030065e+00 2.478526086352e+00 2.507137948815e+00 2.214696543691e+00 1.803458357203e+00 1.666878750895e+00 1.944153418722e+00 2.275313201588e+00 2.363778131352e+00 2.152413243267e+00 1.801588574763e+00 1.650847993126e+00 1.868274208507e+00 2.172968091794e+00 2.278833973068e+00 2.109608707327e+00 1.789878541446e+00 1.610859438746e+00 1.758858636227e+00 2.021870289268e+00 2.127738429071e+00 1.987176938289e+00 1.699673300992e+00 1.521755194180e+00 1.637179311252e+00 1.874620829918e+00 1.982769990853e+00 1.871701644505e+00 1.625863167544e+00 1.469185236553e+00 1.563339630814e+00 1.766972438339e+00 1.857077808371e+00 1.747777721728e+00 1.512306402397e+00 1.356296865362e+00 1.439050861431e+00 1.631790543652e+00 1.770468051152e+00 1.794224200826e+00 1.701695366887e+00 1.513402294128e+00 1.345648766718e+00 1.383173042092e+00 1.567217747933e+00 1.698962772145e+00 1.666219367535e+00 1.489795415549e+00 1.312270044498e+00 1.308049315045e+00 1.462086432772e+00 1.594731418772e+00 1.583288849977e+00 1.430232387178e+00 1.261276710538e+00 1.255061665496e+00 1.422303743234e+00 1.589203607864e+00 1.618792506985e+00 1.489928760592e+00 1.302126573232e+00 1.242461307292e+00 1.391522263087e+00 1.601021386775e+00 1.704515213950e+00 1.640754989074e+00 1.461518131060e+00 1.319466235649e+00 1.363176384471e+00 1.544451028620e+00 1.693333570039e+00 1.703615174340e+00 1.576856914553e+00 1.414029392589e+00 1.361346369469e+00 1.458506298221e+00 1.585679663553e+00 1.617482609962e+00 1.520183200350e+00 1.363267899791e+00 1.285697890564e+00 1.363428275800e+00 1.538375392505e+00 1.677279324565e+00 1.708729266783e+00 1.580048341286e+00 1.297648058037e+00 1.030664798440e+00 1.058862483196e+00 1.309659297656e+00 1.488880567387e+00 1.451559718370e+00 1.200896032770e+00 8.780970507891e-01 7.802348191654e-01 9.878908424077e-01 1.192964834660e+00 1.217468634602e+00 1.045898269567e+00 7.863862896195e-01 6.753580402790e-01 8.181573456170e-01 9.805542954583e-01 9.993541937484e-01 8.576620054701e-01 6.559027357457e-01 6.021046000383e-01 7.454701058980e-01 8.792042093943e-01 8.782865526084e-01 7.371470309270e-01 5.558768477623e-01 5.324649541861e-01 6.818876181906e-01 8.056143175739e-01 8.007733524958e-01 6.674430834131e-01 4.959651244873e-01 4.647290634557e-01 5.933798355246e-01 7.026263899722e-01 7.026032636775e-01 6.023541079126e-01 4.994395754714e-01 5.347023193254e-01 6.797025578180e-01 8.171002826966e-01 9.082167106846e-01 9.418102998121e-01 9.076246469110e-01 8.290525866056e-01 8.017252614774e-01 8.969531053761e-01 1.049241486523e+00 1.151729480812e+00 1.150601444013e+00 1.064213621618e+00 9.813018526647e-01 1.004839655032e+00 1.126611206830e+00 1.238957610811e+00 1.258819705618e+00 1.179425999182e+00 1.075232094887e+00 1.060127739110e+00 1.158912730472e+00 1.268290695889e+00 1.284490268044e+00 1.182068902856e+00 1.032842323138e+00 9.845882477937e-01 1.102032347909e+00 1.261469051662e+00 1.324788877767e+00 1.245092014532e+00 1.078724480590e+00 9.763459021919e-01 1.053556505826e+00 1.214872887268e+00 1.302611990768e+00 1.250273855295e+00 1.099543555371e+00 9.869498655266e-01 1.033024910654e+00 1.167358813161e+00 1.237682682176e+00 1.172423780265e+00 1.010216531737e+00 8.931752987179e-01 9.501906664502e-01 1.095408857117e+00 1.199397332171e+00 1.201586657764e+00 1.089707683128e+00 9.112178601013e-01 7.356848512343e-01 7.305696863612e-01 8.741374476409e-01 9.839558330912e-01 9.656455825260e-01 8.374639202743e-01 7.179184894001e-01 7.467454459964e-01 8.795168311544e-01 9.712047961379e-01 9.572457946666e-01 8.711412180300e-01 8.165634855711e-01 8.665048551330e-01 9.633443397801e-01 1.013351771555e+00 9.902483051183e-01 9.449907088896e-01 9.545601492294e-01 1.027300306531e+00 1.095894679050e+00 1.109647027990e+00 1.086706707028e+00 1.094421447159e+00 1.165823452983e+00 1.247233651692e+00 1.262525682688e+00 1.193523178439e+00 1.111474972951e+00 1.131686068647e+00 1.264751368748e+00 1.390253983593e+00 1.400318345354e+00 1.282372159601e+00 1.142807356126e+00 1.154041520900e+00 1.330833554065e+00 1.499431697922e+00 1.520625241125e+00 1.379484800223e+00 1.233428577866e+00 1.264961107982e+00 1.456117488807e+00 1.619433683356e+00 1.616926817984e+00 1.434801767968e+00 1.245313076815e+00 1.294060733099e+00 1.551186232274e+00 1.763531414545e+00 1.776633657532e+00 1.600285167096e+00 1.413241059721e+00 1.463144193011e+00 1.725440032714e+00 1.943293216146e+00 1.947012256044e+00 1.733926431078e+00 1.481044283723e+00 1.474742127650e+00 1.735883083939e+00 1.981090313906e+00 2.007651495840e+00 1.796710214149e+00 1.521858314048e+00 1.493379125917e+00 1.766414813929e+00 2.043957570512e+00 2.098798408354e+00 1.894533755683e+00 1.590813276255e+00 1.511475224642e+00 1.772852886411e+00 2.084090864770e+00 2.189524586382e+00 2.029541302980e+00 1.736193743026e+00 1.603610438554e+00 1.796695614170e+00 2.087893495464e+00 2.213174629685e+00 2.090923793647e+00 1.829943056838e+00 1.694886258035e+00 1.890339165506e+00 2.220231219599e+00 2.485321478649e+00 2.467223052442e+00 2.155431225250e+00 1.720441444655e+00 1.644285308552e+00 2.050549353864e+00 2.477374269711e+00 2.600048989919e+00 2.354191865535e+00 1.911855035154e+00 1.696890998191e+00 1.988003341730e+00 2.428545357676e+00 2.636376628305e+00 2.488726591689e+00 2.095752228932e+00 1.805208798751e+00 1.964685092946e+00 2.375492501675e+00 2.640449263548e+00 2.579717803511e+00 2.245221227500e+00 1.919656800034e+00 1.976898215951e+00 2.363623273584e+00 2.697464697571e+00 2.745926935802e+00 2.501536989411e+00 2.173758978310e+00 2.114420428255e+00 2.423440667824e+00 2.798865268601e+00 2.963262802452e+00 2.842712895746e+00 2.564830690032e+00 2.407905473106e+00 2.560465777867e+00 2.871464241301e+00 3.070860789705e+00 3.029977196910e+00 2.813526260761e+00 2.643180492630e+00 2.725416171217e+00 3.046424542784e+00 3.370390385645e+00 3.523155991871e+00 3.349391568290e+00 2.872814770157e+00 2.513213233692e+00 2.695058876599e+00 3.230362369860e+00 3.629795860392e+00 3.624781920429e+00 3.219466195081e+00 2.696283570819e+00 2.559436223376e+00 2.971625375184e+00 3.481689821492e+00 3.684552595955e+00 3.459386258324e+00 2.955479249772e+00 2.583493546890e+00 2.733775944390e+00 3.204751694677e+00 3.533151094045e+00 3.482069594879e+00 3.086405711770e+00 2.638501751436e+00 2.564281175465e+00 2.913658386069e+00 3.281761302151e+00 3.349078979685e+00 3.052595073607e+00 2.576517876351e+00 2.310796504302e+00 2.499544010977e+00 2.862081011436e+00 3.025951518450e+00 2.851295422256e+00 2.440219154841e+00 2.114475998788e+00 2.192543138241e+00 2.530883768548e+00 2.761249870643e+00 2.700308908428e+00 2.395383263044e+00 2.097605594708e+00 2.104644576948e+00 2.385915225280e+00 2.643897740265e+00 2.688477625930e+00 2.473112286725e+00 2.127012992597e+00 1.933727231994e+00 2.098085076177e+00 2.447905506302e+00 2.695804242398e+00 2.695347568902e+00 2.458934634413e+00 2.144892616135e+00 2.006192409764e+00 2.161015803919e+00 2.434004103680e+00 2.600495498623e+00 2.563577505717e+00 2.363566339654e+00 2.149760833627e+00 2.093033430635e+00 2.218614636585e+00 2.384693730117e+00 2.451123665952e+00 2.376316755328e+00 2.219103610838e+00 2.096953329870e+00 2.096022646408e+00 2.190434277493e+00 2.285587645494e+00 2.316576896575e+00 2.285219360571e+00 2.238672525324e+00 2.220276749221e+00 2.230805838445e+00 2.239341788881e+00 2.227370678910e+00 2.213911767617e+00 2.236319381544e+00 2.303564267829e+00 2.375290962657e+00 2.394128863886e+00 2.334226814670e+00 2.227234482759e+00 2.149754601772e+00 2.163065332516e+00 2.247853393834e+00 2.321506068390e+00 2.314491272930e+00 2.221169411883e+00 2.105128042284e+00 2.056021394866e+00 2.104547205936e+00 2.185505955284e+00 2.205737919060e+00 2.124105570809e+00 1.983138689126e+00 1.890832949953e+00 1.931708127997e+00 2.066541200422e+00 2.173888258645e+00 2.162573916778e+00 2.026465959354e+00 1.851445439916e+00 1.774164786016e+00 1.857149801314e+00 2.009964451545e+00 2.096945494044e+00 2.048895212818e+00 1.891496466448e+00 1.732283732402e+00 1.691517861469e+00 1.776846399373e+00 1.873755031211e+00 1.873006176788e+00 1.748439863402e+00 1.568083251054e+00 1.461522615631e+00 1.503735680081e+00 1.616061755453e+00 1.664956064914e+00 1.582396062673e+00 1.398684034366e+00 1.239261840293e+00 1.245963756924e+00 1.397211680303e+00 1.538821899572e+00 1.562275924632e+00 1.458747202080e+00 1.316027291300e+00 1.276071625933e+00 1.392229429445e+00 1.558937017249e+00 1.652844628388e+00 1.630007111542e+00 1.535131405043e+00 1.472162080803e+00 1.516473921230e+00 1.629449385296e+00 1.712002227279e+00 1.706621614080e+00 1.635610282047e+00 1.583065375890e+00 1.617921472929e+00 1.710945144303e+00 1.767289983943e+00 1.723747740007e+00 1.605273826902e+00 1.528731283041e+00 1.609069883369e+00 1.806157670068e+00 1.966795633836e+00 1.972847828692e+00 1.808421023789e+00 1.589660065315e+00 1.547050325637e+00 1.785111249244e+00 2.114255027744e+00 2.308591636781e+00 2.257470857521e+00 1.984825954159e+00 1.677078379562e+00 1.652969155374e+00 1.985915235440e+00 2.378234756083e+00 2.570725688122e+00 2.461888377133e+00 2.101311088850e+00 1.717913404320e+00 1.684922109484e+00 2.051145065825e+00 2.451919800544e+00 2.615251866555e+00 2.453802719986e+00 2.042369581452e+00 1.646592840210e+00 1.657141465560e+00 2.046791651720e+00 2.416112310678e+00 2.517547226805e+00 2.296453689158e+00 1.869270809061e+00 1.557934417675e+00 1.710644869925e+00 2.141164275316e+00 2.462962846775e+00 2.487449036339e+00 2.207750437949e+00 1.795682242375e+00 1.620254940827e+00 1.906225912387e+00 2.349693147147e+00 2.616047997874e+00 2.566515888986e+00 2.229778621540e+00 1.813000447213e+00 1.697539810761e+00 2.028565593051e+00 2.465885777777e+00 2.703848151021e+00 2.627597397734e+00 2.280696720397e+00 1.871909413036e+00 1.753462310144e+00 2.049025946617e+00 2.451122927465e+00 2.678349001022e+00 2.628179166094e+00 2.349213328694e+00 2.032877653409e+00 1.954659709626e+00 2.195494235320e+00 2.530872999200e+00 2.733013404714e+00 2.711324890953e+00 2.508497071621e+00 2.283816711148e+00 2.241348002234e+00 2.438243068706e+00 2.718972961863e+00 2.899524730330e+00 2.889139631983e+00 2.708466330139e+00 2.481973049740e+00 2.389444929678e+00 2.519978827703e+00 2.769347529362e+00 2.959117603588e+00 2.972618895907e+00 2.795861900721e+00 2.524136363390e+00 2.342973047925e+00 2.405980851917e+00 2.657571260337e+00 2.898273441652e+00 2.968960523875e+00 2.821668916141e+00 2.533680205528e+00 2.303672358282e+00 2.341108493418e+00 2.624125514376e+00 2.924981273125e+00 3.049073830088e+00 2.929465585452e+00 2.640570056270e+00 2.394828063208e+00 2.428186412607e+00 2.728615462499e+00 3.050534004748e+00 3.181891313750e+00 3.050202744089e+00 2.734735446559e+00 2.460451807978e+00 2.476310075729e+00 2.767519501075e+00 3.074699072712e+00 3.180706383599e+00 3.019710657959e+00 2.685395391109e+00 2.416031660918e+00 2.448171522211e+00 2.729927089521e+00 2.992778900349e+00 3.039293093026e+00 2.835253031301e+00 2.515121294323e+00 2.345785963085e+00 2.503476395651e+00 2.833802287424e+00 3.061825095301e+00 3.032466066123e+00 2.758146218578e+00 2.424141362721e+00 2.329702753752e+00 2.589478819989e+00 2.967539660170e+00 3.189855428706e+00 3.133595378870e+00 2.841968130300e+00 2.517074742175e+00 2.437262129259e+00 2.674591122596e+00 2.998486530755e+00 3.167537153336e+00 3.089948317483e+00 2.833050792588e+00 2.595012909451e+00 2.582173747141e+00 2.787881898758e+00 3.006636473324e+00 3.061551653467e+00 2.914041329677e+00 2.672218709976e+00 2.539956935497e+00 2.644725299239e+00 2.882908564161e+00 3.049054107527e+00 3.019487184236e+00 2.811339235084e+00 2.580403059631e+00 2.540218360502e+00 2.749403159012e+00 3.036154916253e+00 3.196843881196e+00 3.137059279195e+00 2.898968761913e+00 2.650445883223e+00 2.600619746673e+00 2.798120967916e+00 3.073744233267e+00 3.233355777206e+00 3.186751605767e+00 2.966540385996e+00 2.710887361415e+00 2.596564244687e+00 2.691108255555e+00 2.882148680410e+00 3.007564048434e+00 2.979545885734e+00 2.812762353553e+00 2.608143786075e+00 2.498759333596e+00 2.546583781030e+00 2.684181250134e+00 2.790787957600e+00 2.788876249386e+00 2.677705309413e+00 2.526624192808e+00 2.438759678463e+00 2.477984210545e+00 2.611574141831e+00 2.744933601021e+00 2.797206333964e+00 2.742320631482e+00 2.616374523531e+00 2.502275725950e+00 2.482113016412e+00 2.569614014230e+00 2.696006372041e+00 2.770071725291e+00 2.738895474202e+00 2.613752796735e+00 2.467542098019e+00 2.396555830475e+00 2.442984019491e+00 2.550134351623e+00 2.616047342751e+00 2.572842989783e+00 2.425561161414e+00 2.254424790743e+00 2.173615765521e+00 2.233641923259e+00 2.363383121634e+00 2.444523296161e+00 2.406336021152e+00 2.261848573733e+00 2.103041590693e+00 2.048099976787e+00 2.133802985103e+00 2.274706308573e+00 2.357930094551e+00 2.331251664908e+00 2.224684547414e+00 2.128010143529e+00 2.122769000644e+00 2.203098546058e+00 2.286179434131e+00 2.297575302634e+00 2.228556686040e+00 2.139871848108e+00 2.115087917537e+00 2.178543158914e+00 2.265149146379e+00 2.285262611758e+00 2.198003547064e+00 2.041285181490e+00 1.918846516234e+00 1.924002475717e+00 2.037000059756e+00 2.145137816415e+00 2.152214321317e+00 2.038372767228e+00 1.867105521755e+00 1.753131188673e+00 1.769580992336e+00 1.866896767699e+00 1.935867423302e+00 1.913435164356e+00 1.818946249050e+00 1.735046025226e+00 1.737255341347e+00 1.811366580750e+00 1.870750922036e+00 1.847285295012e+00 1.746798278669e+00 1.650832227179e+00 1.654697050049e+00 1.758777631928e+00 1.861168810164e+00 1.863127845184e+00 1.742100471235e+00 1.573295187112e+00 1.501431128174e+00 1.601907525378e+00 1.771554903803e+00 1.855262399086e+00 1.775019150273e+00 1.567607107386e+00 1.396863445984e+00 1.459561219907e+00 1.718267683668e+00 1.955247887543e+00 2.015926527001e+00 1.868597274043e+00 1.615953684238e+00 1.494973313673e+00 1.677051932546e+00 2.007034052292e+00 2.240247005695e+00 2.249931059021e+00 2.044987892642e+00 1.776489655195e+00 1.702861256670e+00 1.927391942913e+00 2.240756533189e+00 2.410512525886e+00 2.338234184783e+00 2.069116429644e+00 1.796326890950e+00 1.781273707770e+00 2.041442857264e+00 2.321223506119e+00 2.410558749848e+00 2.248245676714e+00 1.925285526673e+00 1.689198220000e+00 1.787018100702e+00 2.111735842151e+00 2.372077399790e+00 2.397147306096e+00 2.173233184407e+00 1.844434564404e+00 1.699475138091e+00 1.910463182951e+00 2.266181225895e+00 2.493239234302e+00 2.468135109542e+00 2.219762604488e+00 1.925783229836e+00 1.854472162182e+00 2.082232066944e+00 2.381029290409e+00 2.523309159739e+00 2.424618062457e+00 2.145885827129e+00 1.884962125245e+00 1.875293054402e+00 2.108346328640e+00 2.346603989986e+00 2.402832666610e+00 2.228589215542e+00 1.913266810283e+00 1.675921933872e+00 1.727359274264e+00 1.986651721848e+00 2.206436474328e+00 2.235962817452e+00 2.060266478107e+00 1.788005491743e+00 1.625008963998e+00 1.715111067207e+00 1.950348468574e+00 2.133345578723e+00 2.161505190988e+00 2.046030589847e+00 1.888692377568e+00 1.824332090123e+00 1.904366575344e+00 2.046889050267e+00 2.140550844552e+00 2.136087098830e+00 2.060768954387e+00 1.991052374594e+00 1.993431209265e+00 2.065950747409e+00 2.148190891026e+00 2.182504165270e+00 2.153730346511e+00 2.090959324158e+00 2.044385006891e+00 2.049550453259e+00 2.103445403026e+00 2.174216154473e+00 2.228285892537e+00 2.246733210563e+00 2.227558765023e+00 2.183588001243e+00 2.140927776084e+00 2.132892416956e+00 2.181911669616e+00 2.278377066309e+00 2.380559527556e+00 2.439862458517e+00 2.431004630952e+00 2.370645209800e+00 2.315075528097e+00 2.326170567473e+00 2.417451568151e+00 2.538065632944e+00 2.617319741213e+00 2.616858983174e+00 2.553592282664e+00 2.489138298751e+00 2.484960883292e+00 2.547335319749e+00 2.622197486072e+00 2.647830645518e+00 2.605932825085e+00 2.535406821838e+00 2.503528718846e+00 2.544975306800e+00 2.624178762506e+00 2.669586130004e+00 2.637635032689e+00 2.548957258042e+00 2.479414075516e+00 2.499761015595e+00 2.601684635041e+00 2.701828910476e+00 2.719098935286e+00 2.637484135775e+00 2.522098159909e+00 2.479864962056e+00 2.561813761411e+00 2.700961504891e+00 2.777469913737e+00 2.718106205874e+00 2.546563355484e+00 2.385117707912e+00 2.379002703615e+00 2.542766747502e+00 2.732543864993e+00 2.790021534778e+00 2.646791355289e+00 2.357431221623e+00 2.102202061731e+00 2.091273607046e+00 2.319408048278e+00 2.564964868268e+00 2.635785534695e+00 2.468542204135e+00 2.138603593932e+00 1.860880776496e+00 1.876581249324e+00 2.146324899762e+00 2.407268156226e+00 2.472602075922e+00 2.302473749483e+00 1.999382789868e+00 1.795838908025e+00 1.892830871199e+00 2.188081879977e+00 2.432070110865e+00 2.475844618523e+00 2.307746745968e+00 2.044138177302e+00 1.896795320055e+00 2.006144369780e+00 2.262885639105e+00 2.462725933236e+00 2.488834255909e+00 2.340876662978e+00 2.120079223276e+00 1.985355502887e+00 2.032530314811e+00 2.192334235712e+00 2.323944919054e+00 2.342342021980e+00 2.248836485353e+00 2.112578511252e+00 2.025467010312e+00 2.034553156599e+00 2.107920360951e+00 2.179625173784e+00 2.208508952429e+00 2.194550033097e+00 2.163592243741e+00 2.143161079082e+00 2.146256252446e+00 2.171326963876e+00 2.210413509225e+00 2.252727382537e+00 2.283616810790e+00 2.288161860914e+00 2.262554831953e+00 2.224871756261e+00 2.210566231789e+00 2.245380496159e+00 2.315620406466e+00 2.371734587849e+00 2.364752325865e+00 2.282971126526e+00 2.167923498173e+00 2.096784094787e+00 2.121060081745e+00 2.209731737437e+00 2.276671670077e+00 2.255608442384e+00 2.146841021714e+00 2.022938369962e+00 1.983463709876e+00 2.057922847788e+00 2.166007023720e+00 2.200337411187e+00 2.114956059118e+00 1.961281597542e+00 1.874302761866e+00 1.962446658458e+00 2.169490093441e+00 2.336184843762e+00 2.343709457568e+00 2.174094047999e+00 1.928062925185e+00 1.805179663610e+00 1.936008999068e+00 2.201204304803e+00 2.390317642922e+00 2.381863549639e+00 2.178290718284e+00 1.907558220922e+00 1.785441896445e+00 1.918600609591e+00 2.153978509776e+00 2.284803152594e+00 2.216619509869e+00 1.989622317764e+00 1.770739330465e+00 1.762307446631e+00 1.964266352833e+00 2.173583083176e+00 2.224385993749e+00 2.081015196576e+00 1.845540826920e+00 1.729136802455e+00 1.867063431617e+00 2.129081999241e+00 2.301873752051e+00 2.275093475205e+00 2.073454300371e+00 1.854062727898e+00 1.831267081762e+00 2.039791598829e+00 2.285586534262e+00 2.384862052569e+00 2.278207378444e+00 2.040126420674e+00 1.858888296765e+00 1.903018871444e+00 2.108859679760e+00 2.268747974312e+00 2.246160880498e+00 2.040760308657e+00 1.793535598129e+00 1.729344808426e+00 1.914091654481e+00 2.151395221821e+00 2.235538355552e+00 2.090415086332e+00 1.789441019007e+00 1.566779000896e+00 1.670281193829e+00 1.998013707644e+00 2.261317296541e+00 2.289680414649e+00 2.065926971966e+00 1.730891794047e+00 1.582770314589e+00 1.805106540272e+00 2.168889162445e+00 2.388965967944e+00 2.338397713898e+00 2.044605243482e+00 1.698137391712e+00 1.620148799896e+00 1.899717293590e+00 2.242813311660e+00 2.392239010586e+00 2.258291799400e+00 1.902593846143e+00 1.551321765810e+00 1.529975990130e+00 1.833989683853e+00 2.133045595360e+00 2.208652531588e+00 2.014078005227e+00 1.654661592364e+00 1.401375340022e+00 1.519221791000e+00 1.850109545969e+00 2.085007160898e+00 2.075054019554e+00 1.827038046675e+00 1.499564810522e+00 1.391920378125e+00 1.632817691806e+00 1.964153465048e+00 2.139371080566e+00 2.069376447772e+00 1.801403634101e+00 1.518509326321e+00 1.480672133483e+00 1.719081518004e+00 1.990616173109e+00 2.104200509817e+00 2.006154224741e+00 1.761803224179e+00 1.538748454511e+00 1.516842873806e+00 1.680034509727e+00 1.847412492592e+00 1.889042128531e+00 1.787130873614e+00 1.620216927548e+00 1.518319358309e+00 1.553336443572e+00 1.658905870771e+00 1.722588265713e+00 1.694135730138e+00 1.608726111182e+00 1.557426511575e+00 1.605527482523e+00 1.718879384530e+00 1.806663701025e+00 1.807790890159e+00 1.727446529007e+00 1.631540441580e+00 1.602419871135e+00 1.662953908723e+00 1.754558156346e+00 1.802994997381e+00 1.776874973537e+00 1.698954315582e+00 1.624497241794e+00 1.596000645711e+00 1.605120053807e+00 1.607383434970e+00 1.570346482783e+00 1.502128323521e+00 1.444220848288e+00 1.433196484895e+00 1.460938687420e+00 1.482540482049e+00 1.460730110569e+00 1.396840022177e+00 1.331809636566e+00 1.315644298337e+00 1.359099325773e+00 1.422914607606e+00 1.459901903802e+00 1.453072787942e+00 1.422447592535e+00 1.405973666040e+00 1.425855535903e+00 1.469240608487e+00 1.505381215990e+00 1.515581452509e+00 1.505241938354e+00 1.493785764339e+00 1.493770194111e+00 1.499359874537e+00 1.496382252054e+00 1.481121824951e+00 1.466725377694e+00 1.469285021206e+00 1.486489994562e+00 1.494874212475e+00 1.471886439787e+00 1.421293970063e+00 1.379950839445e+00 1.390868782882e+00 1.455073961830e+00 1.522662016442e+00 1.538326122996e+00 1.487666417450e+00 1.417348062555e+00 1.413867986851e+00 1.519720401454e+00 1.674146213956e+00 1.774972775853e+00 1.759330105339e+00 1.640620697690e+00 1.519435907265e+00 1.534406576515e+00 1.710527320565e+00 1.918458843355e+00 2.016796322448e+00 1.940390309437e+00 1.724716602199e+00 1.519237740943e+00 1.524409559507e+00 1.750848841557e+00 1.996455294217e+00 2.085463189066e+00 1.953534681068e+00 1.657079083355e+00 1.396220626863e+00 1.437655606273e+00 1.745802725444e+00 2.039804211108e+00 2.131825973405e+00 1.970321918822e+00 1.631916143890e+00 1.348291372580e+00 1.413426570519e+00 1.750863628948e+00 2.048996740744e+00 2.127706784179e+00 1.951785724338e+00 1.615518206776e+00 1.359901996206e+00 1.443727471853e+00 1.756373894564e+00 2.008685195772e+00 2.045552626663e+00 1.852001127065e+00 1.539877824628e+00 1.347204226297e+00 1.461715960134e+00 1.733915368788e+00 1.918686261741e+00 1.899757461999e+00 1.689304399088e+00 1.419086986465e+00 1.311838472047e+00 1.462145894261e+00 1.690098971300e+00 1.804930506825e+00 1.739265548003e+00 1.545319591472e+00 1.383110333755e+00 1.423274454323e+00 1.632053603797e+00 1.826526169287e+00 1.879952413154e+00 1.774126554748e+00 1.598238138832e+00 1.521530100828e+00 1.649270844011e+00 1.885001845006e+00 2.062322367324e+00 2.084010372593e+00 1.947763010245e+00 1.745091671153e+00 1.636571547183e+00 1.728580994248e+00 1.943088717160e+00 2.121663000387e+00 2.162122254393e+00 2.047949586256e+00 1.844735974928e+00 1.684332509555e+00 1.688504360536e+00 1.840977386153e+00 2.010537757091e+00 2.083706542399e+00 2.020514875583e+00 1.858873326636e+00 1.705762382975e+00 1.684768051547e+00 1.817734824280e+00 1.997320462174e+00 2.100684517510e+00 2.066609675626e+00 1.914693631237e+00 1.748277404005e+00 1.714677381386e+00 1.866973645576e+00 2.092110051427e+00 2.237629092492e+00 2.214804725130e+00 2.024970089562e+00 1.771188928510e+00 1.645149178547e+00 1.771949595303e+00 2.034249733965e+00 2.227484786208e+00 2.227557540750e+00 2.017975576500e+00 1.696278169731e+00 1.481112053000e+00 1.568270235522e+00 1.843681190730e+00 2.055981761086e+00 2.060349171088e+00 1.838316524632e+00 1.496454595456e+00 1.283149860324e+00 1.413708476508e+00 1.721809635389e+00 1.936392093863e+00 1.928825980417e+00 1.702241630701e+00 1.388451028909e+00 1.249902221263e+00 1.436342024097e+00 1.734357856329e+00 1.908383173390e+00 1.866276604120e+00 1.641096272663e+00 1.386554435906e+00 1.329583791336e+00 1.514872176195e+00 1.734883243263e+00 1.813460386598e+00 1.702296604176e+00 1.474457020113e+00 1.312777105798e+00 1.379595033767e+00 1.589330911863e+00 1.740592573708e+00 1.721989920104e+00 1.543676783567e+00 1.338337868622e+00 1.312888501438e+00 1.511168474643e+00 1.746708710351e+00 1.852983392535e+00 1.779301003405e+00 1.592307806229e+00 1.464040594767e+00 1.549384480227e+00 1.783334117646e+00 1.980121529688e+00 2.023217505807e+00 1.908730221656e+00 1.742717104833e+00 1.695305656528e+00 1.839782416985e+00 2.057643518215e+00 2.188810999198e+00 2.155447207326e+00 1.986521547686e+00 1.810640459411e+00 1.787658502547e+00 1.943610946474e+00 2.139124976100e+00 2.232143088331e+00 2.171188638583e+00 2.005608836368e+00 1.864054140296e+00 1.869545528437e+00 2.011195501472e+00 2.164017356026e+00 2.222569291793e+00 2.164825753988e+00 2.051534222061e+00 1.987495508794e+00 2.037561522433e+00 2.163746222234e+00 2.274039038224e+00 2.305793437451e+00 2.257952113963e+00 2.180358060054e+00 2.136208239650e+00 2.154131817242e+00 2.211245739477e+00 2.264642509975e+00 2.288457775914e+00 2.281864125487e+00 2.254212764899e+00 2.209069444116e+00 2.144596286337e+00 2.069233912181e+00 2.012814732197e+00 2.010836740948e+00 2.065622727567e+00 2.129394693235e+00 2.135848564930e+00 2.046882015779e+00 1.883987851404e+00 1.735463352648e+00 1.709933388427e+00 1.824263541317e+00 1.974863749983e+00 2.044443273446e+00 1.981089700422e+00 1.818878969100e+00 1.670326700088e+00 1.659455330441e+00 1.789917110854e+00 1.940482931403e+00 1.998428267495e+00 1.932434429139e+00 1.799991714614e+00 1.716597964569e+00 1.760726166605e+00 1.883722739725e+00 1.968775967078e+00 1.940346917102e+00 1.809075156548e+00 1.670398348159e+00 1.646114057227e+00 1.756863188631e+00 1.893053756795e+00 1.936496968630e+00 1.844274169760e+00 1.667292061089e+00 1.535081109389e+00 1.562084601149e+00 1.709535768863e+00 1.836726762506e+00 1.845272686456e+00 1.730666055856e+00 1.581506669510e+00 1.533263781253e+00 1.636698221110e+00 1.792665933205e+00 1.873848560124e+00 1.825253249891e+00 1.684697717484e+00 1.566778432341e+00 1.582108070245e+00 1.712738429101e+00 1.837039697756e+00 1.858631893071e+00 1.764396171020e+00 1.625812765254e+00 1.558560396408e+00 1.616953390914e+00 1.728875762783e+00 1.784370295769e+00 1.732758478776e+00 1.609638519788e+00 1.517818908964e+00 1.543598793341e+00 1.654370669658e+00 1.737927509664e+00 1.714645552376e+00 1.588380533016e+00 1.450182395830e+00 1.425685149672e+00 1.539483143006e+00 1.679228711148e+00 1.727595567244e+00 1.647201717445e+00 1.496599298065e+00 1.408687460979e+00 1.478039354476e+00 1.636767539899e+00 1.743484911275e+00 1.716694590647e+00 1.574960076754e+00 1.436470291896e+00 1.447551176912e+00 1.608100224374e+00 1.765727697942e+00 1.786409377053e+00 1.633492060641e+00 1.388797987330e+00 1.257769452814e+00 1.398048256219e+00 1.668442732090e+00 1.842357622934e+00 1.799689574258e+00 1.538095521923e+00 1.190083282404e+00 1.063168486298e+00 1.321507308304e+00 1.669794529850e+00 1.851040759596e+00 1.771279840820e+00 1.460074807224e+00 1.094470441972e+00 1.038472307244e+00 1.370019858652e+00 1.723938485179e+00 1.873729919558e+00 1.757320964658e+00 1.436603254101e+00 1.126304731464e+00 1.156411781706e+00 1.485627080519e+00 1.782832664248e+00 1.866061589318e+00 1.699666310540e+00 1.369486105885e+00 1.107223977298e+00 1.183093481640e+00 1.476239428288e+00 1.693956517474e+00 1.694638930280e+00 1.470383107101e+00 1.136263200975e+00 9.612830358685e-01 1.141215720442e+00 1.436349887861e+00 1.596593948381e+00 1.531515887611e+00 1.267272160482e+00 9.564978169669e-01 9.006774191166e-01 1.167534231045e+00 1.458859290305e+00 1.586026856396e+00 1.499303242145e+00 1.249563871546e+00 9.988196432503e-01 9.871145327387e-01 1.215215855502e+00 1.448411480030e+00 1.540644628684e+00 1.460391047999e+00 1.263860526151e+00 1.085473427166e+00 1.072394704187e+00 1.209465657669e+00 1.348449866272e+00 1.386909972928e+00 1.307710209042e+00 1.165200610546e+00 1.061665332662e+00 1.074084160379e+00 1.166706493663e+00 1.244095693518e+00 1.247246804376e+00 1.177645589200e+00 1.088405695667e+00 1.053563384963e+00 1.103733071291e+00 1.194073499755e+00 1.257709722074e+00 1.257925311650e+00 1.201436190181e+00 1.133893359483e+00 1.117072575893e+00 1.178779811717e+00 1.283590005428e+00 1.369007331273e+00 1.390362820909e+00 1.339875448727e+00 1.252446543561e+00 1.197957958018e+00 1.235834994942e+00 1.351034366897e+00 1.467110791597e+00 1.512602164284e+00 1.458829885175e+00 1.333503982473e+00 1.222656895493e+00 1.226799207299e+00 1.352193956518e+00 1.498408109612e+00 1.564974840566e+00 1.510727564475e+00 1.367914620773e+00 1.243626927620e+00 1.262997387875e+00 1.424756423093e+00 1.601798633995e+00 1.682441344597e+00 1.629395108839e+00 1.486533271388e+00 1.370010099847e+00 1.395475769138e+00 1.545304211577e+00 1.693204901198e+00 1.738247465306e+00 1.659012537187e+00 1.517329898020e+00 1.432708380595e+00 1.484305180404e+00 1.613374169486e+00 1.696316832010e+00 1.657923493823e+00 1.510142702383e+00 1.355538903321e+00 1.335070440273e+00 1.470656534324e+00 1.628967747532e+00 1.677640224239e+00 1.568061355028e+00 1.350704471848e+00 1.182116720140e+00 1.233989776242e+00 1.455261711196e+00 1.651872261509e+00 1.700145362369e+00 1.581503587911e+00 1.379969400928e+00 1.269386366787e+00 1.374120595678e+00 1.595038843554e+00 1.758492554215e+00 1.774253149919e+00 1.654251238539e+00 1.503316397683e+00 1.468187552228e+00 1.591516765934e+00 1.757416499470e+00 1.834430383843e+00 1.770816653115e+00 1.610018503827e+00 1.477853260725e+00 1.498797016674e+00 1.650569628892e+00 1.794883329269e+00 1.823779181399e+00 1.715763665700e+00 1.538697155958e+00 1.426633274909e+00 1.477285046522e+00 1.634451502921e+00 1.767652589721e+00 1.798324235644e+00 1.729089954396e+00 1.628710236772e+00 1.586973517848e+00 1.639057276535e+00 1.737773197242e+00 1.817238474807e+00 1.852218433239e+00 1.862343220811e+00 1.879249387225e+00 1.908051157389e+00 1.921691436325e+00 1.894333414024e+00 1.838253893192e+00 1.809263246182e+00 1.860795172664e+00 1.977936710954e+00 2.079419783543e+00 2.083582221279e+00 1.963305189946e+00 1.773272547038e+00 1.646995262786e+00 1.703272078863e+00 1.897387896181e+00 2.072171582232e+00 2.106765812460e+00 1.971059020371e+00 1.735602404357e+00 1.564279732877e+00 1.607340196192e+00 1.810859378927e+00 1.992022728608e+00 2.026586357994e+00 1.896673932747e+00 1.688165730615e+00 1.563861621694e+00 1.634167477791e+00 1.816330630627e+00 1.948077384834e+00 1.937818374211e+00 1.797503378099e+00 1.633976260845e+00 1.591387170978e+00 1.705777709598e+00 1.858011871077e+00 1.914828896722e+00 1.823774488944e+00 1.630161423325e+00 1.466687073492e+00 1.469308460484e+00 1.614813723081e+00 1.750664791527e+00 1.759059850138e+00 1.615646358494e+00 1.394391431936e+00 1.255690371810e+00 1.325392340744e+00 1.521201916573e+00 1.674971517431e+00 1.692782382662e+00 1.574674155429e+00 1.404785941286e+00 1.320612657291e+00 1.399266409335e+00 1.564774073489e+00 1.694424715459e+00 1.724111759250e+00 1.661301964942e+00 1.566669297582e+00 1.515405521600e+00 1.539247041661e+00 1.603369247279e+00 1.651205694564e+00 1.652619130423e+00 1.614530141666e+00 1.565955324886e+00 1.533664983837e+00 1.524547991146e+00 1.527836256912e+00 1.529741304393e+00 1.522365594506e+00 1.502246279307e+00 1.468115842144e+00 1.425736417042e+00 1.395138504067e+00 1.404860481219e+00 1.465383038898e+00 1.547727415026e+00 1.598592826257e+00 1.576634042405e+00 1.483350787703e+00 1.380541806524e+00 1.369795365392e+00 1.494889171345e+00 1.677641124007e+00 1.799489724484e+00 1.785187521806e+00 1.632959271040e+00 1.430770967916e+00 1.346104516515e+00 1.479076271530e+00 1.714846224722e+00 1.876865685923e+00 1.864068971983e+00 1.670100060576e+00 1.391757309259e+00 1.233889936028e+00 1.349728003388e+00 1.601024918172e+00 1.769371166211e+00 1.742858124737e+00 1.518374342531e+00 1.202933817973e+00 1.032473876053e+00 1.178155738072e+00 1.446465235220e+00 1.604121895146e+00 1.556289031062e+00 1.320225190847e+00 1.028495790191e+00 9.386953932017e-01 1.145233331699e+00 1.401022367422e+00 1.511023130261e+00 1.413506544350e+00 1.149167260983e+00 8.764041525634e-01 8.606453948468e-01 1.098456639174e+00 1.319387176809e+00 1.369579164423e+00 1.214120755548e+00 9.086862950712e-01 6.343995299353e-01 6.921454463032e-01 9.626262366296e-01 1.155398102455e+00 1.162078341888e+00 9.753676654408e-01 6.670464854345e-01 4.527001477712e-01 6.102027347475e-01 8.718644436257e-01 1.012236716997e+00 9.746348499127e-01 7.819345007651e-01 5.431131891062e-01 5.025470846868e-01 7.079385742684e-01 9.075524735822e-01 9.787094525694e-01 9.004402329379e-01 7.236601263657e-01 5.878896044197e-01 6.540253672949e-01 8.408435960481e-01 9.827382696326e-01 1.004701848032e+00 9.031920449637e-01 7.364159159199e-01 6.295626645060e-01 6.904146273017e-01 8.414779413185e-01 9.534591475705e-01 9.647044709325e-01 8.712911895243e-01 7.172502951546e-01 5.971870119684e-01 6.129944265029e-01 7.349408487077e-01 8.537607739042e-01 9.040556929102e-01 8.693193922321e-01 7.718275101212e-01 6.733165729496e-01 6.593991878461e-01 7.542061033472e-01 8.865319210922e-01 9.794624490168e-01 9.931904389110e-01 9.278218404087e-01 8.267976418378e-01 7.727394669100e-01 8.255695572712e-01 9.418716107140e-01 1.029704621206e+00 1.026906344518e+00 9.202284304371e-01 7.529349397007e-01 6.375741154050e-01 6.863425578897e-01 8.310563313191e-01 9.314003855212e-01 9.117758068288e-01 7.620515527844e-01 5.407239997775e-01 4.279717799301e-01 5.766618381773e-01 7.829274765078e-01 8.896886989471e-01 8.507869817755e-01 6.918161456800e-01 5.324641370245e-01 5.756485111447e-01 7.805325334007e-01 9.488391187267e-01 9.827762621462e-01 8.700859778953e-01 6.865828825968e-01 6.278904511013e-01 8.064709578174e-01 1.038254833936e+00 1.159550990821e+00 1.105365862420e+00 8.900280903383e-01 6.355259433007e-01 6.297757938378e-01 9.030740353189e-01 1.164752439598e+00 1.265139849352e+00 1.163202137671e+00 9.005375611954e-01 6.400965400921e-01 6.852211262302e-01 9.651013564794e-01 1.185766984170e+00 1.225019705862e+00 1.073939663708e+00 8.311183294072e-01 7.441586333266e-01 9.575239971421e-01 1.235132801294e+00 1.378306243594e+00 1.319669864662e+00 1.097832299655e+00 8.886613461616e-01 9.632214742145e-01 1.268290748381e+00 1.534912731445e+00 1.612367528686e+00 1.464541349706e+00 1.162423519676e+00 9.286015435285e-01 1.044728535134e+00 1.371701517203e+00 1.619193698052e+00 1.653904444858e+00 1.465019451361e+00 1.159031256592e+00 9.933789184514e-01 1.172796014397e+00 1.486130234085e+00 1.684119046379e+00 1.670892828888e+00 1.472935207658e+00 1.240395149987e+00 1.212128300920e+00 1.436332448675e+00 1.695520332743e+00 1.812881876543e+00 1.737805303513e+00 1.536715685773e+00 1.384319954008e+00 1.449403469936e+00 1.672475519677e+00 1.859455459228e+00 1.888210607346e+00 1.751055868640e+00 1.551883820705e+00 1.470250351010e+00 1.593038641954e+00 1.793203980872e+00 1.901852041909e+00 1.843797279531e+00 1.658060706500e+00 1.491838786689e+00 1.513030580339e+00 1.705420103069e+00 1.891920217054e+00 1.935559077474e+00 1.808972918564e+00 1.600775975012e+00 1.494462098406e+00 1.612238976934e+00 1.844496641948e+00 2.003995825465e+00 1.990151455446e+00 1.817377107163e+00 1.615540872331e+00 1.578013996902e+00 1.758465835972e+00 1.994226057254e+00 2.113733700224e+00 2.049345457243e+00 1.849149980864e+00 1.670907805268e+00 1.693907212709e+00 1.909053508798e+00 2.133229355272e+00 2.214676873021e+00 2.107376213973e+00 1.874626931663e+00 1.678729469965e+00 1.687451005482e+00 1.878169415029e+00 2.071600187567e+00 2.128537391095e+00 2.013965612726e+00 1.794066283337e+00 1.616857465169e+00 1.619108594685e+00 1.770848354962e+00 1.920400351652e+00 1.956752119772e+00 1.862578202764e+00 1.707558647524e+00 1.613173568212e+00 1.656758720900e+00 1.786609882439e+00 1.889302852179e+00 1.893408685660e+00 1.801901280740e+00 1.684152964823e+00 1.635319631350e+00 1.695152639263e+00 1.807088193567e+00 1.881859410837e+00 1.867154035626e+00 1.768844180508e+00 1.644526261999e+00 1.573122690602e+00 1.594575823190e+00 1.671395013995e+00 1.729095778720e+00 1.715599316368e+00 1.625660190802e+00 1.501445210399e+00 1.415336034849e+00 1.421001382475e+00 1.499946103067e+00 1.579756217591e+00 1.595962557680e+00 1.527303810015e+00 1.406064008126e+00 1.312640808359e+00 1.327242532432e+00 1.443580267456e+00 1.571081960614e+00 1.620441082744e+00 1.553486894250e+00 1.399297448024e+00 1.259985143450e+00 1.263863107918e+00 1.421076684809e+00 1.604283248359e+00 1.690566836773e+00 1.628104045422e+00 1.447965930588e+00 1.272584603743e+00 1.268426957390e+00 1.453229361393e+00 1.665667473246e+00 1.759544631293e+00 1.677401844490e+00 1.456050837286e+00 1.237897279947e+00 1.224810454991e+00 1.432188050385e+00 1.660472854913e+00 1.749025564218e+00 1.644799794925e+00 1.399724785303e+00 1.185036979366e+00 1.221391212273e+00 1.477195746309e+00 1.722354614880e+00 1.804874896046e+00 1.686969163006e+00 1.436560724573e+00 1.235001231601e+00 1.283122231055e+00 1.523706563494e+00 1.735124884716e+00 1.778675019130e+00 1.627670184042e+00 1.359682088513e+00 1.161549370166e+00 1.218207214477e+00 1.443232225836e+00 1.619261791894e+00 1.626142756655e+00 1.453763459131e+00 1.193813610660e+00 1.040175102400e+00 1.138903235054e+00 1.357258496972e+00 1.498451119756e+00 1.472848647306e+00 1.289806946028e+00 1.050178092205e+00 9.361950848194e-01 1.043050216049e+00 1.223930921188e+00 1.318220014016e+00 1.267089318926e+00 1.099380884536e+00 9.224192568507e-01 8.811828562744e-01 9.926572452324e-01 1.121915963055e+00 1.164238609676e+00 1.098411172405e+00 9.751399242082e-01 8.946367065828e-01 9.265460723440e-01 1.022551072283e+00 1.086699247035e+00 1.067440613056e+00 9.740393083085e-01 8.673259965962e-01 8.260140816587e-01 8.694345166560e-01 9.354123226309e-01 9.584196187185e-01 9.169180482411e-01 8.335405441359e-01 7.587540207567e-01 7.357903271903e-01 7.620131390467e-01 8.024895524877e-01 8.338542322104e-01 8.563138669951e-01 8.772089082934e-01 8.933503941892e-01 8.922993543324e-01 8.704117918572e-01 8.483032677499e-01 8.628800526339e-01 9.285182726561e-01 1.012464247243e+00 1.062504222167e+00 1.045204870705e+00 9.666190299351e-01 8.794758723457e-01 8.607120582610e-01 9.326662170412e-01 1.029477913927e+00 1.073177318757e+00 1.029918258364e+00 9.245347998940e-01 8.408655008111e-01 8.690291958431e-01 9.908887234225e-01 1.104542432493e+00 1.133489933325e+00 1.060974416607e+00 9.726800620517e-01
```
