## Supplementary Data 1 for "Heart cockle shells transmit sunlight to photosymbiotic algae using bundled fiber optic cables and condensing lenses": VaryPlanarvsColumnar_20percentlamellar_19April2023_transmissionlongaxis_efield_549nm.txt (part 1 of 6)

```
transmission_longaxis:E: Re(E) vs position, y=-1.68745e-21(m), lambda=5.49e-07(m) 

x(m)(143,1)
 -1.700000000000e-06
 -1.676056338028e-06
 -1.652112676056e-06
 -1.628169014085e-06
 -1.604225352113e-06
 -1.580281690141e-06
 -1.556338028169e-06
 -1.532394366197e-06
 -1.508450704225e-06
 -1.484507042254e-06
 -1.460563380282e-06
 -1.436619718310e-06
 -1.412676056338e-06
 -1.388732394366e-06
 -1.364788732394e-06
 -1.340845070423e-06
 -1.316901408451e-06
 -1.292957746479e-06
 -1.269014084507e-06
 -1.245070422535e-06
 -1.221126760563e-06
 -1.197183098592e-06
 -1.173239436620e-06
 -1.149295774648e-06
 -1.125352112676e-06
 -1.101408450704e-06
 -1.077464788732e-06
 -1.053521126761e-06
 -1.029577464789e-06
 -1.005633802817e-06
 -9.816901408451e-07
 -9.577464788732e-07
 -9.338028169014e-07
 -9.098591549296e-07
 -8.859154929577e-07
 -8.619718309859e-07
 -8.380281690141e-07
 -8.140845070423e-07
 -7.901408450704e-07
 -7.661971830986e-07
 -7.422535211268e-07
 -7.183098591549e-07
 -6.943661971831e-07
 -6.704225352113e-07
 -6.464788732394e-07
 -6.225352112676e-07
 -5.985915492958e-07
 -5.746478873239e-07
 -5.507042253521e-07
 -5.267605633803e-07
 -5.028169014085e-07
 -4.788732394366e-07
 -4.549295774648e-07
 -4.309859154930e-07
 -4.070422535211e-07
 -3.830985915493e-07
 -3.591549295775e-07
 -3.352112676056e-07
 -3.112676056338e-07
 -2.873239436620e-07
 -2.633802816901e-07
 -2.394366197183e-07
 -2.154929577465e-07
 -1.915492957746e-07
 -1.676056338028e-07
 -1.436619718310e-07
 -1.197183098592e-07
 -9.577464788733e-08
 -7.183098591549e-08
 -4.788732394366e-08
 -2.394366197183e-08
 -1.687448449608e-21
 2.394366197183e-08
 4.788732394366e-08
 7.183098591549e-08
 9.577464788732e-08
 1.197183098592e-07
 1.436619718310e-07
 1.676056338028e-07
 1.915492957746e-07
 2.154929577465e-07
 2.394366197183e-07
 2.633802816901e-07
 2.873239436620e-07
 3.112676056338e-07
 3.352112676056e-07
 3.591549295775e-07
 3.830985915493e-07
 4.070422535211e-07
 4.309859154930e-07
 4.549295774648e-07
 4.788732394366e-07
 5.028169014084e-07
 5.267605633803e-07
 5.507042253521e-07
 5.746478873239e-07
 5.985915492958e-07
 6.225352112676e-07
 6.464788732394e-07
 6.704225352113e-07
 6.943661971831e-07
 7.183098591549e-07
 7.422535211268e-07
 7.661971830986e-07
 7.901408450704e-07
 8.140845070423e-07
 8.380281690141e-07
 8.619718309859e-07
 8.859154929577e-07
 9.098591549296e-07
 9.338028169014e-07
 9.577464788732e-07
 9.816901408451e-07
 1.005633802817e-06
 1.029577464789e-06
 1.053521126761e-06
 1.077464788732e-06
 1.101408450704e-06
 1.125352112676e-06
 1.149295774648e-06
 1.173239436620e-06
 1.197183098592e-06
 1.221126760563e-06
 1.245070422535e-06
 1.269014084507e-06
 1.292957746479e-06
 1.316901408451e-06
 1.340845070423e-06
 1.364788732394e-06
 1.388732394366e-06
 1.412676056338e-06
 1.436619718310e-06
 1.460563380282e-06
 1.484507042254e-06
 1.508450704225e-06
 1.532394366197e-06
 1.556338028169e-06
 1.580281690141e-06
 1.604225352113e-06
 1.628169014085e-06
 1.652112676056e-06
 1.676056338028e-06
 1.700000000000e-06

z(m)(2070,1)
 -2.499469377161e-05
 -2.496989306358e-05
 -2.494509235555e-05
 -2.492029164752e-05
 -2.489549093949e-05
 -2.487069023146e-05
 -2.484588952343e-05
 -2.482108881540e-05
 -2.479628810737e-05
 -2.477148739935e-05
 -2.474668669132e-05
 -2.472188598329e-05
 -2.469708527526e-05
 -2.467228456723e-05
 -2.464748385920e-05
 -2.462268315117e-05
 -2.459788244314e-05
 -2.457308173511e-05
 -2.454828102708e-05
 -2.452348031905e-05
 -2.449867961103e-05
 -2.447387890300e-05
 -2.444907819497e-05
 -2.442427748694e-05
 -2.439947677891e-05
 -2.437467607088e-05
 -2.434987536285e-05
 -2.432507465482e-05
 -2.430027394679e-05
 -2.427547323876e-05
 -2.425067253074e-05
 -2.422587182271e-05
 -2.420107111468e-05
 -2.417627040665e-05
 -2.415146969862e-05
 -2.412666899059e-05
 -2.410186828256e-05
 -2.407706757453e-05
 -2.405226686650e-05
 -2.402746615847e-05
 -2.400266545044e-05
 -2.397786474242e-05
 -2.395306403439e-05
 -2.392826332636e-05
 -2.390346261833e-05
 -2.387866191030e-05
 -2.385386120227e-05
 -2.382906049424e-05
 -2.380425978621e-05
 -2.377945907818e-05
 -2.375465837015e-05
 -2.372985766213e-05
 -2.370505695410e-05
 -2.368025624607e-05
 -2.365545553804e-05
 -2.363065483001e-05
 -2.360585412198e-05
 -2.358105341395e-05
 -2.355625270592e-05
 -2.353145199789e-05
 -2.350665128986e-05
 -2.348185058184e-05
 -2.345704987381e-05
 -2.343224916578e-05
 -2.340744845775e-05
 -2.338264774972e-05
 -2.335784704169e-05
 -2.333304633366e-05
 -2.330824562563e-05
 -2.328344491760e-05
 -2.325864420957e-05
 -2.323384350154e-05
 -2.320904279352e-05
 -2.318424208549e-05
 -2.315944137746e-05
 -2.313464066943e-05
 -2.310983996140e-05
 -2.308503925337e-05
 -2.306023854534e-05
 -2.303543783731e-05
 -2.301063712928e-05
 -2.298583642125e-05
 -2.296103571323e-05
 -2.293623500520e-05
 -2.291143429717e-05
 -2.288663358914e-05
 -2.286183288111e-05
 -2.283703217308e-05
 -2.281223146505e-05
 -2.278743075702e-05
 -2.276263004899e-05
 -2.273782934096e-05
 -2.271302863293e-05
 -2.268822792491e-05
 -2.266342721688e-05
 -2.263862650885e-05
 -2.261382580082e-05
 -2.258902509279e-05
 -2.256422438476e-05
 -2.253942367673e-05
 -2.251462296870e-05
 -2.248982226067e-05
 -2.246502155264e-05
 -2.244022084462e-05
 -2.241542013659e-05
 -2.239061942856e-05
 -2.236581872053e-05
 -2.234101801250e-05
 -2.231621730447e-05
 -2.229141659644e-05
 -2.226661588841e-05
 -2.224181518038e-05
 -2.221701447235e-05
 -2.219221376432e-05
 -2.216741305630e-05
 -2.214261234827e-05
 -2.211781164024e-05
 -2.209301093221e-05
 -2.206821022418e-05
 -2.204340951615e-05
 -2.201860880812e-05
 -2.199380810009e-05
 -2.196900739206e-05
 -2.194420668403e-05
 -2.191940597601e-05
 -2.189460526798e-05
 -2.186980455995e-05
 -2.184500385192e-05
 -2.182020314389e-05
 -2.179540243586e-05
 -2.177060172783e-05
 -2.174580101980e-05
 -2.172100031177e-05
 -2.169619960374e-05
 -2.167139889572e-05
 -2.164659818769e-05
 -2.162179747966e-05
 -2.159699677163e-05
 -2.157219606360e-05
 -2.154739535557e-05
 -2.152259464754e-05
 -2.149779393951e-05
 -2.147299323148e-05
 -2.144819252345e-05
 -2.142339181542e-05
 -2.139859110740e-05
 -2.137379039937e-05
 -2.134898969134e-05
 -2.132418898331e-05
 -2.129938827528e-05
 -2.127458756725e-05
 -2.124978685922e-05
 -2.122498615119e-05
 -2.120018544316e-05
 -2.117538473513e-05
 -2.115058402711e-05
 -2.112578331908e-05
 -2.110098261105e-05
 -2.107618190302e-05
 -2.105138119499e-05
 -2.102658048696e-05
 -2.100177977893e-05
 -2.097697907090e-05
 -2.095217836287e-05
 -2.092737765484e-05
 -2.090257694681e-05
 -2.087777623879e-05
 -2.085297553076e-05
 -2.082817482273e-05
 -2.080337411470e-05
 -2.077857340667e-05
 -2.075377269864e-05
 -2.072897199061e-05
 -2.070417128258e-05
 -2.067937057455e-05
 -2.065456986652e-05
 -2.062976915850e-05
 -2.060496845047e-05
 -2.058016774244e-05
 -2.055536703441e-05
 -2.053056632638e-05
 -2.050576561835e-05
 -2.048096491032e-05
 -2.045616420229e-05
 -2.043136349426e-05
 -2.040656278623e-05
 -2.038176207821e-05
 -2.035696137018e-05
 -2.033216066215e-05
 -2.030735995412e-05
 -2.028255924609e-05
 -2.025775853806e-05
 -2.023295783003e-05
 -2.020815712200e-05
 -2.018335641397e-05
 -2.015855570594e-05
 -2.013375499791e-05
 -2.010895428989e-05
 -2.008415358186e-05
 -2.005935287383e-05
 -2.003455216580e-05
 -2.000975145777e-05
 -1.998495074974e-05
 -1.996015004171e-05
 -1.993534933368e-05
 -1.991054862565e-05
 -1.988574791762e-05
 -1.986094720960e-05
 -1.983614650157e-05
 -1.981134579354e-05
 -1.978654508551e-05
 -1.976174437748e-05
 -1.973694366945e-05
 -1.971214296142e-05
 -1.968734225339e-05
 -1.966254154536e-05
 -1.963774083733e-05
 -1.961294012930e-05
 -1.958813942128e-05
 -1.956333871325e-05
 -1.953853800522e-05
 -1.951373729719e-05
 -1.948893658916e-05
 -1.946413588113e-05
 -1.943933517310e-05
 -1.941453446507e-05
 -1.938973375704e-05
 -1.936493304901e-05
 -1.934013234099e-05
 -1.931533163296e-05
 -1.929053092493e-05
 -1.926573021690e-05
 -1.924092950887e-05
 -1.921612880084e-05
 -1.919132809281e-05
 -1.916652738478e-05
 -1.914172667675e-05
 -1.911692596872e-05
 -1.909212526069e-05
 -1.906732455267e-05
 -1.904252384464e-05
 -1.901772313661e-05
 -1.899292242858e-05
 -1.896812172055e-05
 -1.894332101252e-05
 -1.891852030449e-05
 -1.889371959646e-05
 -1.886891888843e-05
 -1.884411818040e-05
 -1.881931747238e-05
 -1.879451676435e-05
 -1.876971605632e-05
 -1.874491534829e-05
 -1.872011464026e-05
 -1.869531393223e-05
 -1.867051322420e-05
 -1.864571251617e-05
 -1.862091180814e-05
 -1.859611110011e-05
 -1.857131039209e-05
 -1.854650968406e-05
 -1.852170897603e-05
 -1.849690826800e-05
 -1.847210755997e-05
 -1.844730685194e-05
 -1.842250614391e-05
 -1.839770543588e-05
 -1.837290472785e-05
 -1.834810401982e-05
 -1.832330331179e-05
 -1.829850260377e-05
 -1.827370189574e-05
 -1.824890118771e-05
 -1.822410047968e-05
 -1.819929977165e-05
 -1.817449906362e-05
 -1.814969835559e-05
 -1.812489764756e-05
 -1.810009693953e-05
 -1.807529623150e-05
 -1.805049552348e-05
 -1.802569481545e-05
 -1.800089410742e-05
 -1.797609339939e-05
 -1.795129269136e-05
 -1.792649198333e-05
 -1.790169127530e-05
 -1.787689056727e-05
 -1.785208985924e-05
 -1.782728915121e-05
 -1.780248844318e-05
 -1.777768773516e-05
 -1.775288702713e-05
 -1.772808631910e-05
 -1.770328561107e-05
 -1.767848490304e-05
 -1.765368419501e-05
 -1.762888348698e-05
 -1.760408277895e-05
 -1.757928207092e-05
 -1.755448136289e-05
 -1.752968065487e-05
 -1.750487994684e-05
 -1.748007923881e-05
 -1.745527853078e-05
 -1.743047782275e-05
 -1.740567711472e-05
 -1.738087640669e-05
 -1.735607569866e-05
 -1.733127499063e-05
 -1.730647428260e-05
 -1.728167357458e-05
 -1.725687286655e-05
 -1.723207215852e-05
 -1.720727145049e-05
 -1.718247074246e-05
 -1.715767003443e-05
 -1.713286932640e-05
 -1.710806861837e-05
 -1.708326791034e-05
 -1.705846720231e-05
 -1.703366649428e-05
 -1.700886578626e-05
 -1.698406507823e-05
 -1.695926437020e-05
 -1.693446366217e-05
 -1.690966295414e-05
 -1.688486224611e-05
 -1.686006153808e-05
 -1.683526083005e-05
 -1.681046012202e-05
 -1.678565941399e-05
 -1.676085870597e-05
 -1.673605799794e-05
 -1.671125728991e-05
 -1.668645658188e-05
 -1.666165587385e-05
 -1.663685516582e-05
 -1.661205445779e-05
 -1.658725374976e-05
 -1.656245304173e-05
 -1.653765233370e-05
 -1.651285162567e-05
 -1.648805091765e-05
 -1.646325020962e-05
 -1.643844950159e-05
 -1.641364879356e-05
 -1.638884808553e-05
 -1.636404737750e-05
 -1.633924666947e-05
 -1.631444596144e-05
 -1.628964525341e-05
 -1.626484454538e-05
 -1.624004383736e-05
 -1.621524312933e-05
 -1.619044242130e-05
 -1.616564171327e-05
 -1.614084100524e-05
 -1.611604029721e-05
 -1.609123958918e-05
 -1.606643888115e-05
 -1.604163817312e-05
 -1.601683746509e-05
 -1.599203675706e-05
 -1.596723604904e-05
 -1.594243534101e-05
 -1.591763463298e-05
 -1.589283392495e-05
 -1.586803321692e-05
 -1.584323250889e-05
 -1.581843180086e-05
 -1.579363109283e-05
 -1.576883038480e-05
 -1.574402967677e-05
 -1.571922896875e-05
 -1.569442826072e-05
 -1.566962755269e-05
 -1.564482684466e-05
 -1.562002613663e-05
 -1.559522542860e-05
 -1.557042472057e-05
 -1.554562401254e-05
 -1.552082330451e-05
 -1.549602259648e-05
 -1.547122188846e-05
 -1.544642118043e-05
 -1.542162047240e-05
 -1.539681976437e-05
 -1.537201905634e-05
 -1.534721834831e-05
 -1.532241764028e-05
 -1.529761693225e-05
 -1.527281622422e-05
 -1.524801551619e-05
 -1.522321480816e-05
 -1.519841410014e-05
 -1.517361339211e-05
 -1.514881268408e-05
 -1.512401197605e-05
 -1.510000000000e-05
 -1.507598802395e-05
 -1.505197604790e-05
 -1.502796407186e-05
 -1.500395209581e-05
 -1.497994011976e-05
 -1.495592814371e-05
 -1.493191616766e-05
 -1.490790419162e-05
 -1.488389221557e-05
 -1.485988023952e-05
 -1.483586826347e-05
 -1.481185628743e-05
 -1.478784431138e-05
 -1.476383233533e-05
 -1.473982035928e-05
 -1.471580838323e-05
 -1.469179640719e-05
 -1.466778443114e-05
 -1.464377245509e-05
 -1.461976047904e-05
 -1.459574850299e-05
 -1.457173652695e-05
 -1.454772455090e-05
 -1.452371257485e-05
 -1.449970059880e-05
 -1.447568862275e-05
 -1.445167664671e-05
 -1.442766467066e-05
 -1.440365269461e-05
 -1.437964071856e-05
 -1.435562874251e-05
 -1.433161676647e-05
 -1.430760479042e-05
 -1.428359281437e-05
 -1.425958083832e-05
 -1.423556886228e-05
 -1.421155688623e-05
 -1.418754491018e-05
 -1.416353293413e-05
 -1.413952095808e-05
 -1.411550898204e-05
 -1.409149700599e-05
 -1.406748502994e-05
 -1.404347305389e-05
 -1.401946107784e-05
 -1.399544910180e-05
 -1.397143712575e-05
 -1.394742514970e-05
 -1.392341317365e-05
 -1.389940119760e-05
 -1.387538922156e-05
 -1.385137724551e-05
 -1.382736526946e-05
 -1.380335329341e-05
 -1.377934131737e-05
 -1.375532934132e-05
 -1.373131736527e-05
 -1.370730538922e-05
 -1.368329341317e-05
 -1.365928143713e-05
 -1.363526946108e-05
 -1.361125748503e-05
 -1.358724550898e-05
 -1.356323353293e-05
 -1.353922155689e-05
 -1.351520958084e-05
 -1.349119760479e-05
 -1.346718562874e-05
 -1.344317365269e-05
 -1.341916167665e-05
 -1.339514970060e-05
 -1.337113772455e-05
 -1.334712574850e-05
 -1.332311377246e-05
 -1.329910179641e-05
 -1.327508982036e-05
 -1.325107784431e-05
 -1.322706586826e-05
 -1.320305389222e-05
 -1.317904191617e-05
 -1.315502994012e-05
 -1.313101796407e-05
 -1.310700598802e-05
 -1.308299401198e-05
 -1.305898203593e-05
 -1.303497005988e-05
 -1.301095808383e-05
 -1.298694610778e-05
 -1.296293413174e-05
 -1.293892215569e-05
 -1.291491017964e-05
 -1.289089820359e-05
 -1.286688622754e-05
 -1.284287425150e-05
 -1.281886227545e-05
 -1.279485029940e-05
 -1.277083832335e-05
 -1.274682634731e-05
 -1.272281437126e-05
 -1.269880239521e-05
 -1.267479041916e-05
 -1.265077844311e-05
 -1.262676646707e-05
 -1.260275449102e-05
 -1.257874251497e-05
 -1.255473053892e-05
 -1.253071856287e-05
 -1.250670658683e-05
 -1.248269461078e-05
 -1.245868263473e-05
 -1.243467065868e-05
 -1.241065868263e-05
 -1.238664670659e-05
 -1.236263473054e-05
 -1.233862275449e-05
 -1.231461077844e-05
 -1.229059880240e-05
 -1.226658682635e-05
 -1.224257485030e-05
 -1.221856287425e-05
 -1.219455089820e-05
 -1.217053892216e-05
 -1.214652694611e-05
 -1.212251497006e-05
 -1.209850299401e-05
 -1.207449101796e-05
 -1.205047904192e-05
 -1.202646706587e-05
 -1.200245508982e-05
 -1.197844311377e-05
 -1.195443113772e-05
 -1.193041916168e-05
 -1.190640718563e-05
 -1.188239520958e-05
 -1.185838323353e-05
 -1.183437125749e-05
 -1.181035928144e-05
 -1.178634730539e-05
 -1.176233532934e-05
 -1.173832335329e-05
 -1.171431137725e-05
 -1.169029940120e-05
 -1.166628742515e-05
 -1.164227544910e-05
 -1.161826347305e-05
 -1.159425149701e-05
 -1.157023952096e-05
 -1.154622754491e-05
 -1.152221556886e-05
 -1.149820359281e-05
 -1.147419161677e-05
 -1.145017964072e-05
 -1.142616766467e-05
 -1.140215568862e-05
 -1.137814371257e-05
 -1.135413173653e-05
 -1.133011976048e-05
 -1.130610778443e-05
 -1.128209580838e-05
 -1.125808383234e-05
 -1.123407185629e-05
 -1.121005988024e-05
 -1.118604790419e-05
 -1.116203592814e-05
 -1.113802395210e-05
 -1.111401197605e-05
 -1.109000000000e-05
 -1.106598802395e-05
 -1.104197604790e-05
 -1.101796407186e-05
 -1.099395209581e-05
 -1.096994011976e-05
 -1.094592814371e-05
 -1.092191616766e-05
 -1.089790419162e-05
 -1.087389221557e-05
 -1.084988023952e-05
 -1.082586826347e-05
 -1.080185628743e-05
 -1.077784431138e-05
 -1.075383233533e-05
 -1.072982035928e-05
 -1.070580838323e-05
 -1.068179640719e-05
 -1.065778443114e-05
 -1.063377245509e-05
 -1.060976047904e-05
 -1.058574850299e-05
 -1.056173652695e-05
 -1.053772455090e-05
 -1.051371257485e-05
 -1.048970059880e-05
 -1.046568862275e-05
 -1.044167664671e-05
 -1.041766467066e-05
 -1.039365269461e-05
 -1.036964071856e-05
 -1.034562874252e-05
 -1.032161676647e-05
 -1.029760479042e-05
 -1.027359281437e-05
 -1.024958083832e-05
 -1.022556886228e-05
 -1.020155688623e-05
 -1.017754491018e-05
 -1.015353293413e-05
 -1.012952095808e-05
 -1.010550898204e-05
 -1.008149700599e-05
 -1.005748502994e-05
 -1.003347305389e-05
 -1.000946107784e-05
 -9.985449101797e-06
 -9.961437125749e-06
 -9.937425149701e-06
 -9.913413173653e-06
 -9.889401197605e-06
 -9.865389221557e-06
 -9.841377245509e-06
 -9.817365269461e-06
 -9.793353293413e-06
 -9.769341317365e-06
 -9.745329341318e-06
 -9.721317365270e-06
 -9.697305389222e-06
 -9.673293413174e-06
 -9.649281437126e-06
 -9.625269461078e-06
 -9.601257485030e-06
 -9.577245508982e-06
 -9.553233532934e-06
 -9.529221556886e-06
 -9.505209580838e-06
 -9.481197604791e-06
 -9.457185628743e-06
 -9.433173652695e-06
 -9.409161676647e-06
 -9.385149700599e-06
 -9.361137724551e-06
 -9.337125748503e-06
 -9.313113772455e-06
 -9.289101796407e-06
 -9.265089820359e-06
 -9.241077844312e-06
 -9.217065868264e-06
 -9.193053892216e-06
 -9.169041916168e-06
 -9.145029940120e-06
 -9.121017964072e-06
 -9.097005988024e-06
 -9.072994011976e-06
 -9.048982035928e-06
 -9.024970059880e-06
 -9.000958083833e-06
 -8.976946107785e-06
 -8.952934131737e-06
 -8.928922155689e-06
 -8.904910179641e-06
 -8.880898203593e-06
 -8.856886227545e-06
 -8.832874251497e-06
 -8.808862275449e-06
 -8.784850299401e-06
 -8.760838323353e-06
 -8.736826347306e-06
 -8.712814371258e-06
 -8.688802395210e-06
 -8.664790419162e-06
 -8.640778443114e-06
 -8.616766467066e-06
 -8.592754491018e-06
 -8.568742514970e-06
 -8.544730538922e-06
 -8.520718562874e-06
 -8.496706586827e-06
 -8.472694610779e-06
 -8.448682634731e-06
 -8.424670658683e-06
 -8.400658682635e-06
 -8.376646706587e-06
 -8.352634730539e-06
 -8.328622754491e-06
 -8.304610778443e-06
 -8.280598802395e-06
 -8.256586826348e-06
 -8.232574850300e-06
 -8.208562874252e-06
 -8.184550898204e-06
 -8.160538922156e-06
 -8.136526946108e-06
 -8.112514970060e-06
 -8.088502994012e-06
 -8.064491017964e-06
 -8.040479041916e-06
 -8.016467065868e-06
 -7.992455089821e-06
 -7.968443113773e-06
 -7.944431137725e-06
 -7.920419161677e-06
 -7.896407185629e-06
 -7.872395209581e-06
 -7.848383233533e-06
 -7.824371257485e-06
 -7.800359281437e-06
 -7.776347305389e-06
 -7.752335329342e-06
 -7.728323353294e-06
 -7.704311377246e-06
 -7.680299401198e-06
 -7.656287425150e-06
 -7.632275449102e-06
 -7.608263473054e-06
 -7.584251497006e-06
 -7.560239520958e-06
 -7.536227544910e-06
 -7.512215568863e-06
 -7.488203592815e-06
 -7.464191616767e-06
 -7.440179640719e-06
 -7.416167664671e-06
 -7.392155688623e-06
 -7.368143712575e-06
 -7.344131736527e-06
 -7.320119760479e-06
 -7.296107784431e-06
 -7.272095808383e-06
 -7.248083832336e-06
 -7.224071856288e-06
 -7.200059880240e-06
 -7.176047904192e-06
 -7.152035928144e-06
 -7.128023952096e-06
 -7.104011976048e-06
 -7.080000000000e-06
 -7.055988023952e-06
 -7.031976047904e-06
 -7.007964071857e-06
 -6.983952095809e-06
 -6.959940119761e-06
 -6.935928143713e-06
 -6.911916167665e-06
 -6.887904191617e-06
 -6.863892215569e-06
 -6.839880239521e-06
 -6.815868263473e-06
 -6.791856287425e-06
 -6.767844311377e-06
 -6.743832335330e-06
 -6.719820359282e-06
 -6.695808383234e-06
 -6.671796407186e-06
 -6.647784431138e-06
 -6.623772455090e-06
 -6.599760479042e-06
 -6.575748502994e-06
 -6.551736526946e-06
 -6.527724550898e-06
 -6.503712574851e-06
 -6.479700598803e-06
 -6.455688622755e-06
 -6.431676646707e-06
 -6.407664670659e-06
 -6.383652694611e-06
 -6.359640718563e-06
 -6.335628742515e-06
 -6.311616766467e-06
 -6.287604790419e-06
 -6.263592814371e-06
 -6.239580838324e-06
 -6.215568862276e-06
 -6.191556886228e-06
 -6.167544910180e-06
 -6.143532934132e-06
 -6.119520958084e-06
 -6.095508982036e-06
 -6.071497005988e-06
 -6.047485029940e-06
 -6.023473053892e-06
 -5.999461077845e-06
 -5.975449101797e-06
 -5.951437125749e-06
 -5.927425149701e-06
 -5.903413173653e-06
 -5.879401197605e-06
 -5.855389221557e-06
 -5.831377245509e-06
 -5.807365269461e-06
 -5.783353293413e-06
 -5.759341317365e-06
 -5.735329341318e-06
 -5.711317365270e-06
 -5.687305389222e-06
 -5.663293413174e-06
 -5.639281437126e-06
 -5.615269461078e-06
 -5.591257485030e-06
 -5.567245508982e-06
 -5.543233532934e-06
 -5.519221556886e-06
 -5.495209580839e-06
 -5.471197604791e-06
 -5.447185628743e-06
 -5.423173652695e-06
 -5.399161676647e-06
 -5.375149700599e-06
 -5.351137724551e-06
 -5.327125748503e-06
 -5.303113772455e-06
 -5.279101796407e-06
 -5.255089820359e-06
 -5.231077844312e-06
 -5.207065868264e-06
 -5.183053892216e-06
 -5.159041916168e-06
 -5.135029940120e-06
 -5.111017964072e-06
 -5.087005988024e-06
 -5.062994011976e-06
 -5.038982035928e-06
 -5.014970059880e-06
 -4.990958083833e-06
 -4.966946107785e-06
 -4.942934131737e-06
 -4.918922155689e-06
 -4.894910179641e-06
 -4.870898203593e-06
 -4.846886227545e-06
 -4.822874251497e-06
 -4.798862275449e-06
 -4.774850299401e-06
 -4.750838323354e-06
 -4.726826347306e-06
 -4.702814371258e-06
 -4.678802395210e-06
 -4.654790419162e-06
 -4.630778443114e-06
 -4.606766467066e-06
 -4.582754491018e-06
 -4.558742514970e-06
 -4.534730538922e-06
 -4.510718562874e-06
 -4.486706586827e-06
 -4.462694610779e-06
 -4.438682634731e-06
 -4.414670658683e-06
 -4.390658682635e-06
 -4.366646706587e-06
 -4.342634730539e-06
 -4.318622754491e-06
 -4.294610778443e-06
 -4.270598802395e-06
 -4.246586826348e-06
 -4.222574850300e-06
 -4.198562874252e-06
 -4.174550898204e-06
 -4.150538922156e-06
 -4.126526946108e-06
 -4.102514970060e-06
 -4.078502994012e-06
 -4.054491017964e-06
 -4.030479041916e-06
 -4.006467065868e-06
 -3.982455089821e-06
 -3.958443113773e-06
 -3.934431137725e-06
 -3.910419161677e-06
 -3.886407185629e-06
 -3.862395209581e-06
 -3.838383233533e-06
 -3.814371257485e-06
 -3.790359281437e-06
 -3.766347305389e-06
 -3.742335329342e-06
 -3.718323353294e-06
 -3.694311377246e-06
 -3.670299401198e-06
 -3.646287425150e-06
 -3.622275449102e-06
 -3.598263473054e-06
 -3.574251497006e-06
 -3.550239520958e-06
 -3.526227544910e-06
 -3.502215568862e-06
 -3.478203592815e-06
 -3.454191616767e-06
 -3.430179640719e-06
 -3.406167664671e-06
 -3.382155688623e-06
 -3.358143712575e-06
 -3.334131736527e-06
 -3.310119760479e-06
 -3.286107784431e-06
 -3.262095808383e-06
 -3.238083832336e-06
 -3.214071856288e-06
 -3.190059880240e-06
 -3.166047904192e-06
 -3.142035928144e-06
 -3.118023952096e-06
 -3.094011976048e-06
 -3.070000000000e-06
 -3.045988023952e-06
 -3.021976047904e-06
 -2.997964071856e-06
 -2.973952095809e-06
 -2.949940119761e-06
 -2.925928143713e-06
 -2.901916167665e-06
 -2.877904191617e-06
 -2.853892215569e-06
 -2.829880239521e-06
 -2.805868263473e-06
 -2.781856287425e-06
 -2.757844311377e-06
 -2.733832335330e-06
 -2.709820359282e-06
 -2.685808383234e-06
 -2.661796407186e-06
 -2.637784431138e-06
 -2.613772455090e-06
 -2.589760479042e-06
 -2.565748502994e-06
 -2.541736526946e-06
 -2.517724550898e-06
 -2.493712574851e-06
 -2.469700598803e-06
 -2.445688622755e-06
 -2.421676646707e-06
 -2.397664670659e-06
 -2.373652694611e-06
 -2.349640718563e-06
 -2.325628742515e-06
 -2.301616766467e-06
 -2.277604790419e-06
 -2.253592814371e-06
 -2.229580838324e-06
 -2.205568862276e-06
 -2.181556886228e-06
 -2.157544910180e-06
 -2.133532934132e-06
 -2.109520958084e-06
 -2.085508982036e-06
 -2.061497005988e-06
 -2.037485029940e-06
 -2.013473053892e-06
 -1.989461077845e-06
 -1.965449101797e-06
 -1.941437125749e-06
 -1.917425149701e-06
 -1.893413173653e-06
 -1.869401197605e-06
 -1.845389221557e-06
 -1.821377245509e-06
 -1.797365269461e-06
 -1.773353293413e-06
 -1.749341317365e-06
 -1.725329341318e-06
 -1.701317365270e-06
 -1.677305389222e-06
 -1.653293413174e-06
 -1.629281437126e-06
 -1.605269461078e-06
 -1.581257485030e-06
 -1.557245508982e-06
 -1.533233532934e-06
 -1.509221556886e-06
 -1.485209580839e-06
 -1.461197604791e-06
 -1.437185628743e-06
 -1.413173652695e-06
 -1.389161676647e-06
 -1.365149700599e-06
 -1.341137724551e-06
 -1.317125748503e-06
 -1.293113772455e-06
 -1.269101796407e-06
 -1.245089820359e-06
 -1.221077844312e-06
 -1.197065868264e-06
 -1.173053892216e-06
 -1.149041916168e-06
 -1.125029940120e-06
 -1.101017964072e-06
 -1.077005988024e-06
 -1.052994011976e-06
 -1.028982035928e-06
 -1.004970059880e-06
 -9.809580838325e-07
 -9.569461077846e-07
 -9.329341317367e-07
 -9.089221556888e-07
 -8.849101796409e-07
 -8.608982035930e-07
 -8.368862275451e-07
 -8.128742514972e-07
 -7.888622754493e-07
 -7.648502994014e-07
 -7.408383233535e-07
 -7.168263473056e-07
 -6.928143712577e-07
 -6.688023952098e-07
 -6.447904191619e-07
 -6.207784431140e-07
 -5.967664670661e-07
 -5.727544910182e-07
 -5.487425149703e-07
 -5.247305389224e-07
 -5.007185628745e-07
 -4.767065868266e-07
 -4.526946107786e-07
 -4.286826347307e-07
 -4.046706586828e-07
 -3.806586826349e-07
 -3.566467065870e-07
 -3.326347305391e-07
 -3.086227544912e-07
 -2.846107784433e-07
 -2.605988023954e-07
 -2.365868263475e-07
 -2.125748502996e-07
 -1.885628742517e-07
 -1.645508982038e-07
 -1.405389221559e-07
 -1.165269461080e-07
 -9.251497006009e-08
 -6.850299401218e-08
 -4.449101796428e-08
 -2.047904191637e-08
 3.532934131530e-09
 2.754491017943e-08
 5.155688622734e-08
 7.556886227524e-08
 9.958083832315e-08
 1.235928143711e-07
 1.476047904190e-07
 1.716167664669e-07
 1.956287425148e-07
 2.196407185627e-07
 2.436526946106e-07
 2.676646706585e-07
 2.916766467064e-07
 3.156886227543e-07
 3.397005988022e-07
 3.637125748501e-07
 3.877245508980e-07
 4.117365269459e-07
 4.357485029938e-07
 4.597604790417e-07
 4.837724550896e-07
 5.077844311375e-07
 5.317964071854e-07
 5.558083832333e-07
 5.798203592812e-07
 6.038323353291e-07
 6.278443113770e-07
 6.518562874249e-07
 6.758682634728e-07
 6.998802395208e-07
 7.238922155687e-07
 7.479041916166e-07
 7.719161676645e-07
 7.959281437124e-07
 8.199401197603e-07
 8.439520958082e-07
 8.679640718561e-07
 8.919760479040e-07
 9.159880239519e-07
 9.399999999998e-07
 9.640119760477e-07
 9.880239520956e-07
 1.012035928144e-06
 1.036047904191e-06
 1.060059880239e-06
 1.084071856287e-06
 1.108083832335e-06
 1.132095808383e-06
 1.156107784431e-06
 1.180119760479e-06
 1.204131736527e-06
 1.228143712575e-06
 1.252155688623e-06
 1.276167664670e-06
 1.300179640718e-06
 1.324191616766e-06
 1.348203592814e-06
 1.372215568862e-06
 1.396227544910e-06
 1.420239520958e-06
 1.444251497006e-06
 1.468263473054e-06
 1.492275449102e-06
 1.516287425149e-06
 1.540299401197e-06
 1.564311377245e-06
 1.588323353293e-06
 1.612335329341e-06
 1.636347305389e-06
 1.660359281437e-06
 1.684371257485e-06
 1.708383233533e-06
 1.732395209581e-06
 1.756407185629e-06
 1.780419161676e-06
 1.804431137724e-06
 1.828443113772e-06
 1.852455089820e-06
 1.876467065868e-06
 1.900479041916e-06
 1.924491017964e-06
 1.948502994012e-06
 1.972514970060e-06
 1.996526946108e-06
 2.020538922155e-06
 2.044550898203e-06
 2.068562874251e-06
 2.092574850299e-06
 2.116586826347e-06
 2.140598802395e-06
 2.164610778443e-06
 2.188622754491e-06
 2.212634730539e-06
 2.236646706587e-06
 2.260658682635e-06
 2.284670658682e-06
 2.308682634730e-06
 2.332694610778e-06
 2.356706586826e-06
 2.380718562874e-06
 2.404730538922e-06
 2.428742514970e-06
 2.452754491018e-06
 2.476766467066e-06
 2.500778443114e-06
 2.524790419161e-06
 2.548802395209e-06
 2.572814371257e-06
 2.596826347305e-06
 2.620838323353e-06
 2.644850299401e-06
 2.668862275449e-06
 2.692874251497e-06
 2.716886227545e-06
 2.740898203593e-06
 2.764910179641e-06
 2.788922155688e-06
 2.812934131736e-06
 2.836946107784e-06
 2.860958083832e-06
 2.884970059880e-06
 2.908982035928e-06
 2.932994011976e-06
 2.957005988024e-06
 2.981017964072e-06
 3.005029940120e-06
 3.029041916167e-06
 3.053053892215e-06
 3.077065868263e-06
 3.101077844311e-06
 3.125089820359e-06
 3.149101796407e-06
 3.173113772455e-06
 3.197125748503e-06
 3.221137724551e-06
 3.245149700599e-06
 3.269161676647e-06
 3.293173652694e-06
 3.317185628742e-06
 3.341197604790e-06
 3.365209580838e-06
 3.389221556886e-06
 3.413233532934e-06
 3.437245508982e-06
 3.461257485030e-06
 3.485269461078e-06
 3.509281437126e-06
 3.533293413173e-06
 3.557305389221e-06
 3.581317365269e-06
 3.605329341317e-06
 3.629341317365e-06
 3.653353293413e-06
 3.677365269461e-06
 3.701377245509e-06
 3.725389221557e-06
 3.749401197605e-06
 3.773413173652e-06
 3.797425149700e-06
 3.821437125748e-06
 3.845449101796e-06
 3.869461077844e-06
 3.893473053892e-06
 3.917485029940e-06
 3.941497005988e-06
 3.965508982036e-06
 3.989520958084e-06
 4.013532934132e-06
 4.037544910179e-06
 4.061556886227e-06
 4.085568862275e-06
 4.109580838323e-06
 4.133592814371e-06
 4.157604790419e-06
 4.181616766467e-06
 4.205628742515e-06
 4.229640718563e-06
 4.253652694611e-06
 4.277664670658e-06
 4.301676646706e-06
 4.325688622754e-06
 4.349700598802e-06
 4.373712574850e-06
 4.397724550898e-06
 4.421736526946e-06
 4.445748502994e-06
 4.469760479042e-06
 4.493772455090e-06
 4.517784431138e-06
 4.541796407185e-06
 4.565808383233e-06
 4.589820359281e-06
 4.613832335329e-06
 4.637844311377e-06
 4.661856287425e-06
 4.685868263473e-06
 4.709880239521e-06
 4.733892215569e-06
 4.757904191617e-06
 4.781916167664e-06
 4.805928143712e-06
 4.829940119760e-06
 4.853952095808e-06
 4.877964071856e-06
 4.901976047904e-06
 4.925988023952e-06
 4.950000000000e-06
 4.974011976048e-06
 4.998023952096e-06
 5.022035928144e-06
 5.046047904191e-06
 5.070059880239e-06
 5.094071856287e-06
 5.118083832335e-06
 5.142095808383e-06
 5.166107784431e-06
 5.190119760479e-06
 5.214131736527e-06
 5.238143712575e-06
 5.262155688623e-06
 5.286167664670e-06
 5.310179640718e-06
 5.334191616766e-06
 5.358203592814e-06
 5.382215568862e-06
 5.406227544910e-06
 5.430239520958e-06
 5.454251497006e-06
 5.478263473054e-06
 5.502275449102e-06
 5.526287425150e-06
 5.550299401197e-06
 5.574311377245e-06
 5.598323353293e-06
 5.622335329341e-06
 5.646347305389e-06
 5.670359281437e-06
 5.694371257485e-06
 5.718383233533e-06
 5.742395209581e-06
 5.766407185629e-06
 5.790419161676e-06
 5.814431137724e-06
 5.838443113772e-06
 5.862455089820e-06
 5.886467065868e-06
 5.910479041916e-06
 5.934491017964e-06
 5.958502994012e-06
 5.982514970060e-06
 6.006526946108e-06
 6.030538922155e-06
 6.054550898203e-06
 6.078562874251e-06
 6.102574850299e-06
 6.126586826347e-06
 6.150598802395e-06
 6.174610778443e-06
 6.198622754491e-06
 6.222634730539e-06
 6.246646706587e-06
 6.270658682635e-06
 6.294670658682e-06
 6.318682634730e-06
 6.342694610778e-06
 6.366706586826e-06
 6.390718562874e-06
 6.414730538922e-06
 6.438742514970e-06
 6.462754491018e-06
 6.486766467066e-06
 6.510778443114e-06
 6.534790419161e-06
 6.558802395209e-06
 6.582814371257e-06
 6.606826347305e-06
 6.630838323353e-06
 6.654850299401e-06
 6.678862275449e-06
 6.702874251497e-06
 6.726886227545e-06
 6.750898203593e-06
 6.774910179641e-06
 6.798922155688e-06
 6.822934131736e-06
 6.846946107784e-06
 6.870958083832e-06
 6.894970059880e-06
 6.918982035928e-06
 6.942994011976e-06
 6.967005988024e-06
 6.991017964072e-06
 7.015029940120e-06
 7.039041916167e-06
 7.063053892215e-06
 7.087065868263e-06
 7.111077844311e-06
 7.135089820359e-06
 7.159101796407e-06
 7.183113772455e-06
 7.207125748503e-06
 7.231137724551e-06
 7.255149700599e-06
 7.279161676647e-06
 7.303173652694e-06
 7.327185628742e-06
 7.351197604790e-06
 7.375209580838e-06
 7.399221556886e-06
 7.423233532934e-06
 7.447245508982e-06
 7.471257485030e-06
 7.495269461078e-06
 7.519281437126e-06
 7.543293413173e-06
 7.567305389221e-06
 7.591317365269e-06
 7.615329341317e-06
 7.639341317365e-06
 7.663353293413e-06
 7.687365269461e-06
 7.711377245509e-06
 7.735389221557e-06
 7.759401197605e-06
 7.783413173653e-06
 7.807425149700e-06
 7.831437125748e-06
 7.855449101796e-06
 7.879461077844e-06
 7.903473053892e-06
 7.927485029940e-06
 7.951497005988e-06
 7.975508982036e-06
 7.999520958084e-06
 8.023532934132e-06
 8.047544910179e-06
 8.071556886227e-06
 8.095568862275e-06
 8.119580838323e-06
 8.143592814371e-06
 8.167604790419e-06
 8.191616766467e-06
 8.215628742515e-06
 8.239640718563e-06
 8.263652694611e-06
 8.287664670658e-06
 8.311676646706e-06
 8.335688622754e-06
 8.359700598802e-06
 8.383712574850e-06
 8.407724550898e-06
 8.431736526946e-06
 8.455748502994e-06
 8.479760479042e-06
 8.503772455090e-06
 8.527784431138e-06
 8.551796407185e-06
 8.575808383233e-06
 8.599820359281e-06
 8.623832335329e-06
 8.647844311377e-06
 8.671856287425e-06
 8.695868263473e-06
 8.719880239521e-06
 8.743892215569e-06
 8.767904191617e-06
 8.791916167664e-06
 8.815928143712e-06
 8.839940119760e-06
 8.863952095808e-06
 8.887964071856e-06
 8.911976047904e-06
 8.935988023952e-06
 8.960000000000e-06
 8.984011976048e-06
 9.008023952096e-06
 9.032035928143e-06
 9.056047904191e-06
 9.080059880239e-06
 9.104071856287e-06
 9.128083832335e-06
 9.152095808383e-06
 9.176107784431e-06
 9.200119760479e-06
 9.224131736527e-06
 9.248143712575e-06
 9.272155688623e-06
 9.296167664670e-06
 9.320179640718e-06
 9.344191616766e-06
 9.368203592814e-06
 9.392215568862e-06
 9.416227544910e-06
 9.440239520958e-06
 9.464251497006e-06
 9.488263473054e-06
 9.512275449102e-06
 9.536287425149e-06
 9.560299401197e-06
 9.584311377245e-06
 9.608323353293e-06
 9.632335329341e-06
 9.656347305389e-06
 9.680359281437e-06
 9.704371257485e-06
 9.728383233533e-06
 9.752395209581e-06
 9.776407185628e-06
 9.800419161676e-06
 9.824431137724e-06
 9.848443113772e-06
 9.872455089820e-06
 9.896467065868e-06
 9.920479041916e-06
 9.944491017964e-06
 9.968502994012e-06
 9.992514970060e-06
 1.001652694611e-05
 1.004053892216e-05
 1.006455089820e-05
 1.008856287425e-05
 1.011257485030e-05
 1.013658682635e-05
 1.016059880239e-05
 1.018461077844e-05
 1.020862275449e-05
 1.023263473054e-05
 1.025664670659e-05
 1.028065868263e-05
 1.030467065868e-05
 1.032868263473e-05
 1.035269461078e-05
 1.037670658683e-05
 1.040071856287e-05
 1.042473053892e-05
 1.044874251497e-05
 1.047275449102e-05
 1.049676646707e-05
 1.052077844311e-05
 1.054479041916e-05
 1.056880239521e-05
 1.059281437126e-05
 1.061682634731e-05
 1.064083832335e-05
 1.066485029940e-05
 1.068886227545e-05
 1.071287425150e-05
 1.073688622754e-05
 1.076089820359e-05
 1.078491017964e-05
 1.080892215569e-05
 1.083293413174e-05
 1.085694610778e-05
 1.088095808383e-05
 1.090497005988e-05
 1.092898203593e-05
 1.095299401198e-05
 1.097700598802e-05
 1.100101796407e-05
 1.102502994012e-05
 1.104904191617e-05
 1.107305389222e-05
 1.109706586826e-05
 1.112107784431e-05
 1.114508982036e-05
 1.116910179641e-05
 1.119311377245e-05
 1.121712574850e-05
 1.124113772455e-05
 1.126514970060e-05
 1.128916167665e-05
 1.131317365269e-05
 1.133718562874e-05
 1.136119760479e-05
 1.138520958084e-05
 1.140922155689e-05
 1.143323353293e-05
 1.145724550898e-05
 1.148125748503e-05
 1.150526946108e-05
 1.152928143713e-05
 1.155329341317e-05
 1.157730538922e-05
 1.160131736527e-05
 1.162532934132e-05
 1.164934131736e-05
 1.167335329341e-05
 1.169736526946e-05
 1.172137724551e-05
 1.174538922156e-05
 1.176940119760e-05
 1.179341317365e-05
 1.181742514970e-05
 1.184143712575e-05
 1.186544910180e-05
 1.188946107784e-05
 1.191347305389e-05
 1.193748502994e-05
 1.196149700599e-05
 1.198550898204e-05
 1.200952095808e-05
 1.203353293413e-05
 1.205754491018e-05
 1.208155688623e-05
 1.210556886228e-05
 1.212958083832e-05
 1.215359281437e-05
 1.217760479042e-05
 1.220161676647e-05
 1.222562874251e-05
 1.224964071856e-05
 1.227365269461e-05
 1.229766467066e-05
 1.232167664671e-05
 1.234568862275e-05
 1.236970059880e-05
 1.239371257485e-05
 1.241772455090e-05
 1.244173652695e-05
 1.246574850299e-05
 1.248976047904e-05
 1.251377245509e-05
 1.253778443114e-05
 1.256179640719e-05
 1.258580838323e-05
 1.260982035928e-05
 1.263383233533e-05
 1.265784431138e-05
 1.268185628742e-05
 1.270586826347e-05
 1.272988023952e-05
 1.275389221557e-05
 1.277790419162e-05
 1.280191616766e-05
 1.282592814371e-05
 1.284994011976e-05
 1.287395209581e-05
 1.289796407186e-05
 1.292197604790e-05
 1.294598802395e-05
 1.297000000000e-05
 1.299401197605e-05
 1.301802395210e-05
 1.304203592814e-05
 1.306604790419e-05
 1.309005988024e-05
 1.311407185629e-05
 1.313808383233e-05
 1.316209580838e-05
 1.318610778443e-05
 1.321011976048e-05
 1.323413173653e-05
 1.325814371257e-05
 1.328215568862e-05
 1.330616766467e-05
 1.333017964072e-05
 1.335419161677e-05
 1.337820359281e-05
 1.340221556886e-05
 1.342622754491e-05
 1.345023952096e-05
 1.347425149701e-05
 1.349826347305e-05
 1.352227544910e-05
 1.354628742515e-05
 1.357029940120e-05
 1.359431137725e-05
 1.361832335329e-05
 1.364233532934e-05
 1.366634730539e-05
 1.369035928144e-05
 1.371437125748e-05
 1.373838323353e-05
 1.376239520958e-05
 1.378640718563e-05
 1.381041916168e-05
 1.383443113772e-05
 1.385844311377e-05
 1.388245508982e-05
 1.390646706587e-05
 1.393047904192e-05
 1.395449101796e-05
 1.397850299401e-05
 1.400251497006e-05
 1.402652694611e-05
 1.405053892216e-05
 1.407455089820e-05
 1.409856287425e-05
 1.412257485030e-05
 1.414658682635e-05
 1.417059880239e-05
 1.419461077844e-05
 1.421862275449e-05
 1.424263473054e-05
 1.426664670659e-05
 1.429065868263e-05
 1.431467065868e-05
 1.433868263473e-05
 1.436269461078e-05
 1.438670658683e-05
 1.441071856287e-05
 1.443473053892e-05
 1.445874251497e-05
 1.448275449102e-05
 1.450676646707e-05
 1.453077844311e-05
 1.455479041916e-05
 1.457880239521e-05
 1.460281437126e-05
 1.462682634730e-05
 1.465083832335e-05
 1.467485029940e-05
 1.469886227545e-05
 1.472287425150e-05
 1.474688622754e-05
 1.477089820359e-05
 1.479491017964e-05
 1.481892215569e-05
 1.484293413174e-05
 1.486694610778e-05
 1.489095808383e-05
 1.491497005988e-05
 1.493898203593e-05
 1.496299401198e-05
 1.498700598802e-05
 1.501101796407e-05
 1.503502994012e-05
 1.505904191617e-05
 1.508305389222e-05
 1.510706586826e-05
 1.513107784431e-05
 1.515508982036e-05
 1.517910179641e-05
 1.520311377245e-05
 1.522712574850e-05
 1.525113772455e-05
 1.527514970060e-05
 1.529916167665e-05
 1.532317365269e-05
 1.534718562874e-05
 1.537119760479e-05
 1.539520958084e-05
 1.541922155689e-05
 1.544323353293e-05
 1.546724550898e-05
 1.549125748503e-05
 1.551526946108e-05
 1.553928143713e-05
 1.556329341317e-05
 1.558730538922e-05
 1.561131736527e-05
 1.563532934132e-05
 1.565934131736e-05
 1.568335329341e-05
 1.570736526946e-05
 1.573137724551e-05
 1.575538922156e-05
 1.577940119760e-05
 1.580341317365e-05
 1.582742514970e-05
 1.585143712575e-05
 1.587544910180e-05
 1.589946107784e-05
 1.592347305389e-05
 1.594748502994e-05
 1.597149700599e-05
 1.599550898204e-05
 1.601952095808e-05
 1.604353293413e-05
 1.606754491018e-05
 1.609155688623e-05
 1.611556886228e-05
 1.613958083832e-05
 1.616359281437e-05
 1.618760479042e-05
 1.621161676647e-05
 1.623562874251e-05
 1.625964071856e-05
 1.628365269461e-05
 1.630766467066e-05
 1.633167664671e-05
 1.635568862275e-05
 1.637970059880e-05
 1.640371257485e-05
 1.642772455090e-05
 1.645173652695e-05
 1.647574850299e-05
 1.649976047904e-05
 1.652377245509e-05
 1.654778443114e-05
 1.657179640719e-05
 1.659580838323e-05
 1.661982035928e-05
 1.664383233533e-05
 1.666784431138e-05
 1.669185628742e-05
 1.671586826347e-05
 1.673988023952e-05
 1.676389221557e-05
 1.678790419162e-05
 1.681191616766e-05
 1.683592814371e-05
 1.685994011976e-05
 1.688395209581e-05
 1.690796407186e-05
 1.693197604790e-05
 1.695598802395e-05
 1.698000000000e-05
 1.700401197605e-05
 1.702802395210e-05
 1.705203592814e-05
 1.707604790419e-05
 1.710005988024e-05
 1.712407185629e-05
 1.714808383233e-05
 1.717209580838e-05
 1.719610778443e-05
 1.722011976048e-05
 1.724413173653e-05
 1.726814371257e-05
 1.729215568862e-05
 1.731616766467e-05
 1.734017964072e-05
 1.736419161677e-05
 1.738820359281e-05
 1.741221556886e-05
 1.743622754491e-05
 1.746023952096e-05
 1.748425149701e-05
 1.750826347305e-05
 1.753227544910e-05
 1.755628742515e-05
 1.758029940120e-05
 1.760431137725e-05
 1.762832335329e-05
 1.765233532934e-05
 1.767634730539e-05
 1.770035928144e-05
 1.772437125748e-05
 1.774838323353e-05
 1.777239520958e-05
 1.779640718563e-05
 1.782041916168e-05
 1.784443113772e-05
 1.786844311377e-05
 1.789245508982e-05
 1.791646706587e-05
 1.794047904192e-05
 1.796449101796e-05
 1.798850299401e-05
 1.801251497006e-05
 1.803652694611e-05
 1.806053892216e-05
 1.808455089820e-05
 1.810856287425e-05
 1.813257485030e-05
 1.815658682635e-05
 1.818059880239e-05
 1.820461077844e-05
 1.822862275449e-05
 1.825263473054e-05
 1.827664670659e-05
 1.830065868263e-05
 1.832467065868e-05
 1.834868263473e-05
 1.837269461078e-05
 1.839670658683e-05
 1.842071856287e-05
 1.844473053892e-05
 1.846874251497e-05
 1.849275449102e-05
 1.851676646707e-05
 1.854077844311e-05
 1.856479041916e-05
 1.858880239521e-05
 1.861281437126e-05
 1.863682634731e-05
 1.866083832335e-05
 1.868485029940e-05
 1.870886227545e-05
 1.873287425150e-05
 1.875688622754e-05
 1.878089820359e-05
 1.880491017964e-05
 1.882892215569e-05
 1.885293413174e-05
 1.887694610778e-05
 1.890095808383e-05
 1.892497005988e-05
 1.894898203593e-05
 1.897299401198e-05
 1.899700598802e-05
 1.902101796407e-05
 1.904502994012e-05
 1.906904191617e-05
 1.909305389222e-05
 1.911706586826e-05
 1.914107784431e-05
 1.916508982036e-05
 1.918910179641e-05
 1.921311377245e-05
 1.923712574850e-05
 1.926113772455e-05
 1.928514970060e-05
 1.930916167665e-05
 1.933317365269e-05
 1.935718562874e-05
 1.938119760479e-05
 1.940520958084e-05
 1.942922155689e-05
 1.945323353293e-05
 1.947724550898e-05
 1.950125748503e-05
 1.952526946108e-05
 1.954928143713e-05
 1.957329341317e-05
 1.959730538922e-05
 1.962131736527e-05
 1.964532934132e-05
 1.966934131737e-05
 1.969335329341e-05
 1.971736526946e-05
 1.974137724551e-05
 1.976538922156e-05
 1.978940119760e-05
 1.981341317365e-05
 1.983742514970e-05
 1.986143712575e-05
 1.988544910180e-05
 1.990946107784e-05
 1.993347305389e-05
 1.995748502994e-05
 1.998149700599e-05
 2.000550898204e-05
 2.002952095808e-05
 2.005353293413e-05
 2.007754491018e-05
 2.010155688623e-05
 2.012556886228e-05
 2.014958083832e-05
 2.017359281437e-05
 2.019760479042e-05
 2.022161676647e-05
 2.024562874251e-05
 2.026964071856e-05
 2.029365269461e-05
 2.031766467066e-05
 2.034167664671e-05
 2.036568862275e-05
 2.038970059880e-05
 2.041371257485e-05
 2.043772455090e-05
 2.046173652695e-05
 2.048574850299e-05
 2.050976047904e-05
 2.053377245509e-05
 2.055778443114e-05
 2.058179640719e-05
 2.060580838323e-05
 2.062982035928e-05
 2.065383233533e-05
 2.067784431138e-05
 2.070185628742e-05
 2.072586826347e-05
 2.074988023952e-05
 2.077389221557e-05
 2.079790419162e-05
 2.082191616766e-05
 2.084592814371e-05
 2.086994011976e-05
 2.089395209581e-05
 2.091796407186e-05
 2.094197604790e-05
 2.096598802395e-05
 2.099000000000e-05
 2.101401197605e-05
 2.103802395210e-05
 2.106203592814e-05
 2.108604790419e-05
 2.111005988024e-05
 2.113407185629e-05
 2.115808383234e-05
 2.118209580838e-05
 2.120610778443e-05
 2.123011976048e-05
 2.125413173653e-05
 2.127814371257e-05
 2.130215568862e-05
 2.132616766467e-05
 2.135017964072e-05
 2.137419161677e-05
 2.139820359281e-05
 2.142221556886e-05
 2.144622754491e-05
 2.147023952096e-05
 2.149425149701e-05
 2.151826347305e-05
 2.154227544910e-05
 2.156628742515e-05
 2.159029940120e-05
 2.161431137725e-05
 2.163832335329e-05
 2.166233532934e-05
 2.168634730539e-05
 2.171035928144e-05
 2.173437125748e-05
 2.175838323353e-05
 2.178239520958e-05
 2.180640718563e-05
 2.183041916168e-05
 2.185443113772e-05
 2.187844311377e-05
 2.190245508982e-05
 2.192646706587e-05
 2.195047904192e-05
 2.197449101796e-05
 2.199850299401e-05
 2.202251497006e-05
 2.204652694611e-05
 2.207053892216e-05
 2.209455089820e-05
 2.211856287425e-05
 2.214257485030e-05
 2.216658682635e-05
 2.219059880240e-05
 2.221461077844e-05
 2.223862275449e-05
 2.226263473054e-05
 2.228664670659e-05
 2.231065868263e-05
 2.233467065868e-05
 2.235868263473e-05
 2.238269461078e-05
 2.240670658683e-05
 2.243071856287e-05
 2.245473053892e-05
 2.247874251497e-05
 2.250275449102e-05
 2.252676646707e-05
 2.255077844311e-05
 2.257479041916e-05
 2.259880239521e-05
 2.262281437126e-05
 2.264682634731e-05
 2.267083832335e-05
 2.269485029940e-05
 2.271886227545e-05
 2.274287425150e-05
 2.276688622754e-05
 2.279089820359e-05
 2.281491017964e-05
 2.283892215569e-05
 2.286293413174e-05
 2.288694610778e-05
 2.291095808383e-05
 2.293497005988e-05
 2.295898203593e-05
 2.298299401198e-05
 2.300700598802e-05
 2.303101796407e-05
 2.305502994012e-05
 2.307904191617e-05
 2.310305389222e-05
 2.312706586826e-05
 2.315107784431e-05
 2.317508982036e-05
 2.319910179641e-05
 2.322311377245e-05
 2.324712574850e-05
 2.327113772455e-05
 2.329514970060e-05
 2.331916167665e-05
 2.334317365269e-05
 2.336718562874e-05
 2.339119760479e-05
 2.341520958084e-05
 2.343922155689e-05
 2.346323353293e-05
 2.348724550898e-05
 2.351125748503e-05
 2.353526946108e-05
 2.355928143713e-05
 2.358329341317e-05
 2.360730538922e-05
 2.363131736527e-05
 2.365532934132e-05
 2.367934131737e-05
 2.370335329341e-05
 2.372736526946e-05
 2.375137724551e-05
 2.377538922156e-05
 2.379940119760e-05
 2.382341317365e-05
 2.384742514970e-05
 2.387143712575e-05
 2.389544910180e-05
 2.391946107784e-05
 2.394347305389e-05
 2.396748502994e-05
 2.399149700599e-05
 2.401550898204e-05
 2.403952095808e-05
 2.406353293413e-05
 2.408754491018e-05
 2.411155688623e-05
 2.413556886228e-05
 2.415958083832e-05
 2.418359281437e-05
 2.420760479042e-05
 2.423161676647e-05
 2.425562874251e-05
 2.427964071856e-05
 2.430365269461e-05
 2.432766467066e-05
 2.435167664671e-05
 2.437568862275e-05
 2.439970059880e-05
 2.442371257485e-05
 2.444772455090e-05
 2.447173652695e-05
 2.449574850299e-05
 2.451976047904e-05
 2.454377245509e-05
 2.456778443114e-05
 2.459179640719e-05
 2.461580838323e-05
 2.463982035928e-05
 2.466383233533e-05
 2.468784431138e-05
 2.471185628743e-05
 2.473586826347e-05
 2.475988023952e-05
 2.478389221557e-05
 2.480790419162e-05
 2.483191616766e-05
 2.485592814371e-05
 2.487994011976e-05
 2.490395209581e-05
 2.492796407186e-05
 2.495197604790e-05
 2.497598802395e-05
 2.500000000000e-05

transmission_longaxis:E: Re(E) vs position, y=-1.68745e-21(m), lambda=5.49e-07(m) (143,2070)
 6.658871939761e-01 6.318712708423e-01 6.313462120634e-01 6.553838149675e-01 6.821853225602e-01 6.923275977870e-01 6.805741198023e-01 6.569650332924e-01 6.394007839573e-01 6.388422053827e-01 6.477497239072e-01 6.453979314061e-01 6.136664148751e-01 5.497167170117e-01 4.738159088954e-01 4.306191500866e-01 4.483758130245e-01 5.297410944957e-01 6.164789869056e-01 6.547469258395e-01 6.407871867670e-01 5.936107021721e-01 5.529988907270e-01 5.613127533906e-01 6.095096890828e-01 6.227577357157e-01 6.206880977073e-01 5.937106868704e-01 5.455191193435e-01 5.011675255226e-01 4.951486362090e-01 5.295508440295e-01 5.651469030827e-01 5.608769720551e-01 4.985255238712e-01 3.821253160392e-01 2.523019595864e-01 2.310893723381e-01 3.562161466841e-01 4.956912860371e-01 5.876138483941e-01 6.136359134914e-01 5.803717016467e-01 5.189809534586e-01 4.817486818425e-01 5.083014289032e-01 5.796181396790e-01 6.464688295302e-01 6.755191140664e-01 6.590006786892e-01 6.123586566237e-01 5.683622754504e-01 5.593106842525e-01 5.885752059520e-01 6.285562106572e-01 6.493475301832e-01 6.377326034052e-01 6.005620392353e-01 5.611960433830e-01 5.473187555535e-01 5.687496447820e-01 6.081372744258e-01 6.387401052299e-01 6.427737551699e-01 6.171685071382e-01 5.729645596352e-01 5.316326029491e-01 5.151141997021e-01 5.296832625751e-01 5.604763880981e-01 5.851775933609e-01 5.881306523810e-01 5.655335982836e-01 5.264085654974e-01 4.910989942717e-01 4.826592124886e-01 5.085061838698e-01 5.523517806036e-01 5.894003231974e-01 6.022954246858e-01 5.869908730785e-01 5.532222187092e-01 5.210554911066e-01 5.097884993683e-01 5.218243771544e-01 5.402019502993e-01 5.441887604079e-01 5.234918100982e-01 4.831906214019e-01 4.419739931288e-01 4.216040932772e-01 4.276163203002e-01 4.436467466301e-01 4.503366616511e-01 4.431759075734e-01 4.363923847570e-01 4.520039886908e-01 4.966946364302e-01 5.522365614886e-01 5.874505474594e-01 5.821974584478e-01 5.446835284118e-01 4.928460110470e-01 4.646784429360e-01 4.944727030525e-01 5.724311196534e-01 6.288190084546e-01 6.454824054139e-01 6.142369681509e-01 5.566566592473e-01 5.224036612706e-01 5.563538780330e-01 6.432013249406e-01 7.067445779049e-01 7.350820909137e-01 7.221158994756e-01 6.728414179020e-01 6.186805184095e-01 6.249859733705e-01 6.788219423254e-01 7.511134511094e-01 8.013943851563e-01 8.028413144971e-01 7.522809944440e-01 6.739463937794e-01 6.173290704039e-01 6.280383132006e-01 6.964864353174e-01 7.696382505025e-01 8.030545758011e-01 7.805983066799e-01 7.153750835721e-01 6.461149108419e-01 6.190044633626e-01 6.453942909210e-01 6.871193689327e-01 6.976661699587e-01 6.544034724012e-01 5.675593591485e-01 4.853905659648e-01 4.796195590077e-01 5.615828447226e-01 6.630308959434e-01 7.221009026390e-01 7.100351030820e-01 6.276492064029e-01 5.066234060342e-01 4.126929687204e-01 4.364749384757e-01 5.345264238514e-01 6.273724793198e-01 6.696357786085e-01 6.499928476003e-01 5.795472850145e-01 4.870643755163e-01 4.127857466772e-01 3.873712236739e-01 4.014598239557e-01 4.221106105003e-01 4.104855769503e-01 3.784363894053e-01 3.635134286268e-01 3.786864375692e-01 4.158121818830e-01 4.540448910323e-01 4.776386009985e-01 4.772477001107e-01 4.541754740153e-01 4.200226624802e-01 4.009907837432e-01 4.114608498634e-01 4.402973799301e-01 4.617662304657e-01 4.559578213556e-01 4.175989234522e-01 3.586514015984e-01 3.091988017176e-01 3.038499025830e-01 3.408349184101e-01 3.835895023463e-01 4.036457487068e-01 3.949692729527e-01 3.740832089955e-01 3.734154784635e-01 4.129232277152e-01 4.747720586036e-01 5.239914787889e-01 5.346372339977e-01 4.983147612200e-01 4.279852025997e-01 3.632684016428e-01 3.592079545509e-01 4.206241035435e-01 4.929627581178e-01 5.302271881946e-01 5.137157408641e-01 4.499387151536e-01 3.725771948191e-01 3.397408708114e-01 3.790342437175e-01 4.415644731048e-01 4.711289017500e-01 4.411515580920e-01 3.530399609570e-01 2.423259934203e-01 2.109526321256e-01 3.064406184333e-01 4.144425617081e-01 4.686172113761e-01 4.452967136737e-01 3.438105681998e-01 1.837334928574e-01 7.152290605307e-02 2.337687230314e-01 3.874869448308e-01 4.771711517900e-01 4.873201156567e-01 4.230145793674e-01 3.147786976027e-01 2.364342487822e-01 2.733975989950e-01 3.616676182268e-01 4.130003574425e-01 3.938897846721e-01 3.023606430628e-01 1.629558291244e-01 1.008049319363e-01 2.325875918830e-01 3.498323352783e-01 3.967986344291e-01 3.703105890915e-01 2.750607069406e-01 1.520725580819e-01 1.712404663942e-01 3.288996562133e-01 4.716680419781e-01 5.499376396347e-01 5.449075732422e-01 4.452850330347e-01 3.015732525148e-01 2.692903277007e-01 4.354423422856e-01 6.270912449054e-01 7.535510388036e-01 7.814122010862e-01 7.112085945826e-01 5.850417847931e-01 4.782834137155e-01 4.765938840166e-01 6.013873079486e-01 7.376336602309e-01 8.152411920090e-01 8.115355825405e-01 7.351041774892e-01 6.224629441478e-01 5.359823047826e-01 5.312640006605e-01 5.897401769660e-01 6.441490528838e-01 6.481382187953e-01 5.847596292650e-01 4.721494190936e-01 3.858773182823e-01 4.264236812578e-01 5.549254634789e-01 6.670836874616e-01 7.081942790900e-01 6.658104013020e-01 5.633039514467e-01 4.653706781074e-01 4.607873247988e-01 5.520780065183e-01 6.538059542172e-01 7.068575884126e-01 6.969772064577e-01 6.455343070954e-01 5.992602971261e-01 5.988805513486e-01 6.349297058339e-01 6.586525870412e-01 6.293176960396e-01 5.368164230341e-01 4.119173747019e-01 3.466538928560e-01 4.237385192933e-01 5.610240365170e-01 6.625328130226e-01 6.860731265230e-01 6.246160899089e-01 5.023428874826e-01 3.855771595506e-01 3.804191761256e-01 4.888615671740e-01 6.076697732607e-01 6.775847756652e-01 6.846622955250e-01 6.442120878592e-01 5.915638586983e-01 5.644204723891e-01 5.731410671336e-01 5.935227910366e-01 5.970606831220e-01 5.761195318246e-01 5.488722378966e-01 5.475522143618e-01 5.881748142930e-01 6.517277025191e-01 7.045926879808e-01 7.227936649532e-01 6.994876108731e-01 6.446932644688e-01 5.830200423161e-01 5.499877428660e-01 5.704252433055e-01 6.445853003452e-01 7.401499551150e-01 8.255959043302e-01 8.835607151477e-01 9.076449281493e-01 9.002444414865e-01 8.721141398446e-01 8.416890106757e-01 8.302211526163e-01 8.502751343354e-01 8.954777467327e-01 9.449365200854e-01 9.819795775222e-01 9.561928151781e-01 8.926117150414e-01 8.347072781845e-01 8.351066907323e-01 9.026934876140e-01 9.903761819761e-01 1.041537538068e+00 1.024772660734e+00 9.454784487233e-01 8.297064459191e-01 7.702418369747e-01 8.163984848530e-01 9.081537593794e-01 9.793935418893e-01 9.879057296064e-01 9.268314313890e-01 8.246021308160e-01 7.405568074289e-01 7.329555409094e-01 7.964524826740e-01 8.684925360486e-01 8.942842872840e-01 8.542586790159e-01 7.654771409459e-01 6.784082483983e-01 6.542827910072e-01 7.046639485920e-01 7.767484818738e-01 8.158371809645e-01 8.005016504517e-01 7.445308371808e-01 6.891958586537e-01 6.775437453317e-01 7.120521818864e-01 7.521607332912e-01 7.573124069910e-01 7.151886549208e-01 6.483325683542e-01 6.073181381226e-01 6.314630766993e-01 7.005807816304e-01 7.696826060496e-01 7.954679438056e-01 7.703096651882e-01 7.131063237611e-01 6.410633075533e-01 6.322230901987e-01 7.004946693702e-01 7.868352994854e-01 8.302284897133e-01 8.101131971364e-01 7.548725320693e-01 7.138439437925e-01 7.545219650208e-01 8.637872785680e-01 9.662286164293e-01 1.003912330546e+00 9.492191790883e-01 8.013994757049e-01 6.495004683033e-01 6.417992651850e-01 7.962282864855e-01 9.678095332557e-01 1.050332607624e+00 1.006080409307e+00 8.549204046282e-01 6.850498427498e-01 6.530440491537e-01 8.015053970824e-01 9.831729765846e-01 1.080864684525e+00 1.052095737647e+00 9.201776674005e-01 7.603006801889e-01 7.023729044254e-01 8.081811505852e-01 9.709820450274e-01 1.073164174199e+00 1.058534020547e+00 9.237191018273e-01 7.183346538755e-01 5.684574756110e-01 6.249263978832e-01 8.104569177120e-01 9.624577760263e-01 1.001023105418e+00 9.073532315565e-01 7.280764648872e-01 5.295621436263e-01 4.350646699391e-01 5.518217913961e-01 7.133704977176e-01 7.989703173843e-01 7.704545612656e-01 6.379267109440e-01 4.633562448240e-01 3.970658478428e-01 5.322034302359e-01 7.079591838412e-01 7.928895852911e-01 7.917403013799e-01 6.985485344121e-01 5.357345405441e-01 3.709766058266e-01 3.462994021604e-01 4.818536275909e-01 6.284272954192e-01 7.087352755465e-01 6.977957028361e-01 5.980008885180e-01 4.349385980143e-01 2.707119709245e-01 2.509637026694e-01 3.806495068742e-01 5.037463239443e-01 5.631102105457e-01 5.479653354800e-01 4.736887285375e-01 3.848250272106e-01 3.566992612196e-01 4.229843714301e-01 5.215350563393e-01 5.902667592987e-01 6.003855515625e-01 5.480925599161e-01 4.523499777248e-01 3.618262851165e-01 3.519132225929e-01 4.348610485375e-01 5.403892864010e-01 6.168413251201e-01 6.370239136616e-01 6.047318017204e-01 5.464189422738e-01 4.975451309405e-01 4.844645720043e-01 5.094912360069e-01 5.458797283382e-01 5.624902395975e-01 5.412515312012e-01 4.822639851773e-01 4.084268555356e-01 3.706145216524e-01 4.145122732883e-01 5.151431883252e-01 6.160382194670e-01 6.781692123941e-01 6.818087650516e-01 6.232794643872e-01 5.155098405881e-01 3.942457547286e-01 3.307175093629e-01 3.805712565548e-01 4.848276464159e-01 5.690662769655e-01 5.969276793611e-01 5.560941984944e-01 4.513764572431e-01 3.060475426037e-01 1.890664141782e-01 2.415737926461e-01 3.822850662901e-01 4.989024153492e-01 5.563482455353e-01 5.432202106445e-01 4.626124150254e-01 3.318239198135e-01 1.939802361080e-01 1.779991076893e-01 3.007623398536e-01 4.222447626501e-01 4.967319576262e-01 5.108411295375e-01 4.653727178435e-01 3.725142481954e-01 2.561751807533e-01 1.626713747149e-01 1.664340785326e-01 2.307618121617e-01 2.781640608659e-01 2.847475876837e-01 2.491707629945e-01 1.824651704290e-01 1.107723509968e-01 9.676274229867e-02 1.484037565363e-01 1.955237172455e-01 2.138930964120e-01 2.013621556540e-01 1.696103690462e-01 1.466294816997e-01 1.622817822756e-01 2.043236562599e-01 2.410512390955e-01 2.537487724087e-01 2.364153237638e-01 1.938140762968e-01 1.439698950708e-01 1.244493334983e-01 1.550682921496e-01 1.986424063318e-01 2.250515832184e-01 2.240343062074e-01 1.987186886888e-01 1.664792777029e-01 1.587837401925e-01 1.893709115242e-01 2.318885172855e-01 2.584654624699e-01 2.544516596227e-01 2.160068303594e-01 1.490777973713e-01 7.646743861051e-02 8.466334410356e-02 1.559967148537e-01 2.117775266100e-01 2.320137290289e-01 2.107976788744e-01 1.528819723542e-01 8.503651865541e-02 1.070220950095e-01 1.973851754380e-01 2.763116091857e-01 3.180114840338e-01 3.104268176714e-01 2.518892644683e-01 1.555906953286e-01 9.717290811097e-02 1.993790370731e-01 3.321068826294e-01 4.357529523289e-01 4.865920182530e-01 4.724756151962e-01 3.929381037604e-01 2.628802104101e-01 1.421239991139e-01 2.105800180137e-01 3.722136771693e-01 5.081340296902e-01 5.828819075145e-01 5.799954034968e-01 4.967468820415e-01 3.451081004465e-01 1.637453645992e-01 1.665375151342e-01 3.605605038630e-01 5.335613263303e-01 6.410359256610e-01 6.638238600316e-01 5.983797737328e-01 4.589617190664e-01 2.909333423388e-01 2.393110796132e-01 3.906878177405e-01 5.714442926847e-01 6.998651364888e-01 7.467967327645e-01 7.056824703724e-01 5.916185516952e-01 4.512283928721e-01 3.860216663946e-01 4.754806655098e-01 6.336349463088e-01 7.662004402723e-01 8.299647575672e-01 8.118944758529e-01 7.226150373063e-01 5.988396251719e-01 5.092779490506e-01 5.239575803652e-01 6.223654272493e-01 7.260041754954e-01 7.825665961086e-01 7.738822453658e-01 7.091481517752e-01 6.233252536612e-01 5.717503150283e-01 5.939328208866e-01 6.672572369461e-01 7.372504155541e-01 7.663062941840e-01 7.452657177978e-01 6.930036689619e-01 6.526615690025e-01 6.683365524495e-01 7.412902600795e-01 8.288111314721e-01 8.854349033484e-01 8.858831495093e-01 8.301405902474e-01 7.457078913456e-01 6.859567697952e-01 7.013767931859e-01 7.848683667003e-01 8.797621052405e-01 9.332446813896e-01 9.177440360737e-01 8.331247377818e-01 7.094643583476e-01 6.125399446770e-01 6.185156488871e-01 7.226162457447e-01 8.451637828748e-01 9.202567621673e-01 9.161954093969e-01 8.305666776004e-01 6.904813657891e-01 5.617926411683e-01 5.417904673860e-01 6.484202737715e-01 7.898838802270e-01 8.891171648895e-01 9.107034184507e-01 8.493511255147e-01 7.259653968149e-01 5.909542161711e-01 5.238988505290e-01 5.710266056825e-01 6.750516122881e-01 7.588424441909e-01 7.826047408280e-01 7.391105061706e-01 6.477824744781e-01 5.541860943637e-01 5.191893021089e-01 5.648243904995e-01 6.444707145278e-01 7.025774155673e-01 7.104805020304e-01 6.663559741642e-01 5.923754921188e-01 5.318842559813e-01 5.291214597822e-01 5.846622983506e-01 6.563535350921e-01 7.046665501144e-01 7.115904602665e-01 6.799302125606e-01 6.295069316634e-01 5.898704260066e-01 5.837798484212e-01 6.091897108430e-01 6.442764494703e-01 6.689805886612e-01 6.770314694928e-01 6.755999313500e-01 6.776775913005e-01 6.910229739156e-01 7.114939189060e-01 7.272147484770e-01 7.288733908618e-01 7.174551202512e-01 7.053131276391e-01 7.087693082012e-01 7.342356196124e-01 7.704751104222e-01 7.961485033486e-01 7.937505579168e-01 7.596822391671e-01 7.093987925025e-01 6.757409215298e-01 6.902273021847e-01 7.517017760509e-01 8.249888503177e-01 8.698596210256e-01 8.605122009359e-01 7.921497955503e-01 6.857326602594e-01 5.946949944846e-01 5.907468745895e-01 6.865977838103e-01 8.169448411675e-01 9.167187734144e-01 9.498608194951e-01 9.066001385313e-01 8.020835123375e-01 6.794537060071e-01 6.089681744288e-01 6.418483996924e-01 7.427577142076e-01 8.384088149027e-01 8.807226629212e-01 8.534276739801e-01 7.682653753202e-01 6.652593304069e-01 6.080677432677e-01 6.399783990346e-01 7.290868833103e-01 8.096361101878e-01 8.360299332835e-01 7.909634328065e-01 6.831178094112e-01 5.500403933011e-01 4.658778413472e-01 4.997284888470e-01 6.119941493653e-01 7.181489941454e-01 7.689117863337e-01 7.468288748363e-01 6.576959479781e-01 5.294597116732e-01 4.178427876452e-01 3.960141472139e-01 4.651871134458e-01 5.490265599437e-01 5.935010667033e-01 5.801525120808e-01 5.158483384437e-01 4.310943923653e-01 3.802753731502e-01 4.062333771600e-01 4.806685666027e-01 5.470896015975e-01 5.712669354195e-01 5.427252857647e-01 4.707076575872e-01 3.852176533882e-01 3.381160826916e-01 3.663357361766e-01 4.373921816582e-01 4.990858889712e-01 5.230512286059e-01 5.027950024044e-01 4.490288640198e-01 3.879636179982e-01 3.549282312671e-01 3.675822631254e-01 4.043441790184e-01 4.318996598007e-01 4.319496237277e-01 4.054429183716e-01 3.715111127736e-01 3.608561495072e-01 3.906023408073e-01 4.436512928084e-01 4.887463403760e-01 5.030584409400e-01 4.775765628412e-01 4.176719698980e-01 3.452569832614e-01 3.009802754355e-01 3.193677823218e-01 3.800649842938e-01 4.381238199961e-01 4.651365650955e-01 4.505394385434e-01 3.977710313676e-01 3.238856925610e-01 2.624637309116e-01 2.543453139905e-01 2.972492358240e-01 3.480134223033e-01 3.755288912471e-01 3.680615380547e-01 3.276843877193e-01 2.686322646537e-01 2.188536960289e-01 2.117291342093e-01 2.455690317663e-01 2.854304702474e-01 3.058276544412e-01 2.971426044057e-01 2.610224337541e-01 2.085534806832e-01 1.614753220332e-01 1.483284688115e-01 1.701661321000e-01 1.962245560897e-01 2.043593552405e-01 1.866427849157e-01 1.446031703542e-01 9.034126499150e-02 7.061135426213e-02 1.241345639868e-01 1.924903322649e-01 2.498516845790e-01 2.873327530348e-01 3.017457808889e-01 2.945690353929e-01 2.726898054450e-01 2.501097118960e-01 2.471937989239e-01 2.777282392040e-01 3.347502845415e-01 4.001201487316e-01 4.574876660548e-01 4.953445600623e-01 5.073590957316e-01 4.933272481205e-01 4.608428935750e-01 4.268668699217e-01 4.148529197343e-01 4.400837029017e-01 4.945851259024e-01 5.554759517973e-01 6.016984248417e-01 6.209467981147e-01 6.109583755814e-01 5.796054652272e-01 5.438235044769e-01 5.242833457056e-01 5.332342636141e-01 5.645330551571e-01 5.996569930607e-01 6.213458899394e-01 6.212703104544e-01 6.017395419549e-01 5.744721724776e-01 5.561407468602e-01 5.594615783367e-01 5.845204491552e-01 6.199552380527e-01 6.523283835790e-01 6.732889400151e-01 6.812075588379e-01 6.792660810487e-01 6.720665416517e-01 6.625931914364e-01 6.514114377714e-01 6.386270492374e-01 6.268817265340e-01 6.224730411691e-01 6.322433831493e-01 6.572998198799e-01 6.894229877952e-01 7.139137499071e-01 7.160159458383e-01 6.865307463317e-01 6.256820904753e-01 5.462204391065e-01 4.759702349088e-01 4.513321865371e-01 4.861893713977e-01 5.530364325543e-01 6.136859008505e-01 6.432452163800e-01 6.326363226764e-01 5.872656913254e-01 5.267190507941e-01 4.825552231194e-01 4.833466110096e-01 5.280904541578e-01 5.880610969025e-01 6.339913033387e-01 6.493178349165e-01 6.311701611888e-01 5.894083747405e-01 5.453485139725e-01 5.258480373173e-01 5.467397324481e-01 5.985810708159e-01 6.561778983301e-01 6.961030303202e-01 7.043068708893e-01 6.778085745149e-01 6.261922368367e-01 5.738383321099e-01 5.567480466529e-01 5.994657643003e-01 6.889828065035e-01 7.885894185281e-01 8.640420498473e-01 8.928550817647e-01 8.662684685964e-01 7.916567887831e-01 6.971580152854e-01 6.344145519945e-01 6.545090954842e-01 7.515855098713e-01 8.696103388055e-01 9.558357727034e-01 9.795081317490e-01 9.326428271717e-01 8.319960947019e-01 7.249743038248e-01 6.860398728748e-01 7.582491045420e-01 8.959087391756e-01 1.023687803999e+00 1.089788556573e+00 1.071082151023e+00 9.718137364114e-01 8.279012125140e-01 7.159964101145e-01 7.283995329439e-01 8.650756119584e-01 1.035032881331e+00 1.160509650526e+00 1.200731670575e+00 1.144880036039e+00 1.009270827043e+00 8.403576925335e-01 7.193244818713e-01 7.262398099535e-01 8.419343028046e-01 9.761338799190e-01 1.063290228142e+00 1.077465749410e+00 1.023479132657e+00 9.316824798529e-01 8.516107819879e-01 8.302525956616e-01 8.740129557146e-01 9.445384792744e-01 9.978568831341e-01 1.010578030687e+00 9.837207435422e-01 9.383057092396e-01 9.051504847666e-01 9.065981692928e-01 9.400939396202e-01 9.825022487823e-01 1.009277519897e+00 1.007862910917e+00 9.805108325549e-01 9.404736676441e-01 9.039554274708e-01 8.806278518316e-01 8.689833503505e-01 8.609800962868e-01 8.514552082901e-01 8.436595175119e-01 8.465604133993e-01 8.654932124453e-01 8.942773778856e-01 9.168100616110e-01 9.163716233510e-01 8.850492754371e-01 8.295592869402e-01 7.724788857368e-01 7.445219425300e-01 7.630017756415e-01 8.143237638465e-01 8.659250339275e-01 8.898194720927e-01 8.747822817116e-01 8.292517447076e-01 7.791443748694e-01 7.567136934254e-01 7.771626311627e-01 8.238713775880e-01 8.638140015079e-01 8.711949418362e-01 8.390821772094e-01 7.825180050980e-01 7.356615726722e-01 7.345099149192e-01 7.850961845657e-01 8.561957798270e-01 9.075975917554e-01 9.127700135536e-01 8.656251771635e-01 7.819309231191e-01 6.989066868509e-01 6.640115110385e-01 6.983377021260e-01 7.729330769919e-01 8.415092069590e-01 8.733492297496e-01 8.600302778274e-01 8.132108669037e-01 7.599205264722e-01 7.313960383686e-01 7.433019900588e-01 7.841750294826e-01 8.290435017477e-01 8.593527988028e-01 8.706447376466e-01 8.700555436052e-01 8.685126424789e-01 8.716917574590e-01 8.757236412645e-01 8.712170401089e-01 8.518226054901e-01 8.209508393971e-01 7.925144366258e-01 7.832884383424e-01 7.990428704945e-01 8.272142184696e-01 8.450861393006e-01 8.340556874083e-01 7.894828614116e-01 7.253632687446e-01 6.733356583840e-01 6.670992708555e-01 7.111448321752e-01 7.736269184507e-01 8.148575295868e-01 8.095624824061e-01 7.536952925397e-01 6.672955541455e-01 5.958893252567e-01 5.920545670209e-01 6.609268945771e-01 7.518897566045e-01 8.120214814144e-01 8.109249117281e-01 7.416197621036e-01 6.205533955450e-01 4.933975109375e-01 4.386934659581e-01 4.983283536083e-01 6.060844999995e-01 6.865465392868e-01 7.019664874177e-01 6.425244039048e-01 5.209949780179e-01 3.781271131982e-01 3.053074196734e-01 3.767025528271e-01 5.027572436281e-01 5.962934202626e-01 6.219685945063e-01 5.703879703082e-01 4.496390055216e-01 2.847959876788e-01 1.464955284982e-01 2.132835686510e-01 3.584455315090e-01 4.644219807786e-01 5.047819246911e-01 4.739297239468e-01 3.793159920272e-01 2.391881087495e-01 8.809117966041e-02 1.163385449290e-01 2.456161704576e-01 3.370337364360e-01 3.746867347320e-01 3.573097643609e-01 2.945895556290e-01 2.080515431095e-01 1.413257168189e-01 1.551279009549e-01 2.136036911796e-01 2.580638769958e-01 2.708055788814e-01 2.535749556781e-01 2.207049273384e-01 1.957314437590e-01 1.967302213208e-01 2.151006446421e-01 2.285224835318e-01 2.241054909748e-01 2.041517013554e-01 1.865900248850e-01 1.956642599358e-01 2.324584735218e-01 2.734986975570e-01 2.970761420651e-01 2.919421757524e-01 2.576024945202e-01 2.059461718479e-01 1.668575511941e-01 1.776795282970e-01 2.260894793166e-01 2.719641901609e-01 2.921966142482e-01 2.785678048413e-01 2.333945370425e-01 1.690725119243e-01 1.140467882639e-01 1.150331483371e-01 1.570335482860e-01 1.923915721764e-01 2.058026096578e-01 2.019316988832e-01 1.991128916156e-01 2.166278335421e-01 2.521490590870e-01 2.846620055048e-01 2.939440624812e-01 2.691123699019e-01 2.122903092709e-01 1.504598556183e-01 1.590512153316e-01 2.468865652318e-01 3.419072906996e-01 4.050949495933e-01 4.164041748795e-01 3.670317928558e-01 2.591924616486e-01 1.097511219964e-01 1.031232313176e-01 2.813974992277e-01 4.424923059875e-01 5.558190210475e-01 6.036841539568e-01 5.802028047624e-01 4.951743111127e-01 3.829526416803e-01 3.222325785163e-01 3.872088532860e-01 5.177137929656e-01 6.316402835343e-01 6.886429408968e-01 6.749493171585e-01 5.985538698236e-01 4.938929303655e-01 4.308172904996e-01 4.746025288349e-01 5.900872050742e-01 7.002162775162e-01 7.578985228077e-01 7.454991816877e-01 6.704617291794e-01 5.689725322844e-01 5.108793167976e-01 5.570851099999e-01 6.762560206476e-01 7.940359761926e-01 8.609288727568e-01 8.569685478093e-01 7.880754130470e-01 6.877316220125e-01 6.180845866361e-01 6.381532689701e-01 7.346699366366e-01 8.405503300185e-01 9.008227032103e-01 8.891571977869e-01 8.061321873858e-01 6.809988291188e-01 5.786151475764e-01 5.798489603162e-01 6.860448813716e-01 8.172012391148e-01 9.071959351244e-01 9.245769459337e-01 8.659844523225e-01 7.547290624468e-01 6.445541166996e-01 6.105710878233e-01 6.813875992496e-01 7.991769402246e-01 8.947711879787e-01 9.294797136218e-01 8.936296344279e-01 8.032181566191e-01 7.001256995079e-01 6.454487766161e-01 6.768713782664e-01 7.631766877208e-01 8.435833716200e-01 8.762508790411e-01 8.468122946252e-01 7.666216221796e-01 6.728710376833e-01 6.229521829390e-01 6.553042004834e-01 7.436667193739e-01 8.305338111073e-01 8.743296176464e-01 8.589411413052e-01 7.923480755865e-01 7.064404460236e-01 6.526861465472e-01 6.719977621525e-01 7.507313477694e-01 8.377644565071e-01 8.898325864371e-01 8.865788266385e-01 8.310573967221e-01 7.500695809617e-01 6.920044787915e-01 7.035248741032e-01 7.838992227762e-01 8.869560401277e-01 9.657268270641e-01 9.933021434964e-01 9.647870227279e-01 8.968074213481e-01 8.262046741585e-01 7.989307002918e-01 8.382523730233e-01 9.218159407685e-01 1.004906628750e+00 1.051652295381e+00 1.045869020176e+00 9.922150108249e-01 9.153807207800e-01 8.550936357266e-01 8.472738401084e-01 8.946302434052e-01 9.640563824912e-01 1.015419739355e+00 1.023109679232e+00 9.821895812881e-01 9.090894435717e-01 8.394103300765e-01 8.148721587785e-01 8.526484977221e-01 9.282116702821e-01 9.993189878273e-01 1.033912997036e+00 1.019739954554e+00 9.651447112063e-01 8.968731677560e-01 8.514600200570e-01 8.537283845601e-01 8.953166571432e-01 9.425400821837e-01 9.625465182029e-01 9.393149449081e-01 8.784031384911e-01 8.069477434189e-01 7.656582913271e-01 7.822257967996e-01 8.430922697025e-01 9.060372117547e-01 9.323981044471e-01 9.025406247065e-01 8.199207385177e-01 7.142737036721e-01 6.427130200506e-01 6.607200132148e-01 7.583832897960e-01 8.733591779514e-01 9.518367263086e-01 9.658880898252e-01 9.115412841984e-01 8.078240295390e-01 6.980559220453e-01 6.426054916572e-01 6.746557151286e-01 7.586720005934e-01 8.338877070377e-01 8.603519795729e-01 8.255384045277e-01 7.422247093301e-01 6.483700605174e-01 6.001823106231e-01 6.312264687905e-01 7.108449100767e-01 7.816695014556e-01 8.040011919490e-01 7.636129064814e-01 6.707884014695e-01 5.629034066937e-01 5.049591677735e-01 5.444085463264e-01 6.448168837155e-01 7.381207099013e-01 7.811624539477e-01 7.577907391895e-01 6.743148998086e-01 5.599006252746e-01 4.702575458062e-01 4.666545525515e-01 5.408566881072e-01 6.265555635023e-01 6.747747576931e-01 6.669263091579e-01 6.091445750062e-01 5.313370572621e-01 4.848763899245e-01 5.105672092764e-01 5.893345100154e-01 6.694328906762e-01 7.135338745943e-01 7.072636489673e-01 6.567397325390e-01 5.869044316208e-01 5.366098001951e-01 5.368143683828e-01 5.796463554347e-01 6.284308137613e-01 6.518857828753e-01 6.378503714702e-01 5.934450199060e-01 5.418574855820e-01 5.124928749803e-01 5.189648656803e-01 5.448795185130e-01 5.607760694953e-01 5.469378037558e-01 5.027902368428e-01 4.499263811985e-01 4.280278257000e-01 4.635065301842e-01 5.352390636524e-01 6.003017834548e-01 6.267700926256e-01 6.003644411815e-01 5.243717005882e-01 4.218242732958e-01 3.422249122809e-01 3.449001785783e-01 4.163442629699e-01 4.898683315738e-01 5.219913622870e-01 4.958885651457e-01 4.136262022116e-01 2.956765813636e-01 1.969567183926e-01 2.174210123404e-01 3.172159894152e-01 4.009039799462e-01 4.328488197763e-01 4.032040721031e-01 3.173089411618e-01 1.957038866171e-01 1.049210092439e-01 1.774601996097e-01 2.873413551011e-01 3.591422407711e-01 3.742927537889e-01 3.299762192237e-01 2.354238941092e-01 1.142398105220e-01 8.054440579924e-02 1.900051161062e-01 2.799742144267e-01 3.196042920575e-01 2.995575856882e-01 2.221767005864e-01 1.018429582706e-01 6.504651049963e-02 2.084813071600e-01 3.349255407416e-01 4.178770812854e-01 4.436665704061e-01 4.097097580644e-01 3.272950620498e-01 2.306287485018e-01 2.013920640680e-01 2.807495355631e-01 3.834770175948e-01 4.547713331072e-01 4.750035787860e-01 4.431661391622e-01 3.754408115418e-01 3.097430509987e-01 3.003255296481e-01 3.575859841591e-01 4.330390667420e-01 4.869690294479e-01 5.048944608998e-01 4.924305064166e-01 4.714254781035e-01 4.701850396581e-01 5.015286316311e-01 5.503435799871e-01 5.899369835028e-01 6.014920160723e-01 5.817541570913e-01 5.447854969088e-01 5.188975619152e-01 5.304012075321e-01 5.784751031056e-01 6.360043615730e-01 6.737335841220e-01 6.750486091146e-01 6.396382561010e-01 5.840319026682e-01 5.390667268541e-01 5.351668303116e-01 5.751933607302e-01 6.318771261258e-01 6.744448747368e-01 6.853239650774e-01 6.626600536963e-01 6.185396492080e-01 5.748690949564e-01 5.537205325675e-01 5.625007589261e-01 5.888070207713e-01 6.129413450872e-01 6.212189009213e-01 6.100951317247e-01 5.844832293016e-01 5.539718871838e-01 5.284098716295e-01 5.143134199782e-01 5.136177270769e-01 5.246415418922e-01 5.431590425770e-01 5.624955017972e-01 5.740742427237e-01 5.698509193903e-01 5.464465426084e-01 5.098996271380e-01 4.788518637833e-01 4.786594502366e-01 5.195242143517e-01 5.826048149395e-01 6.361797951163e-01 6.546601095545e-01 6.265783997664e-01 5.591742910042e-01 4.847981033646e-01 4.603063815028e-01 5.190171800709e-01 6.225132453012e-01 7.120838832549e-01 7.500314847526e-01 7.236281340962e-01 6.472545843830e-01 5.697539534130e-01 5.664587945648e-01 6.636090990429e-01 8.005657333549e-01 9.070148335021e-01 9.404861508575e-01 8.874989439098e-01 7.666311228738e-01 6.412983347659e-01 6.208913720584e-01 7.484899574692e-01 9.322396568591e-01 1.075970673370e+00 1.126085936617e+00 1.063982008992e+00 9.051895066581e-01 7.121498590322e-01 6.198189298042e-01 7.361026221647e-01 9.571099451012e-01 1.147400505012e+00 1.237321514556e+00 1.202666184736e+00 1.057053963702e+00 8.597633664584e-01 7.341993610900e-01 8.034508648100e-01 1.006134380730e+00 1.200576170335e+00 1.301713696204e+00 1.276436169310e+00 1.132460186696e+00 9.219759324153e-01 7.592636233979e-01 7.845352863794e-01 9.709663477224e-01 1.170813224303e+00 1.287147141123e+00 1.280899588877e+00 1.155457746898e+00 9.563100152887e-01 7.837734338059e-01 7.726177203913e-01 9.295305569699e-01 1.123165328092e+00 1.253814225126e+00 1.279987619098e+00 1.202527850630e+00 1.058994281063e+00 9.222989258268e-01 8.781115369472e-01 9.485769673654e-01 1.065885580897e+00 1.153901343329e+00 1.174676306020e+00 1.128522157060e+00 1.046483741855e+00 9.777868510369e-01 9.618527927097e-01 9.958238347207e-01 1.040793307036e+00 1.059389416847e+00 1.039523564934e+00 9.979847793573e-01 9.702992032728e-01 9.849732538072e-01 1.036385389258e+00 1.089229246699e+00 1.107259188088e+00 1.074627334501e+00 1.004433968568e+00 9.384604398452e-01 9.284256076374e-01 9.913145226123e-01 1.089292896767e+00 1.166233835870e+00 1.183252634295e+00 1.130387593145e+00 1.029657799364e+00 9.347610272160e-01 9.116311102532e-01 9.820302591292e-01 1.098288514260e+00 1.195176780559e+00 1.231365723946e+00 1.197256716160e+00 1.113508038892e+00 1.026373929436e+00 9.897208457719e-01 1.025880832815e+00 1.105048985236e+00 1.177360569902e+00 1.208913075978e+00 1.192702991923e+00 1.145813624986e+00 1.099151441326e+00 1.078950114034e+00 1.087899627519e+00 1.105135572748e+00 1.105998609458e+00 1.080998049714e+00 1.042812891821e+00 1.019867807232e+00 1.035352575964e+00 1.084400097659e+00 1.135663586168e+00 1.154181064238e+00 1.121053515962e+00 1.043122279064e+00 9.559539583161e-01 9.139005102414e-01 9.508717651323e-01 1.042409548585e+00 1.130062885154e+00 1.165283073193e+00 1.126762965262e+00 1.024076364983e+00 8.996316534442e-01 8.229119542720e-01 8.457091273032e-01 9.407224861417e-01 1.033406650161e+00 1.065566612355e+00 1.012669076620e+00 8.837837621609e-01 7.254498380557e-01 6.277705779094e-01 6.694907956425e-01 8.032249755898e-01 9.268960332873e-01 9.772244750308e-01 9.307948390134e-01 7.960411602648e-01 6.161099786062e-01 4.877569892293e-01 5.264529313594e-01 6.806609313408e-01 8.257684438379e-01 8.972743630818e-01 8.739209629304e-01 7.635411042323e-01 6.025751190983e-01 4.676589996906e-01 4.624227272531e-01 5.741343286434e-01 6.938859905192e-01 7.564447650520e-01 7.405066309916e-01 6.533227694429e-01 5.280544848110e-01 4.286329270522e-01 4.268920079861e-01 5.065284067282e-01 5.888396790092e-01 6.247881293649e-01 6.001326761657e-01 5.260177941603e-01 4.369399885474e-01 3.868802998766e-01 4.086185901080e-01 4.672185085493e-01 5.097355713232e-01 5.084785020076e-01 4.618392670626e-01 3.921528844901e-01 3.455545844454e-01 3.639674790355e-01 4.283768700350e-01 4.877360566512e-01 5.088373849495e-01 4.816848460457e-01 4.176387299403e-01 3.523570258975e-01 3.401275835576e-01 3.972223446120e-01 4.771079873809e-01 5.335518191392e-01 5.435396721560e-01 5.035873477780e-01 4.280166609060e-01 3.511346447229e-01 3.226083828175e-01 3.595498223867e-01 4.188631457469e-01 4.558625751697e-01 4.497768439200e-01 3.998795450277e-01 3.237566534654e-01 2.611450778027e-01 2.613513552785e-01 3.156243650181e-01 3.705890885167e-01 3.923784428834e-01 3.701138456110e-01 3.106141402993e-01 2.409812821696e-01 2.147450066888e-01 2.607275856483e-01 3.307832460890e-01 3.790889427392e-01 3.854494856154e-01 3.465546849851e-01 2.738476749863e-01 1.998263771385e-01 1.869982634811e-01 2.477574753540e-01 3.183730353243e-01 3.597455446946e-01 3.579138995424e-01 3.134164625135e-01 2.398324357818e-01 1.702190254331e-01 1.631544243202e-01 2.181191832739e-01 2.739108988045e-01 2.994664662657e-01 2.864439253166e-01 2.402599043089e-01 1.806708278404e-01 1.480843907818e-01 1.729545770375e-01 2.187847742352e-01 2.464256258157e-01 2.408739797791e-01 2.036299608688e-01 1.548128509087e-01 1.434901876061e-01 1.938870027331e-01 2.589893962794e-01 3.021439252134e-01 3.069940979086e-01 2.704396259425e-01 2.045624009942e-01 1.531776988879e-01 1.894858461848e-01 2.818799757498e-01 3.667157125682e-01 4.142460481318e-01 4.109888000914e-01 3.550333442330e-01 2.574090931909e-01 1.565442314317e-01 1.670777265370e-01 2.825762826248e-01 3.963380949035e-01 4.713307251434e-01 4.941117991951e-01 4.649159394582e-01 3.990744989193e-01 3.330534136047e-01 3.226052042891e-01 3.859675094232e-01 4.773844401872e-01 5.526479741995e-01 5.900272255399e-01 5.853002516545e-01 5.490564226621e-01 5.051900997186e-01 4.840398844106e-01 5.025340747295e-01 5.484435459919e-01 5.946867016061e-01 6.202651011119e-01 6.174259413068e-01 5.914042864414e-01 5.576175429878e-01 5.352109093853e-01 5.356466296517e-01 5.541758368647e-01 5.751038476238e-01 5.841568013880e-01 5.759581709908e-01 5.555083515122e-01 5.356907928800e-01 5.304528349901e-01 5.451439728058e-01 5.723897846063e-01 5.981195420735e-01 6.103800381901e-01 6.040767340231e-01 5.821227160718e-01 5.545380513961e-01 5.352922266476e-01 5.357818277641e-01 5.575500705385e-01 5.913495967438e-01 6.233665150973e-01 6.415722549076e-01 6.389052470540e-01 6.145940765985e-01 5.752272994534e-01 5.355336083463e-01 5.158667280667e-01 5.313246131491e-01 5.783469801277e-01 6.369525949861e-01 6.845588096753e-01 7.050951726100e-01 6.923432650260e-01 6.516922846778e-01 6.013469703719e-01 5.696766321199e-01 5.803006994148e-01 6.305562071206e-01 6.937540925527e-01 7.410682215991e-01 7.548026426079e-01 7.319135164147e-01 6.847688096323e-01 6.396969283046e-01 6.269827070143e-01 6.585047704713e-01 7.162013278759e-01 7.696003984333e-01 7.963357013624e-01 7.900940190045e-01 7.617986214840e-01 7.364283063741e-01 7.407346179158e-01 7.826862739341e-01 8.437875292126e-01 8.944351674514e-01 9.116371563919e-01 8.874876531602e-01 8.320654774713e-01 7.731157008315e-01 7.470493567877e-01 7.740502333152e-01 8.380809117008e-01 9.020733366775e-01 9.340711924378e-01 9.190090567595e-01 8.613817445614e-01 7.854505405016e-01 7.308159904892e-01 7.318842896608e-01 7.866352280359e-01 8.589418713329e-01 9.107216974804e-01 9.205336855881e-01 8.868526369277e-01 8.268177229813e-01 7.715369484481e-01 7.518746885456e-01 7.752930859581e-01 8.191369033186e-01 8.511609618754e-01 8.497304288968e-01 8.110169360583e-01 7.493350536560e-01 6.930812699827e-01 6.710251235709e-01 6.893739993989e-01 7.251801016755e-01 7.470274716403e-01 7.347887248986e-01 6.865716285174e-01 6.197857527093e-01 5.678023264036e-01 5.621260398463e-01 6.014991314811e-01 6.520106175530e-01 6.781715061752e-01 6.606119285395e-01 5.994105222004e-01 5.154692844668e-01 4.514155419621e-01 4.519157468437e-01 5.116502499482e-01 5.809505947679e-01 6.172867798866e-01 6.000519125934e-01 5.287744359220e-01 4.242902825527e-01 3.381733576355e-01 3.436471696177e-01 4.343172572289e-01 5.352127770880e-01 5.977088014052e-01 6.020579671692e-01 5.483867166327e-01 4.561716263250e-01 3.705439392116e-01 3.577271213531e-01 4.298619134278e-01 5.251770965116e-01 5.926675683640e-01 6.095178718519e-01 5.730749916552e-01 4.980896243340e-01 4.179498475771e-01 3.808364858661e-01 4.112821134612e-01 4.764248037637e-01 5.313229531822e-01 5.519252523512e-01 5.347532711066e-01 4.933409312529e-01 4.548460338343e-01 4.481383833122e-01 4.798940104608e-01 5.289565245198e-01 5.692471999445e-01 5.860127009156e-01 5.783489959453e-01 5.568760127855e-01 5.384342139377e-01 5.367394652659e-01 5.531434426732e-01 5.771624697000e-01 5.959016482232e-01 6.018296059524e-01 5.945357828898e-01 5.784693734250e-01 5.589215758607e-01 5.386808742203e-01 5.177311484016e-01 4.963306520806e-01 4.785199462395e-01 4.720028101951e-01 4.820674423104e-01 5.041525129201e-01 5.240679636490e-01 5.254677581691e-01 4.974853883770e-01 4.401957493862e-01 3.701863589975e-01 3.262659572495e-01 3.488460246498e-01 4.235102179126e-01 5.013332523961e-01 5.458081648275e-01 5.378634891101e-01 4.729141328007e-01 3.610432591010e-01 2.357475175990e-01 1.931063100383e-01 2.893636844664e-01 4.097783105601e-01 4.919422715006e-01 5.136265243378e-01 4.695003554126e-01 3.681417683986e-01 2.364770542228e-01 1.584065027985e-01 2.427488025885e-01 3.706332386052e-01 4.652305417678e-01 5.033078118333e-01 4.793646448138e-01 4.010718123618e-01 2.905830254784e-01 1.973726511365e-01 2.057286477244e-01 2.901286147395e-01 3.669474856827e-01 4.041368858748e-01 3.955015986817e-01 3.499873075357e-01 2.907082623075e-01 2.541583500753e-01 2.669343923367e-01 3.107288878764e-01 3.516077314309e-01 3.720722996005e-01 3.711786115646e-01 3.589899053353e-01 3.493305172459e-01 3.496840065209e-01 3.552298060398e-01 3.545938501743e-01 3.404473036661e-01 3.161282499422e-01 2.967588306278e-01 3.005363215868e-01 3.295598001843e-01 3.660589227154e-01 3.896148063048e-01 3.890627528885e-01 3.661798164807e-01 3.371888104387e-01 3.288655835544e-01 3.576740421968e-01 4.103979410994e-01 4.601762577866e-01 4.871208419753e-01 4.840249127556e-01 4.568867090499e-01 4.239155544012e-01 4.089680606240e-01 4.241529610846e-01 4.574831545904e-01 4.854020325139e-01 4.902237224745e-01 4.666486324389e-01 4.225821613548e-01 3.778880637428e-01 3.569891420754e-01 3.696793990959e-01 4.007225840767e-01 4.276218724227e-01 4.376178535255e-01 4.306639899126e-01 4.160776588777e-01 4.056478181167e-01 4.049431722418e-01 4.098415054449e-01 4.129468588106e-01 4.128629666176e-01 4.176132459335e-01 4.381806797886e-01 4.754892932783e-01 5.153414894174e-01 5.367786037093e-01 5.227654265269e-01 4.674098398416e-01 3.829196311797e-01 3.124725283644e-01 3.257954193926e-01 4.220678319335e-01 5.310204658930e-01 6.017634613672e-01 6.084428577376e-01 5.439724720254e-01 4.216819547224e-01 2.917724777184e-01 2.801518445429e-01 4.150857025620e-01 5.675596796982e-01 6.685105428521e-01 6.892528665505e-01 6.227658862477e-01 4.827598193583e-01 3.155150759802e-01 2.560254903419e-01 3.893863528790e-01 5.540355755016e-01 6.622704493814e-01 6.835378021502e-01 6.131676325988e-01 4.714014956494e-01 3.223161605139e-01 3.161744843520e-01 4.703034723234e-01 6.338328697827e-01 7.335983952670e-01 7.432149496663e-01 6.636488537811e-01 5.257799756441e-01 4.098678473966e-01 4.357229100784e-01 5.802046807781e-01 7.240051039225e-01 8.000315820990e-01 7.827944666201e-01 6.762291007732e-01 5.176465667246e-01 4.026784124922e-01 4.565862274802e-01 6.193332465604e-01 7.646929493322e-01 8.316175366846e-01 7.997451262544e-01 6.789067842391e-01 5.164378599783e-01 4.256050799819e-01 5.164194807890e-01 6.970253210921e-01 8.499850088874e-01 9.219645989033e-01 8.974815749936e-01 7.904898219993e-01 6.478640723699e-01 5.563777705939e-01 5.931408166260e-01 7.149642982936e-01 8.277291320621e-01 8.767412746644e-01 8.469102737081e-01 7.550578716160e-01 6.490912984220e-01 5.989202364109e-01 6.401336138886e-01 7.266685216120e-01 7.917348235713e-01 7.983234996955e-01 7.436654921478e-01 6.579219505671e-01 6.009054721489e-01 6.256093117719e-01 7.147016049765e-01 8.043880175258e-01 8.450862213174e-01 8.168262369075e-01 7.285184994107e-01 6.192452208834e-01 5.556185092997e-01 5.854015094545e-01 6.731768112425e-01 7.494409828235e-01 7.709811785559e-01 7.274214992339e-01 6.387045908084e-01 5.556007693662e-01 5.423070537295e-01 6.096385007917e-01 7.002600598205e-01 7.587421451078e-01 7.613331375712e-01 7.159394045785e-01 6.602402936467e-01 6.481191673015e-01 7.038438389760e-01 7.931315014924e-01 8.623427685233e-01 8.757320229462e-01 8.249995419044e-01 7.322560889819e-01 6.523160896309e-01 6.511604298246e-01 7.359678438750e-01 8.447739896077e-01 9.155545871793e-01 9.162313996566e-01 8.461808449518e-01 7.382623902289e-01 6.614271283489e-01 6.865211186042e-01 8.019854633636e-01 9.321550476757e-01 1.016284943391e+00 1.027809065047e+00 9.718217239017e-01 8.837810620993e-01 8.232023543727e-01 8.397389502464e-01 9.229050350090e-01 1.015628191726e+00 1.066821980652e+00 1.053703996959e+00 9.841698761636e-01 8.953262883158e-01 8.430650694640e-01 8.650028984171e-01 9.422078149868e-01
 6.991854338432e-01 6.627302475003e-01 6.656387483510e-01 6.921555579773e-01 7.200831534238e-01 7.315528450718e-01 7.227489354570e-01 7.040146624114e-01 6.915846619169e-01 6.933184682073e-01 6.996255004416e-01 6.899827049759e-01 6.477988629559e-01 5.726123187189e-01 4.888792247180e-01 4.472471624764e-01 4.871839107966e-01 5.528532696440e-01 6.198215586239e-01 6.486296552772e-01 6.330860015312e-01 5.907815019032e-01 5.554751990148e-01 5.530921679783e-01 5.652306707312e-01 5.708405942350e-01 5.626228571225e-01 5.317779975327e-01 4.874889368155e-01 4.570680285215e-01 4.692440059664e-01 5.240534658940e-01 5.606356840217e-01 5.462308222565e-01 4.703557098548e-01 3.443616568373e-01 2.266177064442e-01 2.594629159565e-01 4.095424226885e-01 5.508120607978e-01 6.360249535215e-01 6.518039367640e-01 6.084314790103e-01 5.407879524188e-01 5.034464548194e-01 5.328908957776e-01 6.047184147873e-01 6.686778640883e-01 6.935297289573e-01 6.751034427650e-01 6.330125395504e-01 6.016666455217e-01 6.074146054295e-01 6.436308276475e-01 6.793076138465e-01 6.875869353540e-01 6.607076032652e-01 6.124672146044e-01 5.733714438761e-01 5.723098004886e-01 6.093300730708e-01 6.559598615836e-01 6.821566963733e-01 6.728483478865e-01 6.308953154823e-01 5.753118471615e-01 5.350607647283e-01 5.321524569306e-01 5.620870748767e-01 5.996017475301e-01 6.208043977510e-01 6.146322979666e-01 5.842023688874e-01 5.451981937157e-01 5.206783076435e-01 5.278514361156e-01 5.634730427842e-01 6.072340163683e-01 6.378910569873e-01 6.432671073603e-01 6.228581778382e-01 5.870889521672e-01 5.534366946199e-01 5.372089258270e-01 5.401788110314e-01 5.494841403240e-01 5.491015065811e-01 5.309159202074e-01 4.984825523762e-01 4.643821217980e-01 4.416713140210e-01 4.330160268499e-01 4.292918565614e-01 4.211342676037e-01 4.109579709427e-01 4.143456448927e-01 4.457627820455e-01 5.021861827763e-01 5.626884575145e-01 6.096921309905e-01 6.138809372909e-01 5.819130686277e-01 5.359618450461e-01 5.149142645376e-01 5.473946105655e-01 6.094756967222e-01 6.474640623313e-01 6.590627229812e-01 6.314260780812e-01 5.836137649855e-01 5.565845844833e-01 5.798154212379e-01 6.291679595169e-01 6.556719557075e-01 6.634987596647e-01 6.404888073401e-01 6.001664650571e-01 5.856800121743e-01 6.229269103866e-01 6.919779512269e-01 7.644422013061e-01 8.041226109065e-01 7.908843397795e-01 7.291607498511e-01 6.517296847516e-01 6.134437141221e-01 6.493632461370e-01 7.308430680840e-01 8.006385321128e-01 8.197549876978e-01 7.788486077449e-01 6.983711740291e-01 6.252248154124e-01 6.090816079693e-01 6.509773809878e-01 7.003125523300e-01 7.081761803190e-01 6.551160578994e-01 5.566727024498e-01 4.696209210676e-01 4.736858231875e-01 5.698727787965e-01 6.781076703940e-01 7.364963087974e-01 7.196753490846e-01 6.329884759268e-01 5.147446153070e-01 4.517845591481e-01 4.827418341751e-01 5.773405944778e-01 6.606363988427e-01 6.916382084828e-01 6.618503949911e-01 5.854999176548e-01 4.936190870135e-01 4.247665668239e-01 4.007790780836e-01 4.038749511474e-01 3.980691178518e-01 3.619147101620e-01 3.306439215721e-01 3.270336681376e-01 3.576704817983e-01 4.029424371240e-01 4.388728245094e-01 4.533932872849e-01 4.501672429205e-01 4.247574144795e-01 3.919153133878e-01 3.829272501631e-01 4.046909221592e-01 4.357091837895e-01 4.493086527698e-01 4.308272026302e-01 3.819142230674e-01 3.220542628071e-01 2.870807893039e-01 3.027764769654e-01 3.487102626990e-01 3.879327168157e-01 4.014887002609e-01 3.925507237022e-01 3.834309502363e-01 4.015316451046e-01 4.509787877337e-01 5.070369341790e-01 5.399502492047e-01 5.317411978137e-01 4.821851206160e-01 4.132823211200e-01 3.712881080744e-01 3.960399065228e-01 4.653653026957e-01 5.264565139563e-01 5.447042020176e-01 5.105399562551e-01 4.392270605561e-01 3.736700812658e-01 3.687051780772e-01 4.240984697632e-01 4.822632060531e-01 4.965623888130e-01 4.490553564005e-01 3.495224363414e-01 2.478172177610e-01 2.511450316068e-01 3.571468616070e-01 4.569199177192e-01 4.955311191107e-01 4.537226458031e-01 3.344214093490e-01 1.612540558614e-01 8.755621442661e-02 2.654529929571e-01 4.148773777961e-01 4.943689814117e-01 4.914448894727e-01 4.145022181676e-01 2.990047137960e-01 2.295327176790e-01 2.846777715195e-01 3.772338619329e-01 4.241430235545e-01 3.976723508006e-01 3.007864095857e-01 1.687000611107e-01 1.429108158788e-01 2.690700292685e-01 3.783653180555e-01 4.253442443264e-01 3.991853259331e-01 2.910047845075e-01 1.416086717327e-01 1.601549693526e-01 3.439116051851e-01 5.051072014212e-01 5.968976501855e-01 5.774297416530e-01 4.643563736354e-01 3.131620589073e-01 2.759423387784e-01 4.380685516141e-01 6.274497611534e-01 7.519884684436e-01 7.784193819770e-01 7.070593121507e-01 5.732095880083e-01 4.502182074647e-01 4.492728455664e-01 5.587404745920e-01 6.750962353531e-01 7.358521525274e-01 7.222096279540e-01 6.459200007024e-01 5.462839509181e-01 4.841324177425e-01 4.980699544849e-01 5.529570564763e-01 5.882368144978e-01 5.718607342546e-01 5.098100028199e-01 4.043793189395e-01 3.589726679292e-01 4.500125887811e-01 5.887934220919e-01 6.843243129914e-01 6.981199157997e-01 6.293018016794e-01 5.145471482083e-01 4.377209925850e-01 4.812051534344e-01 5.991303793382e-01 6.993787249169e-01 7.362132375841e-01 7.063582343314e-01 6.408191278632e-01 5.937677911006e-01 6.027960071832e-01 6.445918917507e-01 6.631588084961e-01 6.202410180455e-01 5.129519194436e-01 3.856777437531e-01 3.512314580370e-01 4.623777185786e-01 6.057453738809e-01 6.948901323167e-01 6.954407138968e-01 6.064430799808e-01 4.602129408235e-01 3.430015975408e-01 3.794967181320e-01 5.195083887639e-01 6.432332995236e-01 7.013730049302e-01 6.875918025922e-01 6.246233463997e-01 5.573681264224e-01 5.320316986036e-01 5.546579038919e-01 5.876275024286e-01 5.957335772988e-01 5.723344629057e-01 5.405801744049e-01 5.387208450227e-01 5.837801496192e-01 6.513948336417e-01 7.033949299172e-01 7.148703641139e-01 6.809011245799e-01 6.160900697651e-01 5.526413863926e-01 5.320271022931e-01 5.995027339389e-01 7.035957344620e-01 8.122588670539e-01 8.993442856318e-01 9.515174400764e-01 9.667850331495e-01 9.523367857598e-01 9.232351590543e-01 8.999138494690e-01 9.011156688637e-01 9.326944205616e-01 9.816984459480e-01 1.021780712420e+00 1.018939413566e+00 9.532521687918e-01 8.791334639274e-01 8.352881487073e-01 8.616352011669e-01 9.458117093951e-01 1.031538341438e+00 1.065446920437e+00 1.019566795788e+00 8.917799263772e-01 7.715993211559e-01 7.559853290039e-01 8.284974651480e-01 9.326724677466e-01 1.004309511619e+00 1.005820990783e+00 9.352907678298e-01 8.260882642444e-01 7.415451141446e-01 7.387621762986e-01 8.053966358787e-01 8.756206273082e-01 8.968870427612e-01 8.539039844824e-01 7.685423743996e-01 6.941322980883e-01 6.860721207556e-01 7.440648436767e-01 8.136478625927e-01 8.457885815349e-01 8.244908076567e-01 7.671110239085e-01 7.147960882938e-01 7.048154285508e-01 7.337034628837e-01 7.620605802181e-01 7.550174455940e-01 7.073117495932e-01 6.488567208193e-01 6.315986813109e-01 6.810200931944e-01 7.635352911722e-01 8.582152163173e-01 8.946829455076e-01 8.609520177442e-01 7.755260166616e-01 6.745235989557e-01 6.625986053372e-01 7.403924558770e-01 8.369154461612e-01 8.859847093164e-01 8.632352176863e-01 7.859223673985e-01 7.089909797954e-01 7.291465081462e-01 8.251992933426e-01 9.288102435015e-01 9.969563582508e-01 9.454749216296e-01 8.064746776736e-01 6.776895559701e-01 6.938711889477e-01 8.494607096231e-01 1.008830581619e+00 1.075830903309e+00 1.018030660401e+00 8.607882847298e-01 6.993367419699e-01 6.862476427539e-01 8.409461282904e-01 1.015575377418e+00 1.100860450186e+00 1.059890250395e+00 9.220013072324e-01 7.687069531814e-01 7.295182321500e-01 8.466703570837e-01 1.006459439547e+00 1.097905205867e+00 1.070704651454e+00 9.272768805024e-01 7.252104970389e-01 5.978074139289e-01 6.731360799182e-01 8.551987138038e-01 9.936502178488e-01 1.017151053146e+00 9.135349111805e-01 7.548221213652e-01 5.420528669475e-01 4.823706811862e-01 6.170809452640e-01 7.710441828038e-01 8.399722244099e-01 7.926625903286e-01 6.455713937676e-01 4.713538644457e-01 4.269679361697e-01 5.644917215166e-01 7.112231468780e-01 7.847425503746e-01 7.709438196924e-01 6.679244849324e-01 5.043002492231e-01 3.570016973677e-01 3.621083872646e-01 4.992461480437e-01 6.305535477692e-01 6.918184597500e-01 6.641702780928e-01 5.548657028177e-01 3.952106558790e-01 2.589159759159e-01 2.760943446407e-01 3.971006502457e-01 4.962251860543e-01 5.313366346009e-01 4.988094733721e-01 4.213500231266e-01 3.520057352966e-01 3.582813269696e-01 4.360993684909e-01 5.191688168760e-01 5.610547533121e-01 5.443045865290e-01 4.742459561542e-01 3.803884081660e-01 3.239413933604e-01 3.610354018570e-01 4.552204372237e-01 5.415965491343e-01 5.874694293767e-01 5.926585194525e-01 5.655240432516e-01 5.138566408252e-01 4.797493544591e-01 4.871803459150e-01 5.256169264601e-01 5.628715714486e-01 5.713812970498e-01 5.389277304638e-01 4.714779716554e-01 3.981399361781e-01 3.730765374225e-01 4.298986651575e-01 5.313794369254e-01 6.237935026209e-01 6.733187818510e-01 6.644843791000e-01 5.976337558760e-01 4.903432423450e-01 3.846912157564e-01 3.507649791315e-01 4.148126752261e-01 5.109782858232e-01 5.780126079920e-01 5.863730989067e-01 5.274651789580e-01 4.092725597141e-01 2.607252438580e-01 1.763687951843e-01 2.740995884234e-01 4.181902636646e-01 5.248577420560e-01 5.676102529090e-01 5.384085444136e-01 4.426434065548e-01 2.995396962838e-01 1.590130368115e-01 1.800897762627e-01 3.196514425436e-01 4.400383328973e-01 5.074259408603e-01 5.120801698255e-01 4.569727260423e-01 3.560180345768e-01 2.351422955404e-01 1.475974176134e-01 1.704671828323e-01 2.408800473358e-01 2.864064379434e-01 2.886677173868e-01 2.487309699412e-01 1.794568514417e-01 1.098690571943e-01 1.030863398731e-01 1.541993770246e-01 1.966754557459e-01 2.085534331675e-01 1.881736884033e-01 1.475863267162e-01 1.188815687904e-01 1.399389670838e-01 1.890475364736e-01 2.289423789808e-01 2.423946807784e-01 2.252252234734e-01 1.838851617938e-01 1.384444339588e-01 1.263079257449e-01 1.588278552975e-01 1.987191198694e-01 2.195849431530e-01 2.131778102831e-01 1.846827056592e-01 1.550966249129e-01 1.580520869604e-01 1.978509277390e-01 2.429446271888e-01 2.679144356750e-01 2.604137059802e-01 2.182818178739e-01 1.492466653777e-01 8.035799057759e-02 9.528536836919e-02 1.644417656850e-01 2.168819690487e-01 2.332771384713e-01 2.083859542284e-01 1.478830920441e-01 8.110967210837e-02 1.099413147677e-01 1.996648384305e-01 2.750128180941e-01 3.121652208739e-01 3.003834820369e-01 2.396857611234e-01 1.473508158674e-01 1.115558027590e-01 2.172620227551e-01 3.436766113771e-01 4.392251206062e-01 4.813893976349e-01 4.591501347719e-01 3.730841128572e-01 2.388861884634e-01 1.228422095017e-01 2.126294295659e-01 3.741151916949e-01 5.033685497840e-01 5.699590148454e-01 5.598848317183e-01 4.726653667627e-01 3.236051718803e-01 1.654741472894e-01 2.053212212353e-01 3.875606679517e-01 5.473915455887e-01 6.422287382487e-01 6.540822433349e-01 5.809163430032e-01 4.388677171720e-01 2.779606916268e-01 2.489103870610e-01 4.044935514938e-01 5.785232701456e-01 6.988833990583e-01 7.394956530104e-01 6.960317427077e-01 5.857183624654e-01 4.569663047251e-01 4.050007882709e-01 4.909722877370e-01 6.357997574478e-01 7.550857418311e-01 8.090506169855e-01 7.869388527204e-01 7.016631727295e-01 5.919593552180e-01 5.236839947138e-01 5.504269353423e-01 6.433333342168e-01 7.337214841550e-01 7.770390170986e-01 7.591243735533e-01 6.918517214282e-01 6.118551425301e-01 5.721838368105e-01 6.029618202086e-01 6.756122668015e-01 7.390643623360e-01 7.609033052545e-01 7.360687128147e-01 6.864126111607e-01 6.551858462366e-01 6.803821427189e-01 7.556606363215e-01 8.378294078803e-01 8.852135496179e-01 8.765980802639e-01 8.158393063574e-01 7.342013933476e-01 6.863598094427e-01 7.156522870949e-01 8.046395211259e-01 8.954350702294e-01 9.391295714962e-01 9.122141110811e-01 8.185544551737e-01 6.932032820328e-01 6.074126296024e-01 6.325646980520e-01 7.475242080029e-01 8.690999394771e-01 9.355116310488e-01 9.187161684591e-01 8.194803047264e-01 6.691314718687e-01 5.417673608352e-01 5.413304391703e-01 6.681698071343e-01 8.183303131863e-01 9.172115033169e-01 9.324713141033e-01 8.610054754216e-01 7.258145171198e-01 5.807648232278e-01 5.125964486923e-01 5.694088945573e-01 6.834831768005e-01 7.728969915815e-01 7.980799369076e-01 7.527986687868e-01 6.575909927705e-01 5.594794251598e-01 5.215979038448e-01 5.672920337387e-01 6.481266352288e-01 7.066525463782e-01 7.136554932541e-01 6.677449823374e-01 5.924621456104e-01 5.334738785033e-01 5.360816124106e-01 5.978423002157e-01 6.733652167920e-01 7.220261322735e-01 7.256348441581e-01 6.874415823136e-01 6.290319753747e-01 5.839733037952e-01 5.796517610451e-01 6.139176119156e-01 6.599648887865e-01 6.925538653588e-01 7.017810776649e-01 6.931367183632e-01 6.813748801870e-01 6.803241213543e-01 6.931641012693e-01 7.116958547766e-01 7.251546646098e-01 7.292288127340e-01 7.286962574218e-01 7.329287119357e-01 7.470411649920e-01 7.658436728262e-01 7.767306026661e-01 7.688612353724e-01 7.418107982935e-01 7.097836643962e-01 6.974486458961e-01 7.226698466839e-01 7.777244088956e-01 8.335576688478e-01 8.594807758084e-01 8.370904170774e-01 7.669129053820e-01 6.736248818199e-01 6.088576121763e-01 6.263317338007e-01 7.207414557839e-01 8.341627571528e-01 9.138809366358e-01 9.313963993993e-01 8.818633680962e-01 7.839545591482e-01 6.815261253932e-01 6.350703339048e-01 6.745678531019e-01 7.613447493710e-01 8.353287394231e-01 8.587456884090e-01 8.219048108329e-01 7.415870224742e-01 6.601787898836e-01 6.324187062133e-01 6.786235273434e-01 7.590801336789e-01 8.187810094087e-01 8.226498291044e-01 7.607007215576e-01 6.479894391769e-01 5.291540529064e-01 4.787671961398e-01 5.373360670086e-01 6.475011890671e-01 7.374177614352e-01 7.686344638295e-01 7.301188276601e-01 6.326978301862e-01 5.095704291455e-01 4.203788462071e-01 4.240351988726e-01 4.976490840050e-01 5.708260256081e-01 6.006459934890e-01 5.748875931320e-01 5.048020902026e-01 4.246256462829e-01 3.879142703159e-01 4.240667075505e-01 4.966263318900e-01 5.546494878182e-01 5.698658965394e-01 5.359403084988e-01 4.653482811911e-01 3.899271204015e-01 3.564443670219e-01 3.874130089957e-01 4.492230116462e-01 4.984298671864e-01 5.124241818572e-01 4.883729858223e-01 4.395904069240e-01 3.923598759953e-01 3.747183476058e-01 3.919590195259e-01 4.209738460951e-01 4.357729202440e-01 4.247697072275e-01 3.940468488126e-01 3.662873136714e-01 3.697156265546e-01 4.105422746813e-01 4.652111358494e-01 5.048459156557e-01 5.110159358168e-01 4.784912985122e-01 4.157526671655e-01 3.469188007428e-01 3.108193974918e-01 3.323222868613e-01 3.871367799403e-01 4.353404956955e-01 4.529671319561e-01 4.326387472057e-01 3.806536237296e-01 3.167923258197e-01 2.740430078886e-01 2.796484321896e-01 3.196120086800e-01 3.583285138350e-01 3.725398823431e-01 3.547739263888e-01 3.103154822261e-01 2.567446850527e-01 2.234107560731e-01 2.326432197682e-01 2.691385601250e-01 3.020609251114e-01 3.127599146133e-01 2.957947379660e-01 2.559858306925e-01 2.076404221167e-01 1.741812816339e-01 1.745776501341e-01 1.969807211058e-01 2.149728638858e-01 2.125137243706e-01 1.849309840719e-01 1.366533356928e-01 8.640976281623e-02 8.896533822337e-02 1.478465605160e-01 2.116602792825e-01 2.613390985375e-01 2.899520065962e-01 2.961176981221e-01 2.833843543485e-01 2.609599700336e-01 2.446270857036e-01 2.525386493834e-01 2.908451426791e-01 3.483342319745e-01 4.085781716897e-01 4.580531345918e-01 4.875482323501e-01 4.926845098054e-01 4.751693365030e-01 4.446337514003e-01 4.195100044975e-01 4.213098225551e-01 4.583995884186e-01 5.174173335156e-01 5.756892108421e-01 6.145542598325e-01 6.240798844577e-01 6.042734083744e-01 5.655976704509e-01 5.279532773297e-01 5.138389957583e-01 5.331721663768e-01 5.743758901060e-01 6.153616975901e-01 6.383969753362e-01 6.362984132065e-01 6.131412268709e-01 5.825603498253e-01 5.626481435206e-01 5.660566085872e-01 5.912327468465e-01 6.252497546703e-01 6.545499543353e-01 6.721924591206e-01 6.788920075004e-01 6.799849002906e-01 6.805449100382e-01 6.813485920931e-01 6.786497020827e-01 6.680225889302e-01 6.494151731138e-01 6.300615495825e-01 6.224389487451e-01 6.358258049131e-01 6.670138368921e-01 7.002076579696e-01 7.158768199264e-01 6.995185692374e-01 6.468234295626e-01 5.670109078789e-01 4.861775705282e-01 4.453138665778e-01 4.710350130359e-01 5.407629724464e-01 6.105074206791e-01 6.493843893211e-01 6.446353955988e-01 5.998382774754e-01 5.347695109814e-01 4.843207264647e-01 4.833160326247e-01 5.330800942377e-01 6.004577247728e-01 6.513248295492e-01 6.666142038536e-01 6.432006845082e-01 5.930575182222e-01 5.423438135598e-01 5.238599754603e-01 5.539432550339e-01 6.159643480345e-01 6.780645617335e-01 7.147784797761e-01 7.134655460308e-01 6.748955994060e-01 6.143080038009e-01 5.626397070722e-01 5.580854917127e-01 6.157821523537e-01 7.111847501069e-01 8.058337633956e-01 8.696057550851e-01 8.854391581967e-01 8.500358559883e-01 7.758800459757e-01 6.946209211874e-01 6.544499444448e-01 6.902607614044e-01 7.846307939738e-01 8.873187528953e-01 9.547647396209e-01 9.627317557265e-01 9.080183553669e-01 8.113682348110e-01 7.222317084144e-01 7.074182618719e-01 7.913272171476e-01 9.238918344032e-01 1.038358211068e+00 1.089914158358e+00 1.059592924847e+00 9.545078581164e-01 8.131247514686e-01 7.133912979786e-01 7.402559881862e-01 8.821996837744e-01 1.049587398939e+00 1.169782082615e+00 1.205005972861e+00 1.145917955487e+00 1.009458381037e+00 8.420228248207e-01 7.236685459630e-01 7.318945681809e-01 8.471211952339e-01 9.812202616342e-01 1.069864796177e+00 1.087168766589e+00 1.037065735684e+00 9.478969712403e-01 8.661317617935e-01 8.370893926553e-01 8.706304419507e-01 9.338716273145e-01 9.854517148266e-01 1.002162311068e+00 9.838910711620e-01 9.490111135157e-01 9.238896230692e-01 9.264840144986e-01 9.536349101622e-01 9.856651310734e-01 1.002414648650e+00 9.947604201988e-01 9.671520614455e-01 9.333857796586e-01 9.077539389271e-01 8.956589753953e-01 8.911625606127e-01 8.841077232395e-01 8.700606962825e-01 8.551002753695e-01 8.520375653875e-01 8.692419258001e-01 9.008445659660e-01 9.285346364335e-01 9.327296449678e-01 9.033393834022e-01 8.461014410184e-01 7.842224016119e-01 7.512265546619e-01 7.681993402412e-01 8.224999998422e-01 8.790450279115e-01 9.065895414760e-01 8.914368703571e-01 8.408722227313e-01 7.819808503057e-01 7.517695698084e-01 7.715000569920e-01 8.256113513259e-01 8.769032185284e-01 8.944765903278e-01 8.671156679578e-01 8.066668738151e-01 7.468211347757e-01 7.297691872325e-01 7.723491347501e-01 8.473957994344e-01 9.107171753685e-01 9.299744264388e-01 8.937885498235e-01 8.131362751358e-01 7.215848186546e-01 6.686795557077e-01 6.880321779712e-01 7.609641132628e-01 8.391399416115e-01 8.851380609785e-01 8.840708329191e-01 8.419269496293e-01 7.818398167858e-01 7.364220668528e-01 7.308917025802e-01 7.646228728173e-01 8.150567551477e-01 8.587534909495e-01 8.840957172016e-01 8.916697833772e-01 8.887642604078e-01 8.823056414692e-01 8.740231053522e-01 8.609758896008e-01 8.406184001886e-01 8.160757212212e-01 7.970699525372e-01 7.941544380385e-01 8.091458382936e-01 8.309211796595e-01 8.416125872056e-01 8.271970501349e-01 7.855553423872e-01 7.304007925428e-01 6.890764101103e-01 6.875431734488e-01 7.263539629872e-01 7.777782878447e-01 8.082460002493e-01 7.965796849257e-01 7.409662927110e-01 6.621864508108e-01 6.033595344542e-01 6.086946299916e-01 6.767518242631e-01 7.605290863238e-01 8.126692066026e-01 8.059625409955e-01 7.349879183589e-01 6.169351982140e-01 4.971673343065e-01 4.495041653458e-01 5.083047472863e-01 6.108148802294e-01 6.868411943063e-01 7.005785726635e-01 6.429319943741e-01 5.270451987534e-01 3.934572445237e-01 3.267248985795e-01 3.903207247558e-01 5.072655190863e-01 5.958861430386e-01 6.205706909108e-01 5.713724207833e-01 4.558427151542e-01 2.985643926322e-01 1.650760267599e-01 2.111581488911e-01 3.454962093711e-01 4.480731637383e-01 4.890022664847e-01 4.615779286672e-01 3.723091527187e-01 2.382913561211e-01 9.141587777728e-02 1.070786294075e-01 2.328149770376e-01 3.239089660506e-01 3.638082683959e-01 3.507982816910e-01 2.938682513176e-01 2.136757485405e-01 1.512390492716e-01 1.614780281997e-01 2.170953441902e-01 2.632956151188e-01 2.808089139439e-01 2.693339545074e-01 2.400254732104e-01 2.119374886440e-01 2.025819379653e-01 2.115726279820e-01 2.228512669727e-01 2.239941367964e-01 2.151028980247e-01 2.080961811862e-01 2.175311057518e-01 2.440545753468e-01 2.729047009556e-01 2.879910409535e-01 2.803734552154e-01 2.508075902419e-01 2.118299853566e-01 1.889580425999e-01 2.034188374640e-01 2.415657901075e-01 2.745839220407e-01 2.837365908132e-01 2.617542064692e-01 2.106674020999e-01 1.414121652013e-01 8.155306284405e-02 9.026572832728e-02 1.383406443811e-01 1.721125333753e-01 1.799694245394e-01 1.675820771863e-01 1.557700658809e-01 1.705185952559e-01 2.100174873612e-01 2.487244971467e-01 2.651496415372e-01 2.485708516992e-01 2.006000642460e-01 1.444942514914e-01 1.464231395556e-01 2.233097838318e-01 3.107991891775e-01 3.709107625562e-01 3.843060739861e-01 3.423825518006e-01 2.468698997943e-01 1.134762075234e-01 9.079075582120e-02 2.495820254473e-01 3.985119511040e-01 5.063443017993e-01 5.569423327735e-01 5.454691255263e-01 4.818350941258e-01 3.974278876605e-01 3.530368680064e-01 3.988429375799e-01 4.988485361257e-01 5.904158562853e-01 6.372803244304e-01 6.273633321996e-01 5.700373386152e-01 4.989859557357e-01 4.700555230617e-01 5.187512316645e-01 6.134349075661e-01 6.987321267504e-01 7.378632717432e-01 7.174223870468e-01 6.471038399443e-01 5.632623929058e-01 5.272406045225e-01 5.797578254792e-01 6.872490134021e-01 7.884940098600e-01 8.425895908342e-01 8.340558184935e-01 7.713755126399e-01 6.881500014832e-01 6.392901866435e-01 6.669767418297e-01 7.527057016028e-01 8.402191910873e-01 8.838775111566e-01 8.626614936522e-01 7.808223556077e-01 6.704910020693e-01 5.944918928286e-01 6.150576194421e-01 7.180560678164e-01 8.333879742373e-01 9.058110023626e-01 9.096004908298e-01 8.451731595007e-01 7.391124937824e-01 6.465883737624e-01 6.338683212327e-01 7.121732256146e-01 8.227418755695e-01 9.048544843621e-01 9.257256482084e-01 8.794444999354e-01 7.850907337631e-01 6.872086414540e-01 6.458315151207e-01 6.890889488178e-01 7.782670321447e-01 8.545636012158e-01 8.804086574277e-01 8.448675693227e-01 7.620529172100e-01 6.712146473437e-01 6.288697093323e-01 6.671300700593e-01 7.552516309382e-01 8.375828452910e-01 8.759311862392e-01 8.571470228213e-01 7.917312307874e-01 7.129716683933e-01 6.696935148355e-01 6.945498961147e-01 7.692818553222e-01 8.462468210486e-01 8.872130869709e-01 8.760214609210e-01 8.194243920018e-01 7.469124821293e-01 7.049712605489e-01 7.293825039666e-01 8.093186314429e-01 9.004212726704e-01 9.624654554543e-01 9.747732179828e-01 9.379899163057e-01 8.736110524197e-01 8.203578087435e-01 8.171661953122e-01 8.721312925294e-01 9.549397898084e-01 1.024664923175e+00 1.052869507558e+00 1.030406690643e+00 9.681675877122e-01 8.957012731666e-01 8.528649774677e-01 8.662531238869e-01 9.254081226314e-01 9.929262094496e-01 1.032788803167e+00 1.025601817388e+00 9.722400900123e-01 8.941195133694e-01 8.297922611714e-01 8.181745364753e-01 8.671426347824e-01 9.456000995333e-01 1.012158828266e+00 1.038806126670e+00 1.017404783527e+00 9.595849966777e-01 8.938099793555e-01 8.552171379388e-01 8.635921046985e-01 9.060828859942e-01 9.490770529218e-01 9.627508179529e-01 9.345920367476e-01 8.731995796668e-01 8.073435053957e-01 7.757072760286e-01 7.993887702049e-01 8.598186024895e-01 9.156806490027e-01 9.318237023430e-01 8.922166662616e-01 8.039020231725e-01 7.006008045081e-01 6.417555823705e-01 6.756314769170e-01 7.805128888165e-01 8.928110456613e-01 9.626176488373e-01 9.656455548324e-01 9.012085533441e-01 7.920703854362e-01 6.860971713821e-01 6.452003145525e-01 6.931681261880e-01 7.842171985385e-01 8.573320962146e-01 8.758238887199e-01 8.304019211641e-01 7.373217888375e-01 6.391713957316e-01 5.965813932069e-01 6.395161818441e-01 7.278444507816e-01 8.008193324712e-01 8.198311707006e-01 7.727571934758e-01 6.725031543609e-01 5.601743757377e-01 5.052712514281e-01 5.531588542299e-01 6.591475602573e-01 7.528488481442e-01 7.924066396559e-01 7.636928213639e-01 6.755884618974e-01 5.606956544535e-01 4.780446068634e-01 4.848937928150e-01 5.630684416551e-01 6.454575200201e-01 6.862739808247e-01 6.699144947840e-01 6.058824297639e-01 5.283876774035e-01 4.916303095702e-01 5.297916713536e-01 6.138549368302e-01 6.910912129676e-01 7.270405614814e-01 7.104352682217e-01 6.507187828291e-01 5.767061516204e-01 5.303928204341e-01 5.401605109024e-01 5.901832063774e-01 6.400360009885e-01 6.597812021679e-01 6.401934687701e-01 5.915861611054e-01 5.397971116325e-01 5.142892613352e-01 5.245018386244e-01 5.497186948933e-01 5.602117665262e-01 5.389442509902e-01 4.896763785145e-01 4.396474389440e-01 4.312509327583e-01 4.817654454816e-01 5.593205287639e-01 6.201455571360e-01 6.353958665758e-01 5.943162124422e-01 5.043400909936e-01 3.949915229734e-01 3.269609917615e-01 3.568838954271e-01 4.444354573661e-01 5.187226166121e-01 5.420914167918e-01 5.021705678200e-01 4.048346130411e-01 2.757176223184e-01 1.852079472876e-01 2.369892059097e-01 3.481273040853e-01 4.295070307074e-01 4.519651972301e-01 4.085660986270e-01 3.066274305332e-01 1.672097344758e-01 7.343631129457e-02 1.873572227232e-01 3.062816538386e-01 3.766430937385e-01 3.852659248496e-01 3.320685812440e-01 2.289032699880e-01 1.047119094861e-01 9.829861708804e-02 2.118949567492e-01 2.985401737496e-01 3.313956805174e-01 3.026567302844e-01 2.166036539858e-01 9.143372890970e-02 8.559349784263e-02 2.300025050390e-01 3.530825020655e-01 4.294427588656e-01 4.468080982503e-01 4.048855472753e-01 3.185786047760e-01 2.291761410921e-01 2.205612377867e-01 3.060410507222e-01 4.019658464148e-01 4.615972805351e-01 4.689544292190e-01 4.266688470748e-01 3.560244640524e-01 3.016027424351e-01 3.132513574134e-01 3.800366447709e-01 4.503904492078e-01 4.918245306131e-01 4.963390529517e-01 4.760264823350e-01 4.585958038609e-01 4.716229936999e-01 5.166969030603e-01 5.684312918082e-01 5.988091934604e-01 5.932317798554e-01 5.557393438252e-01 5.109270276633e-01 4.974531868405e-01 5.376503016099e-01 6.110908614761e-01 6.779014327679e-01 7.078625364418e-01 6.887218330251e-01 6.276646702806e-01 5.531217113381e-01 5.116709154405e-01 5.374795394269e-01 6.118206225426e-01 6.873398749398e-01 7.286015427734e-01 7.211651194652e-01 6.701312882034e-01 5.987619360079e-01 5.443476677919e-01 5.390582424765e-01 5.793109178398e-01 6.308194931939e-01 6.615982553905e-01 6.568044829627e-01 6.188395400059e-01 5.642373648775e-01 5.181024827455e-01 5.016311482110e-01 5.163107702490e-01 5.448394772451e-01 5.683534463075e-01 5.773034977475e-01 5.715591681079e-01 5.561934272700e-01 5.370987403413e-01 5.188850357455e-01 5.060272879366e-01 5.048764417670e-01 5.217445248212e-01 5.564010108590e-01 5.980507232780e-01 6.293146499333e-01 6.342147648308e-01 6.054202997014e-01 5.504846489043e-01 4.972861791745e-01 4.884347452979e-01 5.432894591773e-01 6.312824700383e-01 7.062070077456e-01 7.360780073197e-01 7.101650268671e-01 6.430505664199e-01 5.805349538527e-01 5.870825624667e-01 6.803274499181e-01 8.065881986503e-01 9.032183080308e-01 9.310509429295e-01 8.780108394180e-01 7.634176959057e-01 6.499761711310e-01 6.392447967756e-01 7.651803536987e-01 9.416924049621e-01 1.078591964955e+00 1.124308330177e+00 1.060901128316e+00 9.041719577350e-01 7.165089017085e-01 6.298075335437e-01 7.453396756176e-01 9.624794435101e-01 1.149981264636e+00 1.239264473201e+00 1.206444104472e+00 1.065254357807e+00 8.744089774165e-01 7.531369137876e-01 8.175790660775e-01 1.011388019947e+00 1.198853555708e+00 1.295937307409e+00 1.269821233510e+00 1.128930302688e+00 9.266777990312e-01 7.765864220135e-01 8.083476448878e-01 9.897350274673e-01 1.180201698104e+00 1.286538616013e+00 1.271185068350e+00 1.139253691288e+00 9.395900926508e-01 7.783745130632e-01 7.883321312413e-01 9.580637688198e-01 1.152479622755e+00 1.276296339303e+00 1.291051119642e+00 1.200284525618e+00 1.045618874450e+00 9.069761769768e-01 8.757804921423e-01 9.657212803962e-01 1.096004117855e+00 1.186915849214e+00 1.201535350065e+00 1.142670796854e+00 1.045793395070e+00 9.673475280193e-01 9.533196828850e-01 9.988364589896e-01 1.056405278198e+00 1.082028294888e+00 1.061065257846e+00 1.011294722074e+00 9.731926300092e-01 9.827268075446e-01 1.037792401724e+00 1.099620913101e+00 1.126120591224e+00 1.096860325487e+00 1.022593748353e+00 9.463147289519e-01 9.266327602149e-01 9.888937890842e-01 1.095307832032e+00 1.183580035862e+00 1.208836857340e+00 1.156923257329e+00 1.047699076008e+00 9.368261192119e-01 9.004271993667e-01 9.721788752079e-01 1.102288635165e+00 1.215749311061e+00 1.263547595685e+00 1.231208092365e+00 1.137137552343e+00 1.030080113732e+00 9.749503571214e-01 1.008362123382e+00 1.101608826230e+00 1.194239582829e+00 1.241715428282e+00 1.229786732481e+00 1.172301368429e+00 1.103267240533e+00 1.060344314828e+00 1.060153009309e+00 1.086517190680e+00 1.108151456743e+00 1.104175164273e+00 1.076150354294e+00 1.045739236405e+00 1.039582729745e+00 1.066594717151e+00 1.108198210102e+00 1.132949054875e+00 1.118050740920e+00 1.062385778135e+00 9.906629671818e-01 9.463514966003e-01 9.634945242212e-01 1.032687435710e+00 1.108590958909e+00 1.145915893555e+00 1.120986862090e+00 1.038254118228e+00 9.317961120793e-01 8.588774951219e-01 8.653935106738e-01 9.367810027813e-01 1.012604426971e+00 1.038801680412e+00 9.900546852653e-01 8.732464078508e-01 7.313458919996e-01 6.457025257721e-01 6.839247386998e-01 8.053781110314e-01 9.186798042947e-01 9.633915025743e-01 9.159946592638e-01 7.843058266197e-01 6.112175341026e-01 4.928189560903e-01 5.375666344552e-01 6.915943673251e-01 8.354900101042e-01 9.062719903184e-01 8.823719407737e-01 7.708494734717e-01 6.073063834736e-01 4.683692027199e-01 4.616572805776e-01 5.773661074394e-01 7.032232487427e-01 7.716060128350e-01 7.596618781699e-01 6.730602455655e-01 5.430279675121e-01 4.321452818269e-01 4.193616659886e-01 4.991121340582e-01 5.888222933730e-01 6.339362559548e-01 6.170311044965e-01 5.466593084438e-01 4.544770274571e-01 3.933890365806e-01 4.045826496487e-01 4.621808374566e-01 5.111281346807e-01 5.192928649180e-01 4.813658999699e-01 4.154923514400e-01 3.626267017489e-01 3.668752278676e-01 4.223639017957e-01 4.822825921278e-01 5.105580719169e-01 4.938256333751e-01 4.396015241789e-01 3.771915464624e-01 3.535825415811e-01 3.929080050655e-01 4.624562130850e-01 5.177136795181e-01 5.332994067389e-01 5.031408254177e-01 4.383308180627e-01 3.674699716639e-01 3.321062280051e-01 3.526874489840e-01 3.993601183004e-01 4.315333874445e-01 4.276125803721e-01 3.854110529261e-01 3.204561056411e-01 2.673019143886e-01 2.656669391122e-01 3.095127756168e-01 3.555590464062e-01 3.735475447802e-01 3.537401790459e-01 3.039570647279e-01 2.515023640276e-01 2.402363752647e-01 2.836624718930e-01 3.429268040747e-01 3.812843770320e-01 3.812515346717e-01 3.408416268675e-01 2.730072438545e-01 2.116172476618e-01 2.093129757330e-01 2.660038635425e-01 3.283215861217e-01 3.624651299846e-01 3.559094621950e-01 3.101414077193e-01 2.399363154787e-01 1.794032205726e-01 1.789160060658e-01 2.301457456495e-01 2.801861130031e-01 3.011721550866e-01 2.855525258569e-01 2.391122031848e-01 1.815844169191e-01 1.513787509167e-01 1.748386989579e-01 2.178951715903e-01 2.443815983157e-01 2.407225511928e-01 2.096742657445e-01 1.714846302288e-01 1.653739228435e-01 2.064887498401e-01 2.601096132746e-01 2.945486266733e-01 2.945558830885e-01 2.582036931791e-01 1.996445405715e-01 1.634265630837e-01 2.042680117107e-01 2.884882569780e-01 3.639379184453e-01 4.042935644629e-01 3.979155573391e-01 3.446408728234e-01 2.580212956805e-01 1.797751360011e-01 1.957910605688e-01 2.928565345943e-01 3.916991044101e-01 4.575166682254e-01 4.778773974524e-01 4.541650330037e-01 4.020191069784e-01 3.539279200051e-01 3.507584715735e-01 4.021760246010e-01 4.756123968139e-01 5.370399834530e-01 5.685837321963e-01 5.674191778546e-01 5.433743949007e-01 5.159131383361e-01 5.062456513628e-01 5.235568659764e-01 5.582299232729e-01 5.918220757672e-01 6.099891660129e-01 6.078518104606e-01 5.899245306989e-01 5.672301863937e-01 5.518447579675e-01 5.500613096805e-01 5.589018800310e-01 5.696192159191e-01 5.744255441429e-01 5.707770527416e-01 5.619242626510e-01 5.545614881004e-01 5.546786988658e-01 5.638104904105e-01 5.783202964267e-01 5.919853218852e-01 5.994058318205e-01 5.980554551539e-01 5.888449670865e-01 5.757624847726e-01 5.648630846471e-01 5.623942294730e-01 5.720011905602e-01 5.922386346184e-01 6.163517244747e-01 6.346923815436e-01 6.382747581825e-01 6.221605437423e-01 5.884436754920e-01 5.486254722079e-01 5.230286583613e-01 5.312524531917e-01 5.751351893146e-01 6.355127180955e-01 6.870816127878e-01 7.108892342610e-01 6.991397042328e-01 6.572535221870e-01 6.050743536334e-01 5.735714925303e-01 5.875235249105e-01 6.420173693075e-01 7.074212195553e-01 7.539159045420e-01 7.646623959524e-01 7.387045327838e-01 6.910782948311e-01 6.498999284537e-01 6.435690434557e-01 6.783688378685e-01 7.326316344800e-01 7.769054843655e-01 7.924122993995e-01 7.775415627174e-01 7.481515534497e-01 7.318760176496e-01 7.514474111088e-01 8.049748942959e-01 8.671564542166e-01 9.085673596220e-01 9.105118621318e-01 8.710787857077e-01 8.072092890079e-01 7.527567899580e-01 7.439188889636e-01 7.896956796881e-01 8.621265921056e-01 9.219755024092e-01 9.416931167514e-01 9.125896132752e-01 8.459246948815e-01 7.720068364569e-01 7.317971463709e-01 7.505507300437e-01 8.132038038572e-01 8.805029500813e-01 9.194999439150e-01 9.158793646319e-01 8.748702441950e-01 8.185698354062e-01 7.779574069789e-01 7.750317559807e-01 8.049027459738e-01 8.408336067248e-01 8.556076224044e-01 8.358021542066e-01 7.858653860178e-01 7.268292481678e-01 6.883159809871e-01 6.892472487620e-01 7.201434413306e-01 7.516346567695e-01 7.569244714985e-01 7.245677199128e-01 6.620639894007e-01 5.958528872105e-01 5.631518590022e-01 5.840196683475e-01 6.380736747818e-01 6.857042040570e-01 6.969654073180e-01 6.604617558401e-01 5.844925147650e-01 4.988062686827e-01 4.521293343212e-01 4.774852288007e-01 5.479159787895e-01 6.112631339725e-01 6.322836406425e-01 5.974519224799e-01 5.128067866440e-01 4.066638749374e-01 3.385245192859e-01 3.682388875857e-01 4.625698966690e-01 5.516786322021e-01 5.967567550917e-01 5.845385321150e-01 5.208504454892e-01 4.316151379525e-01 3.678187991147e-01 3.831557001115e-01 4.627275423672e-01 5.479016775059e-01 5.994053515798e-01 6.019299243167e-01 5.583548355942e-01 4.880647706127e-01 4.262516366673e-01 4.112257376128e-01 4.480546352861e-01 5.028459251195e-01 5.416635683214e-01 5.487748276362e-01 5.260035257517e-01 4.896235160301e-01 4.645087094574e-01 4.695582271480e-01 5.016575947688e-01 5.406954461982e-01 5.678454790944e-01 5.750811051943e-01 5.657298242779e-01 5.509809172551e-01 5.432366879667e-01 5.482731695381e-01 5.621382594745e-01 5.760087543404e-01 5.833724455998e-01 5.835370376371e-01 5.801769083192e-01 5.769139467229e-01 5.731719179034e-01 5.639209054825e-01 5.438475933159e-01 5.130319980295e-01 4.807318421783e-01 4.636441716797e-01 4.742623953391e-01 5.067474792324e-01 5.395716159425e-01 5.500787609711e-01 5.244325113361e-01 4.621762187129e-01 3.808715018042e-01 3.234671368828e-01 3.404957277369e-01 4.189498382834e-01 5.019715403506e-01 5.492296518365e-01 5.410807572647e-01 4.736588798588e-01 3.584284621294e-01 2.312671027375e-01 1.933380931355e-01 2.936354830774e-01 4.127226224084e-01 4.907425146170e-01 5.070758556869e-01 4.580809212789e-01 3.546645468680e-01 2.289189423994e-01 1.749031824678e-01 2.679809685342e-01 3.903480908162e-01 4.770893724217e-01 5.073808802026e-01 4.775301946978e-01 3.972629910824e-01 2.916167111581e-01 2.128187845106e-01 2.288694088157e-01 3.053141657444e-01 3.719274588594e-01 4.006313689272e-01 3.871259057995e-01 3.420932381586e-01 2.895502974092e-01 2.623888135816e-01 2.773132343760e-01 3.142394748194e-01 3.456293671665e-01 3.591908122131e-01 3.574317676523e-01 3.516934935963e-01 3.529443049157e-01 3.621718895086e-01 3.698361615149e-01 3.649207414536e-01 3.439428206590e-01 3.156429511503e-01 3.001167361405e-01 3.145542861595e-01 3.527636513437e-01 3.914718240606e-01 4.104757861693e-01 4.013222422858e-01 3.697986241720e-01 3.373815018104e-01 3.345400733126e-01 3.729055535345e-01 4.306441847152e-01 4.779779090069e-01 4.961954382304e-01 4.809843887401e-01 4.427958645117e-01 4.059605250943e-01 3.986995032745e-01 4.281510354391e-01 4.719693165489e-01 5.016775416522e-01 5.001021765363e-01 4.650536516543e-01 4.096575071331e-01 3.615834063318e-01 3.513485961298e-01 3.820963262892e-01 4.257691292208e-01 4.547511614807e-01 4.572794001698e-01 4.373694637974e-01 4.112108530720e-01 3.986358124135e-01 4.080543907698e-01 4.293058525399e-01 4.458536834791e-01 4.496171293339e-01 4.461723700197e-01 4.504367131453e-01 4.729894882860e-01 5.070998768182e-01 5.322392264821e-01 5.278159601107e-01 4.836455156918e-01 4.072597120268e-01 3.344367990260e-01 3.303907472693e-01 4.121911222164e-01 5.181157943686e-01 5.931158035657e-01 6.077642514208e-01 5.525947717388e-01 4.390186458980e-01 3.133966277459e-01 2.904305947574e-01 4.130430507108e-01 5.636578678488e-01 6.684787899820e-01 6.960849665265e-01 6.378541475811e-01 5.062965601181e-01 3.451963619238e-01 2.740583237719e-01 3.867967089921e-01 5.453583291284e-01 6.548718999621e-01 6.811360168114e-01 6.178324299566e-01 4.839997603560e-01 3.403984179030e-01 3.246709966071e-01 4.656791031051e-01 6.238374898750e-01 7.229242847873e-01 7.348376465232e-01 6.596717520901e-01 5.276818480240e-01 4.173000708535e-01 4.426332579038e-01 5.829024789681e-01 7.240506178967e-01 7.995372962212e-01 7.835930816686e-01 6.799782106078e-01 5.260357423747e-01 4.159168898328e-01 4.687767548318e-01 6.283345001161e-01 7.724986442442e-01 8.399659032788e-01 8.097893138173e-01 6.913314252503e-01 5.312556185673e-01 4.397220900665e-01 5.251559231667e-01 7.030235967507e-01 8.563785653849e-01 9.301271932589e-01 9.073286868544e-01 8.004223285600e-01 6.544002616596e-01 5.550685398047e-01 5.853764400858e-01 7.079101313728e-01 8.259995028713e-01 8.819151631842e-01 8.582798557839e-01 7.694048489469e-01 6.600770530036e-01 5.992542135755e-01 6.303234480011e-01 7.151999377608e-01 7.863538430382e-01 8.036238890082e-01 7.611132919038e-01 6.847928943183e-01 6.282523963988e-01 6.424364590631e-01 7.196687621685e-01 8.041337816521e-01 8.468757171603e-01 8.258749201333e-01 7.470380900772e-01 6.447587733059e-01 5.786761126211e-01 5.959642366002e-01 6.727716104700e-01 7.460385823806e-01 7.717690545479e-01 7.366679824370e-01 6.562554305103e-01 5.742870587019e-01 5.493213019711e-01 6.006794713891e-01 6.832498216834e-01 7.440247882314e-01 7.572008763442e-01 7.267275116510e-01 6.832293878117e-01 6.712612772951e-01 7.140664317214e-01 7.882806590355e-01 8.493479752872e-01 8.645159227173e-01 8.250921609171e-01 7.499706274250e-01 6.853503347110e-01 6.841124860232e-01 7.537585982891e-01 8.465115076335e-01 9.090762988605e-01 9.115908237499e-01 8.524450122948e-01 7.600718203541e-01 6.923428998618e-01 7.075776902346e-01 8.015455922108e-01 9.142709447024e-01 9.914784205581e-01 1.007457522631e+00 9.653327650040e-01 8.949814302613e-01 8.451879432920e-01 8.557555592511e-01 9.208296893169e-01 9.964783145851e-01 1.040054921958e+00 1.031648277661e+00 9.781443265195e-01 9.108971080374e-01 8.737355700851e-01 8.930879760758e-01 9.536871779691e-01
 6.505121214724e-01 6.276045271195e-01 6.338978326151e-01 6.568912077743e-01 6.795072203291e-01 6.889519248963e-01 6.838036638134e-01 6.731802230563e-01 6.688806027903e-01 6.741050890467e-01 6.784489986106e-01 6.647241718560e-01 6.209403313469e-01 5.504086162275e-01 4.796998113402e-01 4.554829807733e-01 5.009085969101e-01 5.654900893005e-01 6.210511492246e-01 6.432003436138e-01 6.281453317262e-01 5.916261833306e-01 5.613696515522e-01 5.566806393325e-01 5.684856978088e-01 5.759712493818e-01 5.647418727576e-01 5.313159803856e-01 4.900858737602e-01 4.698391790852e-01 4.903997728348e-01 5.353391980643e-01 5.594690910411e-01 5.317184197634e-01 4.435985729155e-01 3.141992831253e-01 2.257702284990e-01 3.076195608971e-01 4.686518047425e-01 6.059635741569e-01 6.817157719619e-01 6.863354680816e-01 6.334418989340e-01 5.611978513065e-01 5.253138201375e-01 5.578398220713e-01 6.295479996809e-01 6.903521294757e-01 7.116148052904e-01 6.925393770137e-01 6.556747271910e-01 6.347490277408e-01 6.493758052121e-01 6.861224372328e-01 7.135654015714e-01 7.086944666068e-01 6.693462326990e-01 6.161702251935e-01 5.850729269429e-01 6.011730009073e-01 6.517825320681e-01 7.004556184745e-01 7.175099580222e-01 6.923746928866e-01 6.347235645805e-01 5.720909507036e-01 5.397961151489e-01 5.549608740831e-01 5.990564328903e-01 6.391656589619e-01 6.530758378509e-01 6.358993713623e-01 5.984861642934e-01 5.631047096443e-01 5.531276753216e-01 5.764604890694e-01 6.194910081780e-01 6.601306974352e-01 6.816491736707e-01 6.774301073169e-01 6.508049005660e-01 6.129410618359e-01 5.785781493117e-01 5.588470031378e-01 5.544307755166e-01 5.561404790851e-01 5.528635204118e-01 5.388569661995e-01 5.157245241410e-01 4.895898743518e-01 4.656203397691e-01 4.439117202961e-01 4.213245846448e-01 3.986479522653e-01 3.866078857823e-01 4.011155223536e-01 4.454775536546e-01 5.039210185333e-01 5.543319782752e-01 5.849130034819e-01 5.882792556612e-01 5.638635193586e-01 5.307738678354e-01 5.216422555517e-01 5.572389869813e-01 6.100024056965e-01 6.565725389890e-01 6.687958521640e-01 6.451874164426e-01 6.061389110831e-01 5.861835277338e-01 6.060243243477e-01 6.472423016334e-01 6.743685951386e-01 6.725222712639e-01 6.396778916312e-01 5.964393003191e-01 5.834188760067e-01 6.253138207624e-01 7.013885803142e-01 7.712276757899e-01 8.002879174888e-01 7.741327840436e-01 7.042893662875e-01 6.313870880736e-01 6.127007205009e-01 6.694216829823e-01 7.580724098389e-01 8.213372430607e-01 8.259652122036e-01 7.688124164230e-01 6.770534142995e-01 6.046879551073e-01 6.016805729303e-01 6.563394076144e-01 7.087681393793e-01 7.109141957866e-01 6.478108506898e-01 5.410099073809e-01 4.560824689781e-01 4.758563590028e-01 5.847822659140e-01 6.952236289586e-01 7.487681510184e-01 7.246513299965e-01 6.330389398815e-01 5.155107285299e-01 4.681720888762e-01 5.173109819013e-01 6.117865569196e-01 6.840921897026e-01 7.012561083409e-01 6.599821464370e-01 5.787148924401e-01 4.911658812026e-01 4.329340608046e-01 4.144934645513e-01 4.106123051317e-01 3.915385292280e-01 3.517578987540e-01 3.212319255487e-01 3.321469470411e-01 3.820789054904e-01 4.381422065922e-01 4.723964369067e-01 4.735347190128e-01 4.454137093494e-01 4.009177750797e-01 3.667696322350e-01 3.694374565869e-01 4.024013720396e-01 4.342793959031e-01 4.392416489192e-01 4.082848422329e-01 3.502592745165e-01 2.929698246649e-01 2.761032441919e-01 3.098466737330e-01 3.593074219872e-01 3.923852211970e-01 3.997786448146e-01 3.932223137892e-01 3.982405721757e-01 4.330630086269e-01 4.879633670903e-01 5.353243834451e-01 5.509275717610e-01 5.245494640951e-01 4.647053193567e-01 4.029848864899e-01 3.873839898595e-01 4.347286128850e-01 5.048938258815e-01 5.513516415795e-01 5.497761623102e-01 4.998872995876e-01 4.270072827186e-01 3.822947946163e-01 4.068166012602e-01 4.727433979661e-01 5.222280288228e-01 5.188630691993e-01 4.537127453866e-01 3.470557914565e-01 2.660402878137e-01 3.049433942563e-01 4.162531505057e-01 5.044780757503e-01 5.245935334883e-01 4.623727927409e-01 3.258045658576e-01 1.497347437184e-01 1.355865183782e-01 3.096446456896e-01 4.483525168549e-01 5.119922488241e-01 4.901384273011e-01 3.943747868515e-01 2.660749991222e-01 2.102983050436e-01 2.950267009307e-01 3.965887888000e-01 4.403606527421e-01 4.059053769755e-01 3.021576280588e-01 1.767721308438e-01 1.801467358964e-01 3.069225047157e-01 4.082246162550e-01 4.451311528250e-01 4.040327535444e-01 2.904187899239e-01 1.350743050192e-01 1.471846514363e-01 3.341140117394e-01 5.002288091329e-01 6.030879815786e-01 5.977418398632e-01 5.069806323969e-01 3.788050050147e-01 3.414325200407e-01 4.697771735436e-01 6.376636519363e-01 7.497301910184e-01 7.680978890560e-01 6.910714180790e-01 5.527588751233e-01 4.346491209012e-01 4.481608853804e-01 5.700396772277e-01 6.894207293094e-01 7.456546863406e-01 7.233707482082e-01 6.397146765632e-01 5.419137761927e-01 4.957055256077e-01 5.264381424286e-01 5.823484448590e-01 6.022372302383e-01 5.583805863303e-01 4.583663796814e-01 3.483871156194e-01 3.499563512463e-01 4.820994769242e-01 6.240747055908e-01 7.020774419116e-01 6.901412105657e-01 5.977038307970e-01 4.757522192752e-01 4.274751469686e-01 5.131617766074e-01 6.463581511086e-01 7.393775025872e-01 7.576956738132e-01 7.070442718374e-01 6.275501639404e-01 5.812131071188e-01 6.014930717373e-01 6.501183564686e-01 6.647014796353e-01 6.098945170476e-01 4.899534071949e-01 3.635485055472e-01 3.607849480019e-01 4.972175364125e-01 6.418891670779e-01 7.176489078753e-01 6.962270681989e-01 5.820007462862e-01 4.154105629249e-01 3.076419782354e-01 3.915393065035e-01 5.544403246510e-01 6.772217051203e-01 7.211885307385e-01 6.866657503419e-01 6.033013198705e-01 5.254547778697e-01 5.066593468041e-01 5.442445551054e-01 5.864387468552e-01 5.945597692172e-01 5.654159910762e-01 5.286633723961e-01 5.288402690832e-01 5.813337385475e-01 6.537927131618e-01 7.036657688208e-01 7.063906779073e-01 6.603608482549e-01 5.862069580739e-01 5.242936542985e-01 5.184223580538e-01 5.887789338308e-01 6.988369471740e-01 8.022049749033e-01 8.754725624781e-01 9.108911030989e-01 9.122492800817e-01 8.919572282979e-01 8.680704810115e-01 8.591488395864e-01 8.761331362906e-01 9.156706737825e-01 9.616928439781e-01 9.938947983865e-01 9.767838441719e-01 9.230206757044e-01 8.561756443196e-01 8.331138923992e-01 8.840340454063e-01 9.791698064547e-01 1.058763632114e+00 1.076022586391e+00 1.013277995256e+00 8.892310522508e-01 7.764896985384e-01 7.597489685393e-01 8.412232662330e-01 9.501850986673e-01 1.017767462541e+00 1.010350115614e+00 9.311376107772e-01 8.183252590222e-01 7.378537116977e-01 7.422512188375e-01 8.106304389115e-01 8.760459565980e-01 8.904654557539e-01 8.442788792047e-01 7.648616975920e-01 7.073952527873e-01 7.180730679929e-01 7.835704153249e-01 8.491857547871e-01 8.726983827899e-01 8.444315469545e-01 7.858746801737e-01 7.379024296468e-01 7.312042212403e-01 7.556455095221e-01 7.727093988358e-01 7.536482415320e-01 7.012415611198e-01 6.531900593435e-01 6.600225143054e-01 7.301224286873e-01 8.156317146592e-01 8.875554668645e-01 9.103127512134e-01 8.692107217289e-01 7.775290035723e-01 6.901834336049e-01 6.865157304785e-01 7.770474709341e-01 8.855513248220e-01 9.421948436199e-01 9.217034180243e-01 8.441989866691e-01 7.720348393537e-01 7.815468964935e-01 8.680493180815e-01 9.617345131859e-01 9.996511596715e-01 9.404593741890e-01 8.110238115301e-01 7.072206725193e-01 7.435019422262e-01 8.955200397749e-01 1.039163201533e+00 1.088714506653e+00 1.017791437771e+00 8.577982044847e-01 7.101909486827e-01 7.177652316704e-01 8.751536234026e-01 1.037895091054e+00 1.106677515198e+00 1.051607265995e+00 9.092987458384e-01 7.684168150978e-01 7.545791040132e-01 8.846118008431e-01 1.039171820059e+00 1.116465199740e+00 1.073931110057e+00 9.212607386914e-01 7.254407333603e-01 6.254571455373e-01 7.203185453585e-01 8.967019932734e-01 1.017917101904e+00 1.023041937565e+00 9.049568889224e-01 7.214818412077e-01 5.336702893291e-01 5.311058998901e-01 6.831780820500e-01 8.270630822545e-01 8.756421787312e-01 8.059456006739e-01 6.425293659859e-01 4.725704805681e-01 4.622374652974e-01 6.216956506385e-01 7.827250197029e-01 8.601179699968e-01 8.312728066724e-01 7.035170542952e-01 5.175976731560e-01 3.747505481660e-01 4.198369129866e-01 5.797604905684e-01 7.122288587583e-01 7.595364511993e-01 7.078090495757e-01 5.710360989618e-01 3.919097660986e-01 2.709122763756e-01 3.321751378032e-01 4.650080894552e-01 5.551284927363e-01 5.700773052417e-01 5.140748000141e-01 4.217177491199e-01 3.636103355902e-01 4.027859545702e-01 4.988234154634e-01 5.776058899579e-01 5.991836126750e-01 5.533942789212e-01 4.549883870574e-01 3.501084847710e-01 3.237381017705e-01 4.057263921237e-01 5.166442319686e-01 5.947548215315e-01 6.147550135539e-01 5.889653559990e-01 5.393241272064e-01 4.862047783889e-01 4.670719257935e-01 4.949716062445e-01 5.450360707604e-01 5.816639606593e-01 5.813147635137e-01 5.373952724585e-01 4.619367007115e-01 3.909143868085e-01 3.805416910624e-01 4.495704020219e-01 5.506954059709e-01 6.337776821173e-01 6.700053987141e-01 6.482802692120e-01 5.734000118211e-01 4.683732577718e-01 3.815685504857e-01 3.756457884003e-01 4.486759959781e-01 5.343632691484e-01 5.825286905717e-01 5.698211510752e-01 4.917780372410e-01 3.607012359084e-01 2.165351006526e-01 1.902506995252e-01 3.224682072421e-01 4.627700636618e-01 5.546528448654e-01 5.780507453034e-01 5.282727544630e-01 4.133970305940e-01 2.553485951437e-01 1.205098661519e-01 2.019080672874e-01 3.536257271358e-01 4.687334290169e-01 5.242850444499e-01 5.142154661460e-01 4.441582162801e-01 3.304761980942e-01 2.028283155265e-01 1.308993794862e-01 1.851022505644e-01 2.617703795365e-01 3.027733471035e-01 2.966352703233e-01 2.476891421970e-01 1.720034516382e-01 1.061484016506e-01 1.175963738972e-01 1.740372417346e-01 2.136880765272e-01 2.188852840768e-01 1.893091433111e-01 1.378197341715e-01 1.012781625454e-01 1.287274872248e-01 1.849880492035e-01 2.272207300565e-01 2.397128105489e-01 2.198611505408e-01 1.757805564945e-01 1.302884107259e-01 1.239543135551e-01 1.609777466846e-01 1.999294471218e-01 2.163754574844e-01 2.038003228177e-01 1.696112642744e-01 1.401814739548e-01 1.544365254604e-01 2.054667685845e-01 2.554070118975e-01 2.804863878675e-01 2.700982455783e-01 2.234380935290e-01 1.495428057289e-01 7.827127708324e-02 9.960938747428e-02 1.716571004570e-01 2.239933911700e-01 2.385606645701e-01 2.110077890220e-01 1.481884725457e-01 8.240358292276e-02 1.152246397263e-01 2.043726638126e-01 2.772941801207e-01 3.108820235382e-01 2.953458854946e-01 2.324894757264e-01 1.449570723481e-01 1.305846112352e-01 2.395668186802e-01 3.621335508011e-01 4.517982069788e-01 4.867718348048e-01 4.568302617620e-01 3.633393040732e-01 2.222821728249e-01 1.051963781692e-01 2.143905758852e-01 3.781484946812e-01 5.042454825387e-01 5.659577809168e-01 5.512962907959e-01 4.618729142484e-01 3.166365538916e-01 1.809364986674e-01 2.381834076296e-01 4.104513315478e-01 5.603394056100e-01 6.460784568139e-01 6.505939062526e-01 5.733281122781e-01 4.327398708739e-01 2.840959279181e-01 2.720837210764e-01 4.226744427063e-01 5.873692557887e-01 6.993753562975e-01 7.341930526339e-01 6.890706758598e-01 5.828889450573e-01 4.648924765541e-01 4.230629000107e-01 5.043294003624e-01 6.365263419001e-01 7.436114781925e-01 7.890267634608e-01 7.642757996255e-01 6.845063096707e-01 5.899653544527e-01 5.418509370966e-01 5.782297900350e-01 6.652998861189e-01 7.432417824491e-01 7.744114223297e-01 7.485920148037e-01 6.804086955018e-01 6.078446386481e-01 5.802781054156e-01 6.179335106312e-01 6.880236162057e-01 7.435772058751e-01 7.572624094494e-01 7.281274835443e-01 6.811105433194e-01 6.593659911458e-01 6.942968427237e-01 7.721274373206e-01 8.491971971172e-01 8.873266671792e-01 8.692892126505e-01 8.030581119703e-01 7.241846694072e-01 6.888259073086e-01 7.325906209511e-01 8.278929745840e-01 9.156956459504e-01 9.505583786825e-01 9.128336294197e-01 8.105444591324e-01 6.842314201136e-01 6.106567939802e-01 6.544651683720e-01 7.790298928388e-01 8.992222373918e-01 9.570102300971e-01 9.276332978764e-01 8.151027916694e-01 6.556084755413e-01 5.327121625926e-01 5.543928077726e-01 6.999996986331e-01 8.571544125856e-01 9.545226092969e-01 9.625256299126e-01 8.801863084887e-01 7.328708964620e-01 5.784540789753e-01 5.110215596264e-01 5.785488366580e-01 7.022785963871e-01 7.965844835662e-01 8.225048949825e-01 7.750903465609e-01 6.764871456984e-01 5.756190078956e-01 5.370435292586e-01 5.835142698633e-01 6.648848581706e-01 7.226942557843e-01 7.276737413000e-01 6.793577849111e-01 6.033214674920e-01 5.478106639862e-01 5.577811867414e-01 6.262376008541e-01 7.048502047065e-01 7.524675093267e-01 7.510698062211e-01 7.047103329631e-01 6.371464239905e-01 5.863312987972e-01 5.841863502536e-01 6.274322109086e-01 6.834910096484e-01 7.222544177189e-01 7.310733026590e-01 7.146390547354e-01 6.898024171620e-01 6.761780400292e-01 6.838263778828e-01 7.073681478678e-01 7.332013222979e-01 7.509097048639e-01 7.585373376651e-01 7.607153024521e-01 7.628019263831e-01 7.654771974672e-01 7.642911202247e-01 7.546564362417e-01 7.382865595510e-01 7.258870949235e-01 7.321259342871e-01 7.632651192239e-01 8.084646209599e-01 8.451741352618e-01 8.516687030540e-01 8.170254462289e-01 7.475165779162e-01 6.711993163433e-01 6.346788707311e-01 6.714207161175e-01 7.625917456414e-01 8.582556477304e-01 9.170210124749e-01 9.181549192248e-01 8.623786382998e-01 7.723503083731e-01 6.917317906224e-01 6.688223272864e-01 7.140061982911e-01 7.870467082701e-01 8.395481332015e-01 8.439179027046e-01 7.979606392987e-01 7.243335425197e-01 6.666614098030e-01 6.669050744996e-01 7.240108903574e-01 7.943216234899e-01 8.325149779241e-01 8.132821351705e-01 7.347266527773e-01 6.201829968506e-01 5.229899923041e-01 5.115050938347e-01 5.918723528331e-01 6.973698428922e-01 7.692595557893e-01 7.791069638312e-01 7.227992015088e-01 6.174610094085e-01 5.031233959402e-01 4.412441194738e-01 4.687847768587e-01 5.435307398146e-01 6.038985594370e-01 6.172285769518e-01 5.778876275138e-01 5.026068166715e-01 4.302262014808e-01 4.108449647592e-01 4.569070398696e-01 5.258896658708e-01 5.734737718715e-01 5.777395578875e-01 5.372811703399e-01 4.688532108416e-01 4.064323501107e-01 3.893077201345e-01 4.243495495830e-01 4.773432510838e-01 5.134970937238e-01 5.167958927493e-01 4.891630557637e-01 4.471451095733e-01 4.158048877816e-01 4.130876957320e-01 4.328400265833e-01 4.520585035162e-01 4.516250204272e-01 4.268344880130e-01 3.900205742783e-01 3.683846560364e-01 3.863482155571e-01 4.380326744700e-01 4.942057506393e-01 5.281561791884e-01 5.254500940453e-01 4.847586137370e-01 4.182169936225e-01 3.527828724211e-01 3.253045942031e-01 3.506563908474e-01 4.004789877200e-01 4.391543257324e-01 4.471782291753e-01 4.208857869304e-01 3.701316281996e-01 3.175847185087e-01 2.931593953904e-01 3.094946755711e-01 3.453835827358e-01 3.718816056444e-01 3.724951848650e-01 3.445488287141e-01 2.978219145319e-01 2.543923670787e-01 2.418621511939e-01 2.661356745367e-01 3.028239704057e-01 3.267480186524e-01 3.253599169364e-01 2.976431695425e-01 2.526181403303e-01 2.093120657152e-01 1.920671154742e-01 2.070705468679e-01 2.321684147731e-01 2.442339493278e-01 2.318837104044e-01 1.939216269345e-01 1.390083937988e-01 9.590041796526e-02 1.180378156659e-01 1.821436036019e-01 2.446657986585e-01 2.896073990495e-01 3.112546510237e-01 3.097115070272e-01 2.904703659932e-01 2.650780271985e-01 2.511400157546e-01 2.650773670194e-01 3.077404791381e-01 3.651479328565e-01 4.214614931163e-01 4.646461434431e-01 4.870387257525e-01 4.858680340068e-01 4.646243196688e-01 4.349347796710e-01 4.165443733181e-01 4.289114286482e-01 4.746764188907e-01 5.367291886630e-01 5.925787832790e-01 6.251769002953e-01 6.263929093621e-01 5.982497232143e-01 5.538011229816e-01 5.160314930519e-01 5.089617350757e-01 5.392619988650e-01 5.898251752391e-01 6.357976822941e-01 6.595258408394e-01 6.551293419728e-01 6.284507625932e-01 5.949635481387e-01 5.739476946743e-01 5.775879914783e-01 6.024432492246e-01 6.340809664420e-01 6.590405150271e-01 6.721109785883e-01 6.767552179355e-01 6.808219787626e-01 6.897933338973e-01 7.017595852888e-01 7.083265118601e-01 7.006548560186e-01 6.761188047251e-01 6.424232081370e-01 6.169810495630e-01 6.178029038761e-01 6.480635911908e-01 6.908567667191e-01 7.209489013796e-01 7.181574411614e-01 6.740370986548e-01 5.951789161040e-01 5.066581344678e-01 4.527978082328e-01 4.708166351581e-01 5.436141323625e-01 6.219800773425e-01 6.693226085743e-01 6.696767659118e-01 6.254062339042e-01 5.569947595242e-01 5.024592677579e-01 5.013602552010e-01 5.561565329990e-01 6.297732335055e-01 6.841531866047e-01 6.983453723988e-01 6.693943764290e-01 6.116733796068e-01 5.561798500471e-01 5.407400121360e-01 5.803549404550e-01 6.509559324817e-01 7.153928366972e-01 7.470848515566e-01 7.351038479857e-01 6.841882297264e-01 6.157267289310e-01 5.674796263972e-01 5.777457989008e-01 6.497019153360e-01 7.488464327762e-01 8.365648771568e-01 8.870236495593e-01 8.886545711628e-01 8.440425895178e-01 7.712996607811e-01 7.051257934560e-01 6.876196068327e-01 7.368697665270e-01 8.269903584982e-01 9.137289203163e-01 9.620419862313e-01 9.543243859791e-01 8.925738039945e-01 8.017007746506e-01 7.318642778446e-01 7.392243510909e-01 8.312701238178e-01 9.568780254046e-01 1.057619251167e+00 1.095168030627e+00 1.054671753223e+00 9.462278326229e-01 8.107195720019e-01 7.255370279044e-01 7.650398689148e-01 9.084218190986e-01 1.070417075348e+00 1.183850867906e+00 1.213760777960e+00 1.152214036990e+00 1.016812409230e+00 8.538369466992e-01 7.410776069037e-01 7.508426496271e-01 8.633203097919e-01 9.948347734292e-01 1.083205727346e+00 1.102769407400e+00 1.056678489349e+00 9.713797555262e-01 8.901692843128e-01 8.557346048149e-01 8.799428462281e-01 9.352889515674e-01 9.839043785609e-01 1.003396272352e+00 9.927494592545e-01 9.677026455600e-01 9.502067119371e-01 9.539433603932e-01 9.749696495235e-01 9.966778079716e-01 1.003259458501e+00 9.893961978429e-01 9.621328920106e-01 9.358207294949e-01 9.222597180812e-01 9.219343251863e-01 9.244439635771e-01 9.179518914785e-01 8.991727726238e-01 8.773025959014e-01 8.691146753560e-01 8.858569766067e-01 9.214690831801e-01 9.549439279779e-01 9.637533049773e-01 9.359630173620e-01 8.769311309231e-01 8.110934759065e-01 7.748292033915e-01 7.921593546531e-01 8.504078761394e-01 9.116204452931e-01 9.414238516946e-01 9.240511660700e-01 8.662408566804e-01 7.969939027682e-01 7.588171630466e-01 7.792580738390e-01 8.427731354009e-01 9.065866814811e-01 9.341655855268e-01 9.102681458930e-01 8.442292346589e-01 7.699202292126e-01 7.359979875838e-01 7.708355654178e-01 8.514664148555e-01 9.283739941372e-01 9.623878705814e-01 9.367399471452e-01 8.582539418820e-01 7.577428281755e-01 6.866800031283e-01 6.903911820797e-01 7.613882796316e-01 8.492310090363e-01 9.088948882545e-01 9.188525406567e-01 8.800878405533e-01 8.127612934565e-01 7.509306438799e-01 7.284922368466e-01 7.556648690291e-01 8.122350742660e-01 8.689865496332e-01 9.068392470333e-01 9.205653350863e-01 9.148605739778e-01 8.983054380090e-01 8.779664990106e-01 8.570633549852e-01 8.366256478354e-01 8.190098540132e-01 8.092698497755e-01 8.119842799809e-01 8.258057979561e-01 8.413842246235e-01 8.455355628946e-01 8.285892285336e-01 7.906582387634e-01 7.446254104952e-01 7.130577866518e-01 7.148068807222e-01 7.476436840622e-01 7.879722480601e-01 8.080365791680e-01 7.907120001049e-01 7.364372941827e-01 6.664526574839e-01 6.205070345509e-01 6.339601972949e-01 7.001002974486e-01 7.760711061495e-01 8.199084804055e-01 8.075483430884e-01 7.352391985403e-01 6.211070650467e-01 5.101008270545e-01 4.700639929976e-01 5.272864287555e-01 6.235502648921e-01 6.944250175975e-01 7.062290001948e-01 6.508471624797e-01 5.422957607675e-01 4.213676523024e-01 3.642186833563e-01 4.200717138087e-01 5.252025692762e-01 6.060937677494e-01 6.273767155448e-01 5.787112063393e-01 4.676380967680e-01 3.197607164065e-01 1.996736564128e-01 2.310734235686e-01 3.500669466547e-01 4.462456971193e-01 4.853632761839e-01 4.591373152269e-01 3.732729321843e-01 2.445624162330e-01 1.068274135909e-01 1.108190024313e-01 2.280724170831e-01 3.176521482247e-01 3.588739924027e-01 3.491205976468e-01 2.968417057712e-01 2.223667687175e-01 1.651998675883e-01 1.742648582634e-01 2.274154947565e-01 2.744155790337e-01 2.947136383880e-01 2.860282342933e-01 2.570503871181e-01 2.243108818929e-01 2.061060158394e-01 2.088279234350e-01 2.214573863596e-01 2.307766237034e-01 2.329620699090e-01 2.333698427181e-01 2.399833418480e-01 2.544828698010e-01 2.695699143226e-01 2.751313555862e-01 2.652430246055e-01 2.421359965425e-01 2.180032901776e-01 2.113380146788e-01 2.298822086405e-01 2.595818423296e-01 2.799564947931e-01 2.770338522336e-01 2.453577242560e-01 1.872893147494e-01 1.128268260558e-01 5.090279158749e-02 8.046367400523e-02 1.336472017515e-01 1.633742626261e-01 1.625727171140e-01 1.363541071829e-01 1.072462429910e-01 1.184541771395e-01 1.691084483746e-01 2.201188659214e-01 2.481996294331e-01 2.431571847502e-01 2.056969235752e-01 1.529508372364e-01 1.361039623425e-01 1.922173018295e-01 2.709129711731e-01 3.306215146231e-01 3.510701414394e-01 3.235644443645e-01 2.502908304711e-01 1.512284073714e-01 1.192475492052e-01 2.270475843911e-01 3.542006252835e-01 4.535901716553e-01 5.074501500825e-01 5.108250764783e-01 4.724443395896e-01 4.180326716739e-01 3.895767339630e-01 4.180517546123e-01 4.859819553644e-01 5.520990736257e-01 5.873239368565e-01 5.820578940349e-01 5.462945658542e-01 5.094047068064e-01 5.093420449004e-01 5.598580331826e-01 6.347065276428e-01 6.956976788539e-01 7.165281267107e-01 6.891192310660e-01 6.259493290588e-01 5.625297251208e-01 5.486668720337e-01 6.059427117093e-01 7.009510225150e-01 7.850281173001e-01 8.261251368815e-01 8.137914666224e-01 7.591806978358e-01 6.949421406885e-01 6.665180966757e-01 6.999349136737e-01 7.735662265610e-01 8.414890050230e-01 8.674801029154e-01 8.365797876949e-01 7.575151237907e-01 6.654258224421e-01 6.184646595672e-01 6.579314688490e-01 7.574625110931e-01 8.567097191706e-01 9.108167035591e-01 9.003147984112e-01 8.301590661568e-01 7.308673305809e-01 6.583460551102e-01 6.672724987933e-01 7.523028572075e-01 8.553075419335e-01 9.235238841922e-01 9.299324775422e-01 8.726630361858e-01 7.743660576915e-01 6.825735314996e-01 6.553154880278e-01 7.099954332048e-01 8.013324411753e-01 8.729879600198e-01 8.915461793795e-01 8.495510073135e-01 7.641895534471e-01 6.771606387245e-01 6.438815473022e-01 6.894041864046e-01 7.785028183202e-01 8.575005247227e-01 8.916018438415e-01 8.707413943084e-01 8.080601424402e-01 7.379161475785e-01 7.053617251433e-01 7.345429151069e-01 8.039272273606e-01 8.698901815676e-01 8.992087598612e-01 8.800076372085e-01 8.229305180366e-01 7.599171903658e-01 7.341117310598e-01 7.697275264373e-01 8.476582525127e-01 9.259363677350e-01 9.705969511963e-01 9.671703099593e-01 9.223261321497e-01 8.629192933851e-01 8.286913078910e-01 8.492151605161e-01 9.177507569248e-01 9.983213857636e-01 1.054046774940e+00 1.063423007874e+00 1.024420419310e+00 9.547865793115e-01 8.892116701385e-01 8.660898418954e-01 9.002147377623e-01 9.687286583666e-01 1.031944699684e+00 1.058528259847e+00 1.035410565623e+00 9.697161138251e-01 8.884144737259e-01 8.326699950675e-01 8.362922378873e-01 8.961085751962e-01 9.754073635635e-01 1.034964702269e+00 1.051586902961e+00 1.021912593210e+00 9.614329367924e-01 9.003525023410e-01 8.712128461889e-01 8.869725180069e-01 9.297334281899e-01 9.666013441046e-01 9.717201225070e-01 9.370540325988e-01 8.751036937273e-01 8.165226956146e-01 7.967941457720e-01 8.286357100317e-01 8.880124855768e-01 9.349868457215e-01 9.386661674223e-01 8.876416533511e-01 7.939061456483e-01 6.965824728086e-01 6.564457207613e-01 7.094965923326e-01 8.209573711059e-01 9.279906661253e-01 9.857324472454e-01 9.743489448632e-01 8.974779274216e-01 7.830926439969e-01 6.849532274511e-01 6.644762964601e-01 7.309200313452e-01 8.281410717233e-01 8.966876512085e-01 9.040545318680e-01 8.449708722225e-01 7.402962532472e-01 6.388152203816e-01 6.058600054227e-01 6.642433306662e-01 7.624004878492e-01 8.370922021937e-01 8.515866095623e-01 7.965551657573e-01 6.884855513179e-01 5.734266678289e-01 5.250187654473e-01 5.829926250889e-01 6.941699076919e-01 7.873295223792e-01 8.222992724207e-01 7.872087289730e-01 6.940034395153e-01 5.793308707314e-01 5.048757928127e-01 5.211926720900e-01 6.011278766693e-01 6.785001538630e-01 7.106778902247e-01 6.850338845796e-01 6.148481751605e-01 5.391303929684e-01 5.137426137362e-01 5.638176833846e-01 6.514178971281e-01 7.240021269585e-01 7.499781673042e-01 7.212162183711e-01 6.509008310865e-01 5.725139733450e-01 5.316004063711e-01 5.524439115972e-01 6.099354642054e-01 6.602007404396e-01 6.750263936098e-01 6.484538454684e-01 5.945358426634e-01 5.424429911859e-01 5.218038516037e-01 5.370486388412e-01 5.624444925175e-01 5.678088886281e-01 5.389198401076e-01 4.844603205716e-01 4.381803252948e-01 4.443494418554e-01 5.092475271700e-01 5.915113519764e-01 6.471812665581e-01 6.501243591389e-01 5.930016481993e-01 4.879048681884e-01 3.728933155491e-01 3.227854404627e-01 3.826682223130e-01 4.840494414140e-01 5.569593211121e-01 5.694270639918e-01 5.132426836936e-01 3.984702513708e-01 2.579048528473e-01 1.852602346143e-01 2.710614789604e-01 3.913288523154e-01 4.689711121391e-01 4.800799869272e-01 4.207069432494e-01 3.011934710886e-01 1.470426178804e-01 8.647064584233e-02 2.266802254201e-01 3.482613041844e-01 4.135772986635e-01 4.115587864653e-01 3.442727288570e-01 2.263492984361e-01 9.394848547206e-02 1.207809624266e-01 2.441426122016e-01 3.313127858677e-01 3.591772218228e-01 3.217132119845e-01 2.260060745972e-01 9.890762001867e-02 1.134112941002e-01 2.578528213726e-01 3.802627740819e-01 4.521849713824e-01 4.618152836038e-01 4.108387910627e-01 3.178891184722e-01 2.320366770713e-01 2.398904208780e-01 3.326130661360e-01 4.256574672095e-01 4.769172638716e-01 4.734213029456e-01 4.216355967735e-01 3.488767490658e-01 3.068197067087e-01 3.372906249393e-01 4.108344015832e-01 4.754033390809e-01 5.038370149029e-01 4.936297176170e-01 4.638714138763e-01 4.496633693532e-01 4.777651091432e-01 5.372349727332e-01 5.928246395213e-01 6.150590335326e-01 5.925547274668e-01 5.361790843138e-01 4.827001752436e-01 4.836829199189e-01 5.538932494905e-01 6.512207950215e-01 7.260823019082e-01 7.481362385621e-01 7.085368038710e-01 6.210437501124e-01 5.270285001296e-01 4.930986747696e-01 5.540245698386e-01 6.624572383721e-01 7.546917106345e-01 7.935780591613e-01 7.675528165158e-01 6.875287467840e-01 5.877019953125e-01 5.238636732816e-01 5.400843318227e-01 6.146046198372e-01 6.897295658284e-01 7.250535806470e-01 7.059949835744e-01 6.399182757640e-01 5.540707861940e-01 4.918949240441e-01 4.898888702488e-01 5.386471258379e-01 5.962893603663e-01 6.302136788327e-01 6.286313401458e-01 5.969961560377e-01 5.527882305434e-01 5.182581340637e-01 5.089763802612e-01 5.246424279392e-01 5.535672386740e-01 5.844066075830e-01 6.110413837935e-01 6.301018291653e-01 6.374717668277e-01 6.281862953696e-01 6.003379711457e-01 5.610377689144e-01 5.304645651966e-01 5.350063419243e-01 5.834464821392e-01 6.541550066972e-01 7.133659127229e-01 7.352478856938e-01 7.109940500908e-01 6.546448295263e-01 6.073045431710e-01 6.218440734351e-01 7.097558156373e-01 8.253346923599e-01 9.133028761685e-01 9.373783017268e-01 8.864127459815e-01 7.797997681979e-01 6.778883217656e-01 6.726659497324e-01 7.925698570883e-01 9.602108725368e-01 1.090730057382e+00 1.133541104369e+00 1.070725455951e+00 9.180740542481e-01 7.375833203924e-01 6.560657811145e-01 7.676463210646e-01 9.790035696181e-01 1.163567207842e+00 1.252830903512e+00 1.222605860659e+00 1.086551877949e+00 9.028826108091e-01 7.863788968488e-01 8.456536258093e-01 1.030130608431e+00 1.210700887890e+00 1.304010293022e+00 1.277211562615e+00 1.139475893669e+00 9.457672299042e-01 8.086220039295e-01 8.464901270257e-01 1.022735326372e+00 1.204080166404e+00 1.300563536073e+00 1.275948022401e+00 1.137400914673e+00 9.380575365465e-01 7.905653415010e-01 8.224718707862e-01 1.003951470633e+00 1.198499323325e+00 1.314974333223e+00 1.317615223061e+00 1.212903188672e+00 1.047383673866e+00 9.090413152045e-01 8.938392568376e-01 1.003760202903e+00 1.145542352756e+00 1.237183392128e+00 1.243216884981e+00 1.169425671597e+00 1.056619487133e+00 9.697050758048e-01 9.613027320088e-01 1.022035698959e+00 1.093742775179e+00 1.125749531673e+00 1.101624780121e+00 1.041136582676e+00 9.909914569928e-01 9.959192333456e-01 1.057261818480e+00 1.131128340922e+00 1.168139987104e+00 1.142773396957e+00 1.063529480039e+00 9.749424522870e-01 9.432886400311e-01 1.003902629924e+00 1.119519518942e+00 1.220515561761e+00 1.255008745383e+00 1.204297660266e+00 1.086169307113e+00 9.582563156692e-01 9.069620116838e-01 9.792804434919e-01 1.123556411556e+00 1.253792400937e+00 1.312656237331e+00 1.280857668403e+00 1.174984338219e+00 1.046678892420e+00 9.725397183282e-01 1.004773658937e+00 1.114830726068e+00 1.229256497663e+00 1.292160137403e+00 1.282597862105e+00 1.212022271459e+00 1.118093893113e+00 1.050767669454e+00 1.042558591006e+00 1.081995197577e+00 1.128110313768e+00 1.146284255217e+00 1.126932375389e+00 1.086094646546e+00 1.054512450685e+00 1.055967279262e+00 1.086987540100e+00 1.120184834336e+00 1.126878172920e+00 1.095645410433e+00 1.039366630760e+00 9.914403184799e-01 9.865300996152e-01 1.030480458313e+00 1.092900712080e+00 1.132580861975e+00 1.122538374846e+00 1.060627653969e+00 9.717057123377e-01 9.017029467337e-01 8.918239782490e-01 9.393111780399e-01 9.982205248332e-01 1.019498758357e+00 9.769880578537e-01 8.748537437096e-01 7.514934919058e-01 6.779728410655e-01 7.108535229667e-01 8.176999071351e-01 9.189915448972e-01 9.574965993907e-01 9.096081545917e-01 7.828042166393e-01 6.203786678643e-01 5.166252616702e-01 5.674432049900e-01 7.183971592651e-01 8.585154994597e-01 9.265021618093e-01 9.003530769046e-01 7.865911580257e-01 6.207652958003e-01 4.804459042902e-01 4.748892528538e-01 5.944519329398e-01 7.252750372652e-01 7.979560438779e-01 7.882271219841e-01 7.006478910115e-01 5.655821540619e-01 4.456339732631e-01 4.254620239582e-01 5.074615526376e-01 6.053911103905e-01 6.595744551837e-01 6.497567044707e-01 5.825803636831e-01 4.879893868073e-01 4.181125001782e-01 4.200137983455e-01 4.766525272557e-01 5.319496657629e-01 5.491273056862e-01 5.189822084030e-01 4.557985914722e-01 3.959615614936e-01 3.845779265950e-01 4.288936841101e-01 4.884700581073e-01 5.239703729398e-01 5.176721417520e-01 4.727608961405e-01 4.125991044812e-01 3.775236270062e-01 3.973699654098e-01 4.543100265968e-01 5.073372683152e-01 5.282836011757e-01 5.078088793308e-01 4.534547248291e-01 3.885808923658e-01 3.478609311434e-01 3.533576154380e-01 3.872432889416e-01 4.144191042517e-01 4.127691238152e-01 3.783643187194e-01 3.242206379766e-01 2.793905835086e-01 2.753397539475e-01 3.090750535085e-01 3.469534838309e-01 3.625743082788e-01 3.474070789273e-01 3.098844235893e-01 2.752399481774e-01 2.753302328224e-01 3.140085558452e-01 3.617973858847e-01 3.899631481736e-01 3.839855485457e-01 3.435433117849e-01 2.832903558691e-01 2.365136213105e-01 2.422245074249e-01 2.922895347788e-01 3.442538038826e-01 3.695470789747e-01 3.573363183088e-01 3.105131484064e-01 2.459283039797e-01 1.989075244794e-01 2.082027823172e-01 2.572795738741e-01 3.024323746254e-01 3.199674049927e-01 3.037370552623e-01 2.604368991729e-01 2.095728939873e-01 1.828537910954e-01 1.982535666874e-01 2.314968551438e-01 2.527306917179e-01 2.496119496376e-01 2.259715068856e-01 2.012098043354e-01 2.031789427365e-01 2.372291759659e-01 2.784391208237e-01 3.019030350036e-01 2.947248718142e-01 2.568839424635e-01 2.052383598479e-01 1.831634816000e-01 2.272567388301e-01 3.043394461461e-01 3.716610980607e-01 4.062639212390e-01 3.986942545617e-01 3.510469899062e-01 2.795415178472e-01 2.236859329514e-01 2.382215319749e-01 3.125128373227e-01 3.926221058418e-01 4.473527841981e-01 4.653627938216e-01 4.490815006718e-01 4.136133134230e-01 3.851167851698e-01 3.892093488443e-01 4.285792632346e-01 4.820918577965e-01 5.269352369099e-01 5.507855527393e-01 5.528794886563e-01 5.418026162240e-01 5.312608890730e-01 5.329403982921e-01 5.493923359595e-01 5.734631658434e-01 5.947407043991e-01 6.060000829131e-01 6.057397132583e-01 5.973687484636e-01 5.865538036646e-01 5.780378349379e-01 5.736576099254e-01 5.726055560456e-01 5.733564464437e-01 5.753263525276e-01 5.789144363871e-01 5.843328452873e-01 5.905693724066e-01 5.956154052807e-01 5.979285332611e-01 5.977828992056e-01 5.973949386850e-01 5.993455795827e-01 6.043426989727e-01 6.101525768952e-01 6.129979684302e-01 6.105088168917e-01 6.042391961292e-01 5.998131471607e-01 6.036295349541e-01 6.174361741332e-01 6.352748229478e-01 6.461006023984e-01 6.399078902748e-01 6.136004485930e-01 5.751186427302e-01 5.442920103002e-01 5.447417490988e-01 5.843658664489e-01 6.458918405933e-01 7.015038131695e-01 7.291340514689e-01 7.192205702520e-01 6.771069854470e-01 6.241046725024e-01 5.933071290419e-01 6.100904890630e-01 6.675403196489e-01 7.337811669671e-01 7.782762806758e-01 7.850469612405e-01 7.553102953045e-01 7.070637064272e-01 6.703864560566e-01 6.714545763936e-01 7.105009988905e-01 7.619850639432e-01 7.970761947929e-01 8.003019658152e-01 7.749582221890e-01 7.425951255567e-01 7.342364185723e-01 7.685237475789e-01 8.337364299153e-01 8.981208873548e-01 9.320235474407e-01 9.202762341246e-01 8.665753156496e-01 7.949302044299e-01 7.455801626469e-01 7.534635985127e-01 8.156221222290e-01 8.940270417864e-01 9.485454266400e-01 9.558939812702e-01 9.135299401486e-01 8.396970873561e-01 7.708308539006e-01 7.474763238242e-01 7.832002210908e-01 8.510317862445e-01 9.106709544661e-01 9.348479830083e-01 9.167031630654e-01 8.689506746494e-01 8.190597437300e-01 7.964297510454e-01 8.116572837307e-01 8.474255129253e-01 8.740956364364e-01 8.697226202993e-01 8.294487510741e-01 7.672638502212e-01 7.123399094411e-01 6.944501200321e-01 7.191693621752e-01 7.612778743066e-01 7.870207772770e-01 7.745184628512e-01 7.209820495131e-01 6.445337173163e-01 5.826838108890e-01 5.748319659195e-01 6.235409601035e-01 6.900476660123e-01 7.323992823754e-01 7.265698604600e-01 6.690951264651e-01 5.776202830284e-01 4.931421886107e-01 4.697003306907e-01 5.214391563454e-01 6.010132016559e-01 6.567715648981e-01 6.604060782674e-01 6.054060891855e-01 5.053745019849e-01 3.986074308006e-01 3.530554349362e-01 4.069761552352e-01 5.037090009416e-01 5.801175171269e-01 6.060319900365e-01 5.749727495875e-01 4.999453918491e-01 4.158918411885e-01 3.793023705711e-01 4.229224829426e-01 5.082379572773e-01 5.824306404877e-01 6.165670468172e-01 6.031249563548e-01 5.518837351780e-01 4.883835679740e-01 4.486556516275e-01 4.568115930008e-01 4.998176349225e-01 5.442800336860e-01 5.657806348765e-01 5.570500837371e-01 5.264527146166e-01 4.940070029331e-01 4.818382312265e-01 4.981483715963e-01 5.308334732142e-01 5.605112667156e-01 5.746942919151e-01 5.722719228665e-01 5.615016942834e-01 5.541070147826e-01 5.570883450553e-01 5.678813279280e-01 5.777507082965e-01 5.796503618808e-01 5.736024668953e-01 5.667667937001e-01 5.678497991268e-01 5.789455161762e-01 5.919921615063e-01 5.936964829859e-01 5.740857560566e-01 5.332501211882e-01 4.851626111806e-01 4.559581805454e-01 4.671687923785e-01 5.115191277983e-01 5.585672533845e-01 5.790197835194e-01 5.564339557934e-01 4.901791456880e-01 3.989506778531e-01 3.290554346364e-01 3.400171614647e-01 4.213477298633e-01 5.087619247292e-01 5.580098926810e-01 5.488100074355e-01 4.780939474707e-01 3.590687596085e-01 2.310610978062e-01 2.000927159754e-01 3.038239564202e-01 4.208813675783e-01 4.940468027270e-01 5.042488185810e-01 4.498988649089e-01 3.452915840172e-01 2.305441576661e-01 2.054888410344e-01 3.044420960726e-01 4.198998703639e-01 4.974199456175e-01 5.186790491420e-01 4.824005472448e-01 4.015663338477e-01 3.059794644954e-01 2.491282334363e-01 2.741159945771e-01 3.404430635205e-01 3.934291852673e-01 4.101540580015e-01 3.890485924986e-01 3.435010880953e-01 2.990129619676e-01 2.833927968343e-01 3.017478871413e-01 3.319962722824e-01 3.528920569795e-01 3.582031930457e-01 3.550891361265e-01 3.565128044981e-01 3.694224078936e-01 3.874496403745e-01 3.967523294304e-01 3.869711949043e-01 3.585620734529e-01 3.262616229569e-01 3.156351244816e-01 3.415271667193e-01 3.886320075878e-01 4.287668462778e-01 4.417927299794e-01 4.216027139663e-01 3.782423989960e-01 3.400299721400e-01 3.432468450847e-01 3.938020064695e-01 4.593374686331e-01 5.062257661219e-01 5.162860370393e-01 4.878260347013e-01 4.362158958556e-01 3.938206552085e-01 3.952434569080e-01 4.409328585127e-01 4.964242305021e-01 5.283916983625e-01 5.201078040862e-01 4.724133820292e-01 4.043195019334e-01 3.536140667724e-01 3.580194787662e-01 4.096463460080e-01 4.664404454539e-01 4.970485231425e-01 4.909872587912e-01 4.563540932154e-01 4.172201722007e-01 4.038175332806e-01 4.274611300674e-01 4.685738043002e-01 4.998684928469e-01 5.071256461307e-01 4.939389714598e-01 4.787318016708e-01 4.826533687335e-01 5.095720069004e-01 5.403491953883e-01 5.490859412541e-01 5.193882032104e-01 4.530331718046e-01 3.781849178060e-01 3.536900831704e-01 4.151401023169e-01 5.164536853910e-01 5.977164587751e-01 6.235465561459e-01 5.806560735900e-01 4.777160101031e-01 3.563001001418e-01 3.169588249948e-01 4.198029066501e-01 5.671896702055e-01 6.779076874125e-01 7.153365105402e-01 6.680741756755e-01 5.469212828819e-01 3.929906426464e-01 3.098680642415e-01 3.958394855373e-01 5.457587923941e-01 6.574093120225e-01 6.904644662404e-01 6.358373447200e-01 5.109057052441e-01 3.727484583711e-01 3.451310839185e-01 4.697687057077e-01 6.225630815047e-01 7.226143753790e-01 7.386547863177e-01 6.691938959986e-01 5.434065866604e-01 4.368832336580e-01 4.578474339577e-01 5.920634725850e-01 7.312331878047e-01 8.077893919608e-01 7.947089104595e-01 6.951054967528e-01 5.460600676703e-01 4.392833007661e-01 4.880307149052e-01 6.432825254489e-01 7.868985102921e-01 8.560880984758e-01 8.286704341011e-01 7.134039406421e-01 5.564893247547e-01 4.647273053003e-01 5.438440031253e-01 7.184272204886e-01 8.724927084096e-01 9.484570360081e-01 9.275414482198e-01 8.207637675448e-01 6.717593110917e-01 5.656511046391e-01 5.900988927138e-01 7.136067623810e-01 8.373642456561e-01 9.002294785349e-01 8.823679708575e-01 7.958735920037e-01 6.831870373616e-01 6.127264910006e-01 6.348234533491e-01 7.192517942922e-01 7.975835433034e-01 8.259158914855e-01 7.948733513108e-01 7.264229019880e-01 6.690048693415e-01 6.724171033778e-01 7.381514825725e-01 8.182909042491e-01 8.641928527217e-01 8.512032855891e-01 7.818341403970e-01 6.859021700629e-01 6.168863409865e-01 6.215372100343e-01 6.872522850460e-01 7.580317147279e-01 7.888286295281e-01 7.627623848570e-01 6.905689928165e-01 6.092748766998e-01 5.720636171154e-01 6.061625936364e-01 6.800714914289e-01 7.438540687841e-01 7.686358042598e-01 7.531897062810e-01 7.205552624388e-01 7.069811735885e-01 7.356601674067e-01 7.941763330970e-01 8.475858528505e-01 8.661831624585e-01 8.400834383992e-01 7.835237270807e-01 7.329331359695e-01 7.293213290808e-01 7.816859615590e-01 8.564463424054e-01 9.098935636878e-01 9.146957057433e-01 8.678003502501e-01 7.922835390596e-01 7.344726321510e-01 7.405828150649e-01 8.123165052622e-01 9.057565869818e-01 9.748095322036e-01 9.951349561016e-01 9.674759178379e-01 9.153296520092e-01 8.765575239214e-01 8.816897290632e-01 9.287749047736e-01 9.866374563047e-01 1.022011108851e+00 1.018411766278e+00 9.812605667412e-01 9.350123920120e-01 9.112396514942e-01 9.266724587516e-01 9.687853239691e-01
 6.122245311014e-01 5.986961103289e-01 6.057203049147e-01 6.243227583887e-01 6.425839854290e-01 6.520001313901e-01 6.526889327245e-01 6.519229839788e-01 6.570227946857e-01 6.671772436583e-01 6.716915312331e-01 6.565767881895e-01 6.140231199818e-01 5.505706525359e-01 4.932735536965e-01 4.827216036226e-01 5.199924572289e-01 5.758487632430e-01 6.250902061319e-01 6.462584838198e-01 6.364371445064e-01 6.083471757443e-01 5.832109169034e-01 5.752704912251e-01 5.792579364386e-01 5.785204137587e-01 5.604447481664e-01 5.255721434650e-01 4.912864176367e-01 4.834778045252e-01 5.108397977712e-01 5.491966371121e-01 5.603901701109e-01 5.188517831431e-01 4.210932424749e-01 2.966692255892e-01 2.495450356745e-01 3.638822833030e-01 5.263443785244e-01 6.556170691345e-01 7.200363068722e-01 7.133674592888e-01 6.524359737603e-01 5.783135030619e-01 5.465301280468e-01 5.830832826209e-01 6.542979884115e-01 7.113969735019e-01 7.288184428704e-01 7.088031214064e-01 6.756759604889e-01 6.612103235983e-01 6.791258486817e-01 7.119780524656e-01 7.295537846698e-01 7.130798910889e-01 6.661629935736e-01 6.158716491031e-01 6.002968131654e-01 6.352306006301e-01 6.951951138123e-01 7.402032319204e-01 7.437951089790e-01 7.011543479131e-01 6.296187441965e-01 5.657479853808e-01 5.487118484814e-01 5.845204435615e-01 6.397765667203e-01 6.779013266524e-01 6.809061652061e-01 6.511846463986e-01 6.079987651617e-01 5.797342423411e-01 5.869510933577e-01 6.256063743978e-01 6.731802153401e-01 7.077062120679e-01 7.175299540053e-01 7.018665763062e-01 6.682017698485e-01 6.285504623734e-01 5.947544814478e-01 5.735315708278e-01 5.640409903981e-01 5.602507415703e-01 5.557887706976e-01 5.470874481635e-01 5.332836394946e-01 5.142015264140e-01 4.887404252478e-01 4.556147833094e-01 4.170086693932e-01 3.834057381426e-01 3.738533479632e-01 4.016788334652e-01 4.566553003758e-01 5.125651921821e-01 5.538191903965e-01 5.771084141765e-01 5.797297718635e-01 5.619361619831e-01 5.405189881592e-01 5.419662599771e-01 5.808756145310e-01 6.236219634983e-01 6.641767434567e-01 6.727241867318e-01 6.505964217422e-01 6.181985301701e-01 6.048482898350e-01 6.245063020622e-01 6.597979359999e-01 6.804687166454e-01 6.692918604110e-01 6.284342891884e-01 5.835759880097e-01 5.760176037765e-01 6.255176694623e-01 7.049641970231e-01 7.700416758149e-01 7.888051655988e-01 7.520314043943e-01 6.776790733775e-01 6.128531932144e-01 6.134943878128e-01 6.854892324093e-01 7.757714584606e-01 8.299214827669e-01 8.205640233248e-01 7.503752018665e-01 6.526710084250e-01 5.867215958779e-01 5.981829877158e-01 6.614538082699e-01 7.118587451675e-01 7.051554463735e-01 6.320118335307e-01 5.209422380546e-01 4.464636914030e-01 4.869349553043e-01 6.056769925006e-01 7.133743264200e-01 7.578973392591e-01 7.240603710832e-01 6.277648659669e-01 5.154043075729e-01 4.830655871171e-01 5.494254642298e-01 6.388102514233e-01 6.969962986283e-01 6.983401905956e-01 6.453643684400e-01 5.617661151077e-01 4.841815408939e-01 4.426770884823e-01 4.333054214849e-01 4.242897465428e-01 3.922390407783e-01 3.427755016224e-01 3.138006393052e-01 3.416745752099e-01 4.091350074986e-01 4.719063676183e-01 5.007637205026e-01 4.865818170060e-01 4.376851632860e-01 3.783032702065e-01 3.461001830383e-01 3.637818849620e-01 4.078890391308e-01 4.392634066158e-01 4.348855748654e-01 3.919014816826e-01 3.268530568075e-01 2.763990955925e-01 2.792993111147e-01 3.256185708176e-01 3.734058187899e-01 3.981071956941e-01 3.996440449014e-01 3.974737815336e-01 4.172918346638e-01 4.657004327118e-01 5.222393719450e-01 5.589104842224e-01 5.569874767214e-01 5.139193102837e-01 4.475827907572e-01 3.988091875116e-01 4.101598092616e-01 4.729272725259e-01 5.383443330554e-01 5.678750226669e-01 5.467608936743e-01 4.845375356222e-01 4.176625136157e-01 4.009626675397e-01 4.514359339890e-01 5.211851680726e-01 5.580268445276e-01 5.356118431976e-01 4.546819989512e-01 3.487087417272e-01 3.003416350862e-01 3.701774879259e-01 4.815859112168e-01 5.549321872550e-01 5.540249554549e-01 4.705121994078e-01 3.196762907123e-01 1.591438401184e-01 1.985321377371e-01 3.625721733292e-01 4.852210192858e-01 5.277974447783e-01 4.819793802729e-01 3.626511622370e-01 2.189494207594e-01 1.933736770607e-01 3.157327393296e-01 4.250458983776e-01 4.631605911837e-01 4.174176658215e-01 3.031182628512e-01 1.819811671567e-01 2.133117118171e-01 3.468091916189e-01 4.454298102551e-01 4.755725789579e-01 4.263707408923e-01 3.076683463608e-01 1.514693691801e-01 1.546004817448e-01 3.414266020665e-01 5.163391943039e-01 6.283120003511e-01 6.392584066212e-01 5.736644719274e-01 4.747943707499e-01 4.405690905460e-01 5.305391854809e-01 6.653809235923e-01 7.561181229674e-01 7.599573064472e-01 6.722582850557e-01 5.263238415325e-01 4.093803748829e-01 4.385461451493e-01 5.735393396818e-01 6.958615792276e-01 7.478962877266e-01 7.180315793840e-01 6.285502247635e-01 5.338236559114e-01 5.023736315484e-01 5.457427462629e-01 5.998807922297e-01 6.044285736536e-01 5.362246941853e-01 4.109044691106e-01 3.045230665219e-01 3.571380205383e-01 5.185901051835e-01 6.591926177289e-01 7.205318678574e-01 6.860951522693e-01 5.744357206324e-01 4.509617651843e-01 4.334605018249e-01 5.495247887904e-01 6.880738228432e-01 7.697103824246e-01 7.683446453437e-01 6.970595122713e-01 6.046716202735e-01 5.614613435448e-01 5.952308510434e-01 6.516335900254e-01 6.632629366618e-01 5.983490986343e-01 4.681998170441e-01 3.459960626674e-01 3.734037401491e-01 5.271927506179e-01 6.695250122616e-01 7.314733286410e-01 6.898737381017e-01 5.540830740806e-01 3.733534309357e-01 2.885859572641e-01 4.168149670784e-01 5.916215603104e-01 7.076137337198e-01 7.351382934687e-01 6.803544524448e-01 5.795977409822e-01 4.966611252854e-01 4.897159825014e-01 5.419279906021e-01 5.889106839327e-01 5.923057634522e-01 5.543878890529e-01 5.127376077277e-01 5.182793535416e-01 5.812940134078e-01 6.590568083691e-01 7.054303037170e-01 6.975375048591e-01 6.383280762438e-01 5.559269419953e-01 4.999667221287e-01 5.141173823563e-01 5.980083283468e-01 7.083340869931e-01 8.019548373776e-01 8.590544638419e-01 8.768421809204e-01 8.646875039706e-01 8.401164510485e-01 8.234703816368e-01 8.297443304402e-01 8.609641285172e-01 9.058130452794e-01 9.470188197570e-01 9.710861450644e-01 9.418463597426e-01 8.847686942534e-01 8.284377142545e-01 8.287422488518e-01 9.006759700280e-01 1.000832031827e+00 1.070481177530e+00 1.070801263633e+00 9.936788270621e-01 8.678070537784e-01 7.642699949824e-01 7.603038811997e-01 8.510543788703e-01 9.591932799635e-01 1.018201960962e+00 1.000013167497e+00 9.134366159250e-01 8.014059650081e-01 7.306605515455e-01 7.449603783277e-01 8.135830908685e-01 8.710102395558e-01 8.760386095842e-01 8.262219601413e-01 7.551434020893e-01 7.183831480169e-01 7.495298143138e-01 8.221072071253e-01 8.825936470433e-01 8.962351737480e-01 8.602328732554e-01 8.006171267334e-01 7.578507772233e-01 7.555881962117e-01 7.768798816110e-01 7.839569967982e-01 7.542662938581e-01 6.989635819073e-01 6.627938504099e-01 6.915281439528e-01 7.767200568795e-01 8.653254608342e-01 9.258587026928e-01 9.374653959284e-01 8.916584125229e-01 7.856608149852e-01 6.982454401485e-01 7.037340878916e-01 8.089618995249e-01 9.301986921977e-01 9.949442210909e-01 9.779477321089e-01 9.004528284154e-01 8.248333754954e-01 8.215896320218e-01 8.930392728994e-01 9.723628071416e-01 9.945008916322e-01 9.316346683624e-01 8.144655900069e-01 7.359184688099e-01 7.879364185555e-01 9.325330953810e-01 1.057827049784e+00 1.088661588937e+00 1.005396059703e+00 8.459711973174e-01 7.168063331991e-01 7.454275906451e-01 9.020838534279e-01 1.048893006138e+00 1.097982450992e+00 1.027881576686e+00 8.839019324810e-01 7.624929543001e-01 7.798689594210e-01 9.227639475487e-01 1.069337282986e+00 1.129088441638e+00 1.068603991713e+00 9.061774649568e-01 7.195673839451e-01 6.509997886178e-01 7.649508150803e-01 9.333029133337e-01 1.033286249193e+00 1.016933916368e+00 8.930741644753e-01 6.933668033924e-01 5.356172220961e-01 5.822452258663e-01 7.462481509718e-01 8.768762950076e-01 9.022404176804e-01 8.082301846157e-01 6.294094449513e-01 4.722774884416e-01 5.068594421346e-01 6.901952589940e-01 8.555118125248e-01 9.243839206275e-01 8.754753777526e-01 7.231645846237e-01 5.220213039058e-01 4.013251603177e-01 4.912770883239e-01 6.666786819262e-01 7.931348437090e-01 8.205273256914e-01 7.407273797377e-01 5.755167186021e-01 3.822779950938e-01 2.943406549422e-01 3.995079078009e-01 5.390575106674e-01 6.163051580581e-01 6.077377083730e-01 5.258511039876e-01 4.187925448292e-01 3.765410803981e-01 4.483252708491e-01 5.589346687576e-01 6.317079123876e-01 6.326425136637e-01 5.582725022659e-01 4.329376055200e-01 3.229819140925e-01 3.359050757580e-01 4.546124422912e-01 5.735958348140e-01 6.405039146337e-01 6.420154037955e-01 5.922995204866e-01 5.232565410990e-01 4.678430370399e-01 4.639623610829e-01 5.105451307589e-01 5.691941916716e-01 6.030563340885e-01 5.928472176082e-01 5.374203294931e-01 4.551475122905e-01 3.893251723848e-01 3.955739814023e-01 4.754964528773e-01 5.748591676684e-01 6.478171116367e-01 6.703368233384e-01 6.357329872130e-01 5.535736611693e-01 4.527854208485e-01 3.864852578602e-01 4.038273945198e-01 4.804039721299e-01 5.535969361215e-01 5.821513557811e-01 5.483153754259e-01 4.522312163965e-01 3.126423395451e-01 1.915842927146e-01 2.357051882055e-01 3.826648357087e-01 5.122000168723e-01 5.846417935909e-01 5.845748107539e-01 5.105777083406e-01 3.736664425884e-01 1.992822428334e-01 9.838208960515e-02 2.460083585681e-01 4.014035802894e-01 5.063926894194e-01 5.453295553187e-01 5.155920578947e-01 4.257989813305e-01 2.952613214861e-01 1.596991491855e-01 1.232099294114e-01 2.126226117918e-01 2.919377983509e-01 3.247813014728e-01 3.061830353025e-01 2.444397308717e-01 1.610952986560e-01 1.086720099585e-01 1.478631991585e-01 2.111804413415e-01 2.483860734253e-01 2.465602109413e-01 2.077615199431e-01 1.475786152173e-01 1.080126358125e-01 1.396776916419e-01 1.985836086331e-01 2.397788266341e-01 2.478340472734e-01 2.211138305182e-01 1.694650834376e-01 1.201424891239e-01 1.218764141925e-01 1.677835004204e-01 2.085588673601e-01 2.214150529108e-01 2.013772166045e-01 1.578881904659e-01 1.245597876695e-01 1.508325054417e-01 2.149905704223e-01 2.717297136440e-01 2.984048941270e-01 2.856069535577e-01 2.335792369940e-01 1.522387755356e-01 7.258044991250e-02 9.987011833620e-02 1.783721340303e-01 2.331645784883e-01 2.476035481048e-01 2.184299546071e-01 1.544376763958e-01 9.283275663519e-02 1.284950747163e-01 2.163102763740e-01 2.871707781419e-01 3.173390442732e-01 2.975051720779e-01 2.312954320692e-01 1.476589310067e-01 1.517624763271e-01 2.659259219475e-01 3.880653710409e-01 4.746178739282e-01 5.041570982423e-01 4.670376981543e-01 3.653760831731e-01 2.155623602114e-01 9.368363746993e-02 2.192495540366e-01 3.872821676903e-01 5.133842950741e-01 5.730259383192e-01 5.557027129869e-01 4.649136281417e-01 3.232041350135e-01 2.042712410835e-01 2.672654186327e-01 4.318235756940e-01 5.752537989332e-01 6.555692160109e-01 6.563287333929e-01 5.785049917263e-01 4.433652301616e-01 3.106634537661e-01 3.087364368560e-01 4.476472568725e-01 6.007339266889e-01 7.038813133256e-01 7.329702734838e-01 6.862758975164e-01 5.839938604701e-01 4.757076701600e-01 4.422122323130e-01 5.190429279036e-01 6.400621048577e-01 7.363681205361e-01 7.744247093816e-01 7.479434399965e-01 6.741919603984e-01 5.943268425600e-01 5.637940521219e-01 6.074598559559e-01 6.891069346693e-01 7.562918326362e-01 7.772108074621e-01 7.453192086904e-01 6.778550818955e-01 6.135319118208e-01 5.968658766405e-01 6.389110466016e-01 7.046354793136e-01 7.513387713464e-01 7.563280468070e-01 7.225730609846e-01 6.780752000631e-01 6.656563623349e-01 7.099898162537e-01 7.904343196343e-01 8.629126716006e-01 8.922846129388e-01 8.650284333809e-01 7.932768424989e-01 7.171715352350e-01 6.943489121575e-01 7.523980182464e-01 8.543618493940e-01 9.402730993107e-01 9.676347967915e-01 9.202857275426e-01 8.103185123325e-01 6.838588705777e-01 6.225326042229e-01 6.829558125614e-01 8.154193422386e-01 9.340985216685e-01 9.840596864046e-01 9.433877258243e-01 8.193918544325e-01 6.536899959842e-01 5.393409722081e-01 5.830875738782e-01 7.435984275105e-01 9.050886648605e-01 9.995292016572e-01 9.995756201131e-01 9.062919263688e-01 7.477329710721e-01 5.863696499671e-01 5.227397208862e-01 6.012306108677e-01 7.331352541760e-01 8.309378050752e-01 8.565966855638e-01 8.066566346564e-01 7.052751169507e-01 6.035440336820e-01 5.663362489880e-01 6.139409360562e-01 6.949084912031e-01 7.507666467566e-01 7.527160563533e-01 7.017052776060e-01 6.259067537429e-01 5.760060197285e-01 5.948386966822e-01 6.698479279221e-01 7.504727834857e-01 7.955803147017e-01 7.876217078093e-01 7.317628969123e-01 6.542390600919e-01 5.974985291297e-01 5.975705642116e-01 6.491645088557e-01 7.137151717521e-01 7.568849027625e-01 7.641403567996e-01 7.401351320704e-01 7.040690158491e-01 6.808317051063e-01 6.863015669569e-01 7.165004054283e-01 7.538483292309e-01 7.819731824547e-01 7.937998709372e-01 7.913709835991e-01 7.814650941377e-01 7.703621298553e-01 7.609366648737e-01 7.538210038170e-01 7.510420922416e-01 7.575734361792e-01 7.779657969526e-01 8.101499495535e-01 8.428066062716e-01 8.596862086975e-01 8.473193203209e-01 8.022467113160e-01 7.366573610267e-01 6.807581901800e-01 6.723234336046e-01 7.248703330919e-01 8.110571149721e-01 8.887097888471e-01 9.264088838792e-01 9.111486315127e-01 8.497487314178e-01 7.691139436236e-01 7.113131115026e-01 7.105745414086e-01 7.605131703144e-01 8.208508754732e-01 8.531695732912e-01 8.395243661102e-01 7.857773377295e-01 7.207437946238e-01 6.871119843629e-01 7.113046997256e-01 7.749361016698e-01 8.336078030051e-01 8.504178418515e-01 8.090292204009e-01 7.163967914351e-01 6.060149407891e-01 5.390565043675e-01 5.668656994250e-01 6.631437871402e-01 7.607555483370e-01 8.128933656423e-01 8.000882212543e-01 7.255508484103e-01 6.139677778455e-01 5.130298441324e-01 4.809244801227e-01 5.281844137309e-01 6.009012671932e-01 6.469624221545e-01 6.428272290293e-01 5.898210535789e-01 5.112095440998e-01 4.503579039483e-01 4.497327405242e-01 5.038216140115e-01 5.671996078142e-01 6.024837129152e-01 5.942960951272e-01 5.470132371994e-01 4.826383368282e-01 4.365303331254e-01 4.372765559870e-01 4.768292003464e-01 5.214724034232e-01 5.444207420260e-01 5.367271428666e-01 5.060334029931e-01 4.722567406182e-01 4.572211326081e-01 4.674059293315e-01 4.876973270150e-01 4.960969502148e-01 4.793572636431e-01 4.395596690334e-01 3.962771630183e-01 3.816508405340e-01 4.141547725581e-01 4.754515450028e-01 5.320222070159e-01 5.592995006505e-01 5.465855209617e-01 4.966609305742e-01 4.259899762811e-01 3.650098869584e-01 3.477708629004e-01 3.781991444143e-01 4.240599016687e-01 4.537235040520e-01 4.522648378798e-01 4.202572394557e-01 3.716458002858e-01 3.312045773809e-01 3.225904103966e-01 3.451811106675e-01 3.748093754639e-01 3.883901843488e-01 3.754771676789e-01 3.389519225396e-01 2.946495655211e-01 2.687219765129e-01 2.796929606638e-01 3.155598121087e-01 3.491676989265e-01 3.612338962168e-01 3.445538383115e-01 3.028609204115e-01 2.508237995874e-01 2.142904960965e-01 2.163537044438e-01 2.469517284164e-01 2.763884916411e-01 2.843246082844e-01 2.629337484186e-01 2.143629514468e-01 1.521303384688e-01 1.149107379584e-01 1.505744787209e-01 2.212281419291e-01 2.860906595552e-01 3.298684741837e-01 3.474161314518e-01 3.399304865425e-01 3.145317693877e-01 2.848301447085e-01 2.701690723406e-01 2.862845556035e-01 3.310068272785e-01 3.883361600304e-01 4.420748260817e-01 4.806292240766e-01 4.971938283116e-01 4.901651564583e-01 4.645475736609e-01 4.337880865659e-01 4.189320218947e-01 4.380026890592e-01 4.895251515493e-01 5.536982978125e-01 6.078713897378e-01 6.358922553557e-01 6.309032930744e-01 5.966354210262e-01 5.485385927026e-01 5.124179797022e-01 5.130903772215e-01 5.534482292623e-01 6.116830490218e-01 6.612371099257e-01 6.849149743307e-01 6.781345118656e-01 6.484115245143e-01 6.128975113196e-01 5.917249925898e-01 5.961428114836e-01 6.205768545837e-01 6.491400309717e-01 6.686037115736e-01 6.756551264378e-01 6.768434222272e-01 6.829567859087e-01 7.000285644034e-01 7.232367661885e-01 7.394514862889e-01 7.356602553694e-01 7.068019292608e-01 6.605873046803e-01 6.182934355655e-01 6.063716840246e-01 6.354990283237e-01 6.879787099733e-01 7.323453599324e-01 7.426953097517e-01 7.069908479654e-01 6.300033937386e-01 5.365013210062e-01 4.733034336998e-01 4.853715732033e-01 5.607588638990e-01 6.464252812888e-01 7.008788274142e-01 7.054999349436e-01 6.620199912887e-01 5.921428921343e-01 5.367315849157e-01 5.379892372323e-01 5.978451162459e-01 6.762477388506e-01 7.324715192131e-01 7.443495339907e-01 7.095195004510e-01 6.450757468212e-01 5.867666025236e-01 5.761442143680e-01 6.251738435350e-01 7.028540082602e-01 7.680844137393e-01 7.937338369275e-01 7.707373134462e-01 7.080049730358e-01 6.334554256377e-01 5.913207006763e-01 6.173557321679e-01 7.018673906909e-01 8.027619650375e-01 8.821226613683e-01 9.181246481809e-01 9.046118960625e-01 8.504258292708e-01 7.797619459599e-01 7.296337055317e-01 7.337847368809e-01 7.944277423476e-01 8.797968542941e-01 9.510750683587e-01 9.808428648565e-01 9.581009190449e-01 8.903566469683e-01 8.065444345329e-01 7.556819991427e-01 7.814346411645e-01 8.777590222508e-01 9.949323782863e-01 1.082142470913e+00 1.106963719305e+00 1.058522968451e+00 9.498383300325e-01 8.235738069515e-01 7.539338937468e-01 8.026232748980e-01 9.431318986036e-01 1.096932841975e+00 1.202343265277e+00 1.226967467938e+00 1.164137381479e+00 1.032035415019e+00 8.765304263747e-01 7.717793364550e-01 7.828084417006e-01 8.901180752770e-01 1.016477194206e+00 1.102719085714e+00 1.123590384429e+00 1.081566628524e+00 1.001357791119e+00 9.231341946618e-01 8.862945060564e-01 9.032275233085e-01 9.510908278149e-01 9.960145266540e-01 1.017036799146e+00 1.012543406443e+00 9.958234854158e-01 9.847580410557e-01 9.892528883210e-01 1.004637620322e+00 1.016936831385e+00 1.014357320365e+00 9.953673460883e-01 9.696044887841e-01 9.516334979593e-01 9.501479218758e-01 9.605624384273e-01 9.686276571700e-01 9.615880109422e-01 9.377791244492e-01 9.096736399646e-01 8.978572226570e-01 9.158944845491e-01 9.567868746274e-01 9.964548965065e-01 1.009582262263e+00 9.829132800806e-01 9.221004314114e-01 8.533883547335e-01 8.158976363460e-01 8.354375944642e-01 8.982412414240e-01 9.633780332473e-01 9.937314427412e-01 9.719655219289e-01 9.049014597966e-01 8.241432292768e-01 7.782656948797e-01 8.009445088278e-01 8.754143239958e-01 9.522327323522e-01 9.890989173621e-01 9.672238159482e-01 8.941943308411e-01 8.047001167859e-01 7.538488901550e-01 7.816021257359e-01 8.690641623440e-01 9.603368486447e-01 1.008826007889e+00 9.926249291093e-01 9.152636697340e-01 8.058756051825e-01 7.179168805806e-01 7.067913239152e-01 7.758282145435e-01 8.726807842730e-01 9.445144680651e-01 9.634659290285e-01 9.264074617077e-01 8.516003508102e-01 7.748447232425e-01 7.376566536497e-01 7.600408771524e-01 8.234237569498e-01 8.922378691166e-01 9.402712569230e-01 9.575911680480e-01 9.474047841392e-01 9.203707448355e-01 8.886475117213e-01 8.611690359399e-01 8.420071610041e-01 8.320282923339e-01 8.311973287224e-01 8.386521052659e-01 8.508047463418e-01 8.603880215537e-01 8.586417215792e-01 8.398480212948e-01 8.058646002303e-01 7.681863906618e-01 7.445761183505e-01 7.480226480802e-01 7.747543341983e-01 8.051133580577e-01 8.165462962977e-01 7.956187306722e-01 7.446712823515e-01 6.846193849081e-01 6.506313357777e-01 6.696196298623e-01 7.318093893839e-01 7.991118310713e-01 8.346050843311e-01 8.170957133455e-01 7.443960191278e-01 6.354611677095e-01 5.342490342783e-01 5.014207683759e-01 5.558944129229e-01 6.450551307646e-01 7.104193016005e-01 7.203891954552e-01 6.678065917007e-01 5.675342702723e-01 4.599606572808e-01 4.118882092034e-01 4.601675293041e-01 5.528566315078e-01 6.250713650469e-01 6.422886669366e-01 5.940499448398e-01 4.883667679571e-01 3.527398847891e-01 2.502908646730e-01 2.720448900104e-01 3.728041314613e-01 4.595761290469e-01 4.947506528668e-01 4.681233475814e-01 3.846992113290e-01 2.618669436765e-01 1.379715578316e-01 1.326539832146e-01 2.343048822682e-01 3.201227461990e-01 3.616645399241e-01 3.545081052014e-01 3.065427862419e-01 2.380929104046e-01 1.871232472259e-01 1.954590079245e-01 2.449938750456e-01 2.909047965512e-01 3.115922486831e-01 3.028924020916e-01 2.716986914316e-01 2.334523851852e-01 2.084289195427e-01 2.090681862296e-01 2.273006184596e-01 2.467855797419e-01 2.585145616758e-01 2.622572711991e-01 2.623006011626e-01 2.622719443715e-01 2.618205186980e-01 2.576505770436e-01 2.477899044898e-01 2.354577796220e-01 2.293708404548e-01 2.374979715074e-01 2.577255871606e-01 2.780446191105e-01 2.849940884265e-01 2.694348504127e-01 2.284211693445e-01 1.655492793722e-01 9.232763775579e-02 5.067502595338e-02 9.545086781076e-02 1.435645512925e-01 1.654109543201e-01 1.547535170201e-01 1.139707528689e-01 5.910440741249e-02 6.890927564532e-02 1.401375638519e-01 2.047820409950e-01 2.443023502653e-01 2.506352800231e-01 2.239621999599e-01 1.761798053427e-01 1.414813687327e-01 1.662787606019e-01 2.304453826601e-01 2.892124336461e-01 3.191501489786e-01 3.108638357484e-01 2.666048388320e-01 2.052068648422e-01 1.771835038747e-01 2.294714252524e-01 3.209561759203e-01 4.047622658210e-01 4.593778142827e-01 4.783082130491e-01 4.674463767534e-01 4.444012348503e-01 4.334501589103e-01 4.503460703906e-01 4.882895812832e-01 5.261547254481e-01 5.463069117619e-01 5.439133311210e-01 5.291415616968e-01 5.237115708765e-01 5.470416655350e-01 5.980118841894e-01 6.552131958612e-01 6.935770360807e-01 6.970056895643e-01 6.638764029998e-01 6.100812042808e-01 5.689071207330e-01 5.761078974349e-01 6.365519080365e-01 7.186499085607e-01 7.851791166002e-01 8.130053957983e-01 7.972849216677e-01 7.519505687919e-01 7.075390554045e-01 6.984840275948e-01 7.363217891460e-01 7.976941511032e-01 8.458476169146e-01 8.537544868823e-01 8.132445894430e-01 7.383393768388e-01 6.668794023498e-01 6.492845854988e-01 7.058815229182e-01 8.019392213409e-01 8.858689493802e-01 9.221139988228e-01 8.976466779751e-01 8.225501581066e-01 7.316251542477e-01 6.801676734931e-01 7.093414792380e-01 7.998183262083e-01 8.953596645257e-01 9.502119646855e-01 9.426974604220e-01 8.750634530940e-01 7.737708507072e-01 6.891400735087e-01 6.757481841833e-01 7.400877971997e-01 8.321673251614e-01 8.985396385750e-01 9.096461364531e-01 8.614141187235e-01 7.742720912047e-01 6.924664082863e-01 6.696593407276e-01 7.232964184619e-01 8.142543571572e-01 8.910626010610e-01 9.222468533419e-01 9.007771500885e-01 8.423097245434e-01 7.816565371655e-01 7.592458752464e-01 7.914007625665e-01 8.546498432979e-01 9.094307570059e-01 9.272688090708e-01 9.005390680624e-01 8.437784869786e-01 7.907991290722e-01 7.801065708893e-01 8.248266423762e-01 8.996294758125e-01 9.650155828209e-01 9.925143117995e-01 9.736027307513e-01 9.212232755534e-01 8.677114254103e-01 8.525699487805e-01 8.945172886653e-01 9.737988510260e-01 1.050863281186e+00 1.092647694301e+00 1.083856172614e+00 1.029430147353e+00 9.542920599566e-01 8.980158308420e-01 8.954511523720e-01 9.482103947030e-01 1.023081893660e+00 1.079857237063e+00 1.092022725491e+00 1.052777375956e+00 9.758214322594e-01 8.940204691083e-01 8.501796268338e-01 8.703945168268e-01 9.397712653198e-01 1.017600080975e+00 1.067894093617e+00 1.072819394194e+00 1.034336084579e+00 9.722690094726e-01 9.182886738585e-01 9.008276468720e-01 9.245468510118e-01 9.665577147513e-01 9.954056260520e-01 9.899525922403e-01 9.474858515568e-01 8.851632129240e-01 8.355053873358e-01 8.293724961876e-01 8.698143267201e-01 9.274702978953e-01 9.642268262131e-01 9.539891008353e-01 8.909080392737e-01 7.933063728773e-01 7.066765384973e-01 6.903752957346e-01 7.635272669344e-01 8.797224662106e-01 9.788229614851e-01 1.021544639894e+00 9.930853875089e-01 9.024327158617e-01 7.842459149799e-01 6.988379518031e-01 7.031857926555e-01 7.881399740364e-01 8.893460619131e-01 9.504842367330e-01 9.437025429410e-01 8.683845287965e-01 7.511545835925e-01 6.485645842935e-01 6.299213633853e-01 7.065432130454e-01 8.148040901343e-01 8.903154637959e-01 8.989047391051e-01 8.346515806161e-01 7.185764256360e-01 6.027612220204e-01 5.639552452473e-01 6.330344514252e-01 7.489780748425e-01 8.408497761355e-01 8.703444610607e-01 8.280830936908e-01 7.295646610519e-01 6.158810321896e-01 5.502496268877e-01 5.746618407621e-01 6.545763083343e-01 7.256277608738e-01 7.481435702131e-01 7.125378578253e-01 6.363129537464e-01 5.635654644151e-01 5.503402194338e-01 6.113284934966e-01 7.011499774054e-01 7.679515536144e-01 7.827904599874e-01 7.407220258498e-01 6.591303094677e-01 5.769270307060e-01 5.431505917027e-01 5.760244931770e-01 6.405444790753e-01 6.901630979667e-01 6.987349038785e-01 6.638450080724e-01 6.038212404592e-01 5.517953324973e-01 5.373705422600e-01 5.589200306508e-01 5.852521024404e-01 5.857557131812e-01 5.492040522106e-01 4.897091008957e-01 4.480091887894e-01 4.688180268130e-01 5.465952161345e-01 6.322854333453e-01 6.820184829891e-01 6.719395802461e-01 5.980535794670e-01 4.777778992646e-01 3.601253579048e-01 3.344832150682e-01 4.228439368409e-01 5.342711598362e-01 6.032289759057e-01 6.025335464647e-01 5.278452361272e-01 3.940160746890e-01 2.442992677082e-01 2.027017766887e-01 3.200095096523e-01 4.468716943403e-01 5.191119969350e-01 5.168656241275e-01 4.394725903282e-01 3.020057292445e-01 1.438807851706e-01 1.416736720731e-01 2.902023602095e-01 4.111729509859e-01 4.688666327206e-01 4.527366545348e-01 3.668973689292e-01 2.293915094173e-01 8.879763007705e-02 1.532302631804e-01 2.883037947220e-01 3.782856712697e-01 4.019758567925e-01 3.551589821392e-01 2.487247898543e-01 1.223850043742e-01 1.499168112162e-01 2.958278954080e-01 4.199747573855e-01 4.889939025193e-01 4.907377927775e-01 4.285853800464e-01 3.250994323434e-01 2.385821440883e-01 2.614779117270e-01 3.647833673805e-01 4.596805163787e-01 5.063350094662e-01 4.941365240808e-01 4.333488767203e-01 3.577402054616e-01 3.256941123432e-01 3.704934831753e-01 4.490087654458e-01 5.085268885711e-01 5.247153404194e-01 4.992660663212e-01 4.584509152878e-01 4.464948199299e-01 4.898188141721e-01 5.642057678736e-01 6.249990157473e-01 6.409052411587e-01 6.026073355268e-01 5.267950859751e-01 4.632677274811e-01 4.790023254372e-01 5.783032479684e-01 6.974428554309e-01 7.795955812991e-01 7.942911285112e-01 7.350960714149e-01 6.213512767449e-01 5.079405319503e-01 4.853835972670e-01 5.840556157272e-01 7.243352591382e-01 8.310829074054e-01 8.668972178032e-01 8.225747689309e-01 7.139594460703e-01 5.858540422831e-01 5.151953442261e-01 5.580033500973e-01 6.671388879086e-01 7.633889835395e-01 8.013836641754e-01 7.674265921414e-01 6.730491827900e-01 5.552438359354e-01 4.780244276841e-01 4.961547555134e-01 5.815021349963e-01 6.660129566432e-01 7.080085214317e-01 6.953431403035e-01 6.381053819640e-01 5.647171181518e-01 5.153492066322e-01 5.189516768189e-01 5.658508914214e-01 6.228329974080e-01 6.647163156653e-01 6.825919812149e-01 6.791500808708e-01 6.619578021485e-01 6.381179750896e-01 6.126158457053e-01 5.910194650684e-01 5.827562422122e-01 5.983973905261e-01 6.395364518079e-01 6.927391405703e-01 7.359712957037e-01 7.501722361116e-01 7.285956443434e-01 6.838646722838e-01 6.508685571627e-01 6.712743759763e-01 7.528449657021e-01 8.580946680136e-01 9.387396281485e-01 9.610220929859e-01 9.141936219288e-01 8.168652132448e-01 7.254453598269e-01 7.217996255368e-01 8.320732246777e-01 9.894495348150e-01 1.114058505867e+00 1.155461772217e+00 1.095126111374e+00 9.484710047633e-01 7.765685022177e-01 6.994302362565e-01 8.041514195347e-01 1.007848467208e+00 1.189171211802e+00 1.278831614667e+00 1.251703879721e+00 1.121144767104e+00 9.449192705965e-01 8.334436541248e-01 8.879113904398e-01 1.063448711104e+00 1.237674362394e+00 1.327668299972e+00 1.300264947489e+00 1.165368132707e+00 9.796842492455e-01 8.546108800226e-01 8.979246201481e-01 1.069723691885e+00 1.243154051479e+00 1.330782491650e+00 1.297461384003e+00 1.152682932802e+00 9.545865919755e-01 8.220336627613e-01 8.746089600746e-01 1.066206859725e+00 1.260615566399e+00 1.369922349677e+00 1.360564230966e+00 1.242118961223e+00 1.066770455470e+00 9.310572924371e-01 9.333765872840e-01 1.062061822650e+00 1.213238264188e+00 1.303544065807e+00 1.299045271110e+00 1.208830300520e+00 1.079910323002e+00 9.867310846716e-01 9.879810310542e-01 1.066919510443e+00 1.153366978641e+00 1.190492124331e+00 1.160877217875e+00 1.087164395497e+00 1.023460694682e+00 1.024495453555e+00 1.094861728515e+00 1.183786448535e+00 1.233293924826e+00 1.212421716206e+00 1.127596093778e+00 1.025152908675e+00 9.793792667952e-01 1.036896705432e+00 1.161862182169e+00 1.276523811103e+00 1.321093845465e+00 1.272012922875e+00 1.145137952059e+00 1.000072977486e+00 9.329330019993e-01 1.004554228805e+00 1.162287107975e+00 1.308678776032e+00 1.377644728923e+00 1.345151891020e+00 1.226376915403e+00 1.076271882365e+00 9.834672926445e-01 1.016411940738e+00 1.145475265453e+00 1.282340540583e+00 1.359670008503e+00 1.350580800918e+00 1.264918343240e+00 1.144411309841e+00 1.051866952037e+00 1.037381850513e+00 1.093802268313e+00 1.167171358334e+00 1.207543190750e+00 1.195015501582e+00 1.141339469758e+00 1.081594632741e+00 1.054715462952e+00 1.074522641696e+00 1.118356742386e+00 1.149311241440e+00 1.143406174564e+00 1.101495615042e+00 1.048436995167e+00 1.020056070658e+00 1.036842271176e+00 1.084628321985e+00 1.127120947069e+00 1.132926590144e+00 1.091758427249e+00 1.018763156741e+00 9.501074895482e-01 9.240177599174e-01 9.486453916613e-01 9.922174578114e-01 1.011083834675e+00 9.778224704667e-01 8.928763346751e-01 7.886796733290e-01 7.252574158601e-01 7.501424234441e-01 8.404563970213e-01 9.289628319325e-01 9.617912322157e-01 9.150897968425e-01 7.960103885253e-01 6.481458269849e-01 5.613377690604e-01 6.158112764021e-01 7.601940294889e-01 8.939431980525e-01 9.573342627098e-01 9.277030805536e-01 8.112037191491e-01 6.440306348011e-01 5.053676507497e-01 5.031844243646e-01 6.257064331183e-01 7.598140382119e-01 8.349351067419e-01 8.254597619943e-01 7.352724512651e-01 5.949617540758e-01 4.688543780342e-01 4.462379500955e-01 5.331760023004e-01 6.399311399021e-01 7.026477745703e-01 6.986817395065e-01 6.333924686906e-01 5.360870420120e-01 4.590221801529e-01 4.534772053706e-01 5.097679891589e-01 5.714426625850e-01 5.971061367260e-01 5.735669421179e-01 5.116566920587e-01 4.441192496593e-01 4.164145770012e-01 4.475964474341e-01 5.055370336973e-01 5.478860547181e-01 5.517166018227e-01 5.155139455010e-01 4.573440125164e-01 4.119261248045e-01 4.122998226035e-01 4.547321091732e-01 5.040792390945e-01 5.296040790192e-01 5.181338572346e-01 4.734188418419e-01 4.141939807242e-01 3.697341945818e-01 3.625949872512e-01 3.847267671368e-01 4.072814658549e-01 4.080991615623e-01 3.812778614608e-01 3.369043361408e-01 2.986863864421e-01 2.917789625960e-01 3.164019954334e-01 3.476046337990e-01 3.628332804232e-01 3.544062265127e-01 3.301010110383e-01 3.105742810767e-01 3.170204993139e-01 3.492824448763e-01 3.859252574342e-01 4.049232481404e-01 3.947960536190e-01 3.569500453862e-01 3.069819939349e-01 2.743421663409e-01 2.843367071922e-01 3.258721014662e-01 3.663703523985e-01 3.823881858242e-01 3.651588155136e-01 3.193375584799e-01 2.638459438954e-01 2.323239968276e-01 2.497277733969e-01 2.962505621924e-01 3.372877115208e-01 3.533950299197e-01 3.400929243502e-01 3.047208353723e-01 2.646446490379e-01 2.418028229803e-01 2.457818454271e-01 2.627659818570e-01 2.730086588736e-01 2.676147758133e-01 2.518051974030e-01 2.422908340353e-01 2.547387592362e-01 2.855113531415e-01 3.152538927328e-01 3.259084626054e-01 3.087850027501e-01 2.674877724751e-01 2.228757515488e-01 2.152508089680e-01 2.634940468940e-01 3.349618234091e-01 3.947294787841e-01 4.236581366187e-01 4.151608042717e-01 3.741428857623e-01 3.186551046100e-01 2.815894587659e-01 2.938963596542e-01 3.464818303880e-01 4.050867681741e-01 4.456480170432e-01 4.595766179279e-01 4.508186296403e-01 4.330628931525e-01 4.243108176546e-01 4.362389639628e-01 4.657128667754e-01 4.995797606660e-01 5.258333512678e-01 5.396642745964e-01 5.437797262329e-01 5.453786612647e-01 5.513328313310e-01 5.638788466277e-01 5.800078760339e-01 5.946814569021e-01 6.046326360846e-01 6.099198608097e-01 6.127933545684e-01 6.150887817800e-01 6.163303811850e-01 6.141307050129e-01 6.067678675262e-01 5.958950408672e-01 5.872644445104e-01 5.879949936314e-01 6.012579517007e-01 6.227626770254e-01 6.428480970465e-01 6.521991932803e-01 6.469487911712e-01 6.310282584246e-01 6.150658679222e-01 6.108707496665e-01 6.231493149087e-01 6.453589503097e-01 6.646025231444e-01 6.702532205437e-01 6.598666406916e-01 6.406982218073e-01 6.263118782416e-01 6.278307125156e-01 6.444804205246e-01 6.632212961289e-01 6.681032118772e-01 6.502948961109e-01 6.141543362281e-01 5.789449622010e-01 5.718007575650e-01 6.067095149837e-01 6.690478316541e-01 7.287735001277e-01 7.605765381951e-01 7.530204695084e-01 7.113745127480e-01 6.583854106496e-01 6.288967003397e-01 6.483302206503e-01 7.078752138921e-01 7.738459469956e-01 8.150942352812e-01 8.164626243947e-01 7.814951150751e-01 7.316191724948e-01 6.993947079423e-01 7.088365932749e-01 7.538040910112e-01 8.043225065774e-01 8.313640354964e-01 8.221288330035e-01 7.847152989846e-01 7.470115689986e-01 7.444685274531e-01 7.921639918039e-01 8.689403880831e-01 9.368082490261e-01 9.653598791308e-01 9.421515196941e-01 8.759545502350e-01 7.977117311628e-01 7.538118584920e-01 7.768667055170e-01 8.523216990632e-01 9.342443757042e-01 9.824145638567e-01 9.775024948206e-01 9.229200366741e-01 8.440894012643e-01 7.832766916783e-01 7.783189137208e-01 8.294423430596e-01 8.997330861993e-01 9.493611296046e-01 9.568683719058e-01 9.231417630294e-01 8.692409508184e-01 8.283684561271e-01 8.264997982388e-01 8.606951281784e-01 9.019571377134e-01 9.187748929997e-01 8.943221744384e-01 8.323212764442e-01 7.574287703351e-01 7.082937700014e-01 7.131057068379e-01 7.610362216851e-01 8.124739264303e-01 8.311892328654e-01 8.002080534807e-01 7.252587443763e-01 6.362512302651e-01 5.833528589737e-01 6.043875523532e-01 6.796294780612e-01 7.555194975739e-01 7.903579475406e-01 7.658130569132e-01 6.862008152978e-01 5.796761713594e-01 5.006552155012e-01 5.051514363365e-01 5.823390106989e-01 6.689248013401e-01 7.156155424925e-01 7.002160200194e-01 6.230402559593e-01 5.063552494382e-01 4.011689963907e-01 3.822507098993e-01 4.591241002836e-01 5.575653072413e-01 6.210761100610e-01 6.267854158116e-01 5.752471619028e-01 4.883531728719e-01 4.128723130628e-01 4.075730668896e-01 4.771120990582e-01 5.662623903925e-01 6.287814080720e-01 6.443468749331e-01 6.133361134645e-01 5.538759416319e-01 4.991373780963e-01 4.839160571450e-01 5.147764036533e-01 5.637381502668e-01 5.986214194729e-01 6.025893660999e-01 5.764440348751e-01 5.361337277744e-01 5.065612140301e-01 5.067528384125e-01 5.337473578385e-01 5.672365840445e-01 5.882443600524e-01 5.897752925791e-01 5.777244300565e-01 5.659893490636e-01 5.667911904293e-01 5.808314526414e-01 5.970383766255e-01 6.022871727358e-01 5.910466893167e-01 5.696280057789e-01 5.540156475290e-01 5.592664184910e-01 5.853465013207e-01 6.152393361681e-01 6.273534413734e-01 6.077659742128e-01 5.566917531431e-01 4.921728697136e-01 4.497568358834e-01 4.616789775735e-01 5.189531445527e-01 5.807386143482e-01 6.111322889758e-01 5.916092683544e-01 5.218200153239e-01 4.220503540800e-01 3.419168712882e-01 3.480911616160e-01 4.320839293199e-01 5.231699864212e-01 5.735302136399e-01 5.623295776645e-01 4.874940920556e-01 3.645229111047e-01 2.375971891560e-01 2.159133811755e-01 3.219321081430e-01 4.362241617941e-01 5.040744954861e-01 5.079012709626e-01 4.486786642660e-01 3.455023353573e-01 2.485111517878e-01 2.513973708055e-01 3.519641265800e-01 4.587133306949e-01 5.254786675224e-01 5.366184466179e-01 4.940406255335e-01 4.153024277398e-01 3.357487207710e-01 3.044012632783e-01 3.376979584203e-01 3.935835837141e-01 4.306985032309e-01 4.323521740202e-01 4.011996058613e-01 3.548432876010e-01 3.206297121279e-01 3.189224291148e-01 3.422638778098e-01 3.667103505309e-01 3.766419837579e-01 3.723883312097e-01 3.670069682267e-01 3.755095554195e-01 3.998600990469e-01 4.260293630531e-01 4.363309883167e-01 4.210747055299e-01 3.845374006203e-01 3.478179513977e-01 3.422421423091e-01 3.794878157064e-01 4.351679115436e-01 4.764492364698e-01 4.827056377591e-01 4.496059151673e-01 3.914770217560e-01 3.450700741557e-01 3.550813133379e-01 4.205265208725e-01 4.965881273289e-01 5.451700775137e-01 5.481113626228e-01 5.059958306479e-01 4.393127237346e-01 3.901192693674e-01 4.012851580641e-01 4.645717149066e-01 5.323268877690e-01 5.667388364699e-01 5.514380786559e-01 4.901833299498e-01 4.084690801614e-01 3.563731541638e-01 3.787391122996e-01 4.522992208964e-01 5.217834830419e-01 5.533086165005e-01 5.376177691462e-01 4.868323734072e-01 4.338189125716e-01 4.214228589748e-01 4.631085453059e-01 5.264420606043e-01 5.729026247379e-01 5.830313559696e-01 5.589186574217e-01 5.220208534324e-01 5.041605705747e-01 5.228794330340e-01 5.619279431234e-01 5.879083271686e-01 5.759088891630e-01 5.209783306098e-01 4.443022604636e-01 3.982905260377e-01 4.338832440548e-01 5.276037524755e-01 6.164870426493e-01 6.566109625707e-01 6.289954586746e-01 5.384749900779e-01 4.212527327809e-01 3.636164040056e-01 4.393885454131e-01 5.799690681178e-01 6.972551260636e-01 7.466706640974e-01 7.125172584904e-01 6.030956518935e-01 4.565391433391e-01 3.627788789164e-01 4.195051717786e-01 5.575657289254e-01 6.712860394275e-01 7.121900334634e-01 6.671621065875e-01 5.513278810892e-01 4.179551943382e-01 3.780037746796e-01 4.844731574684e-01 6.318854863311e-01 7.344039751816e-01 7.562644632925e-01 6.936451434664e-01 5.741655593023e-01 4.698145299017e-01 4.830563493841e-01 6.092647352160e-01 7.468410542187e-01 8.258742794489e-01 8.170648084418e-01 7.223254812317e-01 5.780879910559e-01 4.728693085413e-01 5.147159218178e-01 6.644983001365e-01 8.080589575712e-01 8.800141830078e-01 8.562768654566e-01 7.447956703850e-01 5.914336142971e-01 4.996968083283e-01 5.721840002137e-01 7.433180854539e-01 8.985761865632e-01 9.773516299502e-01 9.587179430679e-01 8.524173525217e-01 7.012991968281e-01 5.901006511813e-01 6.095104209342e-01 7.338085917365e-01 8.630887690604e-01 9.326574286409e-01 9.200665834748e-01 8.354686170102e-01 7.197011026729e-01 6.409945391444e-01 6.553635715328e-01 7.399525822909e-01 8.256648216104e-01 8.645513803238e-01 8.435443106983e-01 7.809771667082e-01 7.213807165958e-01 7.143012984430e-01 7.695031564134e-01 8.464815579544e-01 8.966355595390e-01 8.922011389888e-01 8.320219468213e-01 7.416284971239e-01 6.694350580048e-01 6.620123946313e-01 7.169797210712e-01 7.857331179858e-01 8.221885335078e-01 8.054201780208e-01 7.412094483692e-01 6.604588102219e-01 6.115338898521e-01 6.281270718657e-01 6.927156389502e-01 7.596169033336e-01 7.963022056870e-01 7.954177079336e-01 7.723260523501e-01 7.560820981929e-01 7.701900621808e-01 8.125557269256e-01 8.583572785531e-01 8.812857916603e-01 8.695491311438e-01 8.314691636608e-01 7.933399456656e-01 7.859447774056e-01 8.199641819844e-01 8.750733721696e-01 9.180560642226e-01 9.248913091234e-01 8.908622609494e-01 8.329706194349e-01 7.860943103224e-01 7.852101196224e-01 8.358565353393e-01 9.091089902759e-01 9.687312686577e-01 9.927887180375e-01 9.795181856807e-01 9.455013194141e-01 9.178846034669e-01 9.186995416059e-01 9.488460251443e-01 9.887849991153e-01 1.015235716575e+00 1.015820674742e+00 9.941732397624e-01 9.670901175757e-01 9.544484231015e-01 9.655059634375e-01 9.950643322865e-01
 5.817833792513e-01 5.738992827869e-01 5.796701813181e-01 5.940005201947e-01 6.095840975827e-01 6.213149506761e-01 6.298859579254e-01 6.399916537263e-01 6.545348477000e-01 6.695514727505e-01 6.747015847656e-01 6.590693556197e-01 6.184438041278e-01 5.616888372746e-01 5.148078775592e-01 5.075839053197e-01 5.344360429500e-01 5.842868370030e-01 6.327275604640e-01 6.593168877159e-01 6.595450158766e-01 6.416337381706e-01 6.201965319926e-01 6.055657216680e-01 5.959505050950e-01 5.814159346912e-01 5.548825502381e-01 5.209531642739e-01 4.974378241866e-01 5.030108235779e-01 5.349081086668e-01 5.656713368838e-01 5.632055832399e-01 5.085014407600e-01 4.048014329130e-01 2.943752417131e-01 2.891716330105e-01 4.203527113213e-01 5.779031221067e-01 6.959820063557e-01 7.476762097697e-01 7.299708892269e-01 6.628387236593e-01 5.898470081276e-01 5.649100299771e-01 6.064547218190e-01 6.767891005322e-01 7.293738116860e-01 7.420555212667e-01 7.197881934763e-01 6.878940309712e-01 6.759029493723e-01 6.930400645521e-01 7.198021191902e-01 7.280391146624e-01 7.034723959740e-01 6.555368929530e-01 6.164363639968e-01 6.216466005155e-01 6.735814367872e-01 7.371265146686e-01 7.729675244024e-01 7.596553570957e-01 6.989412343054e-01 6.166584405912e-01 5.585719920454e-01 5.632440210564e-01 6.196611043835e-01 6.818545891590e-01 7.135966249011e-01 7.027144881523e-01 6.595595281519e-01 6.122908089321e-01 5.944177451438e-01 6.201663277082e-01 6.722081801287e-01 7.212852315118e-01 7.470021999585e-01 7.430311109169e-01 7.145477639356e-01 6.734340742054e-01 6.326167784067e-01 6.008008517779e-01 5.800640938977e-01 5.678149204120e-01 5.607550873818e-01 5.568219391761e-01 5.540766736276e-01 5.487460116885e-01 5.350273400363e-01 5.074711191653e-01 4.649163720067e-01 4.149783727054e-01 3.773250606627e-01 3.770620304039e-01 4.198687089346e-01 4.823340681845e-01 5.334891947451e-01 5.639515363561e-01 5.840352052572e-01 5.863124186825e-01 5.740947385610e-01 5.623718585071e-01 5.713736054019e-01 6.081952109911e-01 6.429503658499e-01 6.706009664780e-01 6.705236201873e-01 6.463993763061e-01 6.182343320613e-01 6.107027770001e-01 6.315459198417e-01 6.622304401388e-01 6.754782886614e-01 6.560896113359e-01 6.098227848661e-01 5.662039429828e-01 5.662745743904e-01 6.227486416915e-01 7.024378488868e-01 7.609201055572e-01 7.699388211029e-01 7.253091606891e-01 6.507106340505e-01 5.975926838115e-01 6.161959176275e-01 6.974897572965e-01 7.841849928613e-01 8.269283242843e-01 8.043893538867e-01 7.249034808032e-01 6.273598479672e-01 5.735208479468e-01 5.993348425728e-01 6.661285448800e-01 7.093843818085e-01 6.909853093027e-01 6.082517646832e-01 4.978209793916e-01 4.423933317041e-01 5.060307583633e-01 6.304550667594e-01 7.305960193429e-01 7.622839158066e-01 7.164734507587e-01 6.156147417484e-01 5.158068373778e-01 5.044746922581e-01 5.767206536821e-01 6.585072563674e-01 7.005762844656e-01 6.850703765125e-01 6.213358898196e-01 5.394271470895e-01 4.783569029581e-01 4.583511183789e-01 4.592071343648e-01 4.454554011067e-01 4.008911754835e-01 3.417080843783e-01 3.168784771218e-01 3.616716251591e-01 4.417156972038e-01 5.057299930200e-01 5.253121633110e-01 4.944252206992e-01 4.269787063360e-01 3.576130233968e-01 3.345198490014e-01 3.714076965779e-01 4.257763656800e-01 4.549436934868e-01 4.406226772982e-01 3.866228282029e-01 3.177565495310e-01 2.785069297807e-01 2.992046395195e-01 3.512605057574e-01 3.927836189968e-01 4.071540037419e-01 4.028636107914e-01 4.060369296408e-01 4.396239438005e-01 4.979872366165e-01 5.530188768669e-01 5.777330259548e-01 5.587694264713e-01 5.012868850055e-01 4.331081611544e-01 4.024288148373e-01 4.384599580745e-01 5.097664956112e-01 5.661514455722e-01 5.774181398379e-01 5.380318516967e-01 4.680816155010e-01 4.151539899838e-01 4.292132557468e-01 4.985413239130e-01 5.656228199809e-01 5.866588300795e-01 5.450876472289e-01 4.524586474744e-01 3.579863079541e-01 3.499344938927e-01 4.430655571373e-01 5.497871560724e-01 6.052187047427e-01 5.814722222447e-01 4.771644524046e-01 3.180035029975e-01 1.924800717569e-01 2.696371019886e-01 4.215790842237e-01 5.242106280040e-01 5.418362376934e-01 4.690512031414e-01 3.248569835862e-01 1.719092223156e-01 2.046974355975e-01 3.567671743901e-01 4.666012794300e-01 4.937631030883e-01 4.321136156611e-01 3.034325502785e-01 1.865152929980e-01 2.477849627862e-01 3.914996292142e-01 4.908210960163e-01 5.154323079630e-01 4.627950350625e-01 3.429396781375e-01 1.971666013923e-01 1.959202887055e-01 3.711139188684e-01 5.515466270712e-01 6.652876275759e-01 6.899637397789e-01 6.466766931386e-01 5.689525519988e-01 5.372920943635e-01 5.998873672910e-01 7.040893158696e-01 7.717621817817e-01 7.583332468048e-01 6.568934536562e-01 5.002446584154e-01 3.819789628999e-01 4.275483297832e-01 5.756324461511e-01 7.006803450858e-01 7.486151355306e-01 7.112682167788e-01 6.152527812285e-01 5.210418231475e-01 4.997443437351e-01 5.517038649318e-01 6.035193633266e-01 5.955684908189e-01 5.086576692047e-01 3.664367167769e-01 2.732967002356e-01 3.744661404713e-01 5.542549304114e-01 6.907761373434e-01 7.372101207076e-01 6.841660056313e-01 5.580438118876e-01 4.374550892632e-01 4.474269285721e-01 5.821255578870e-01 7.192917855126e-01 7.873715487031e-01 7.665337539482e-01 6.759583739889e-01 5.728330347724e-01 5.360994059460e-01 5.855341035140e-01 6.500390217868e-01 6.593084310068e-01 5.859857637593e-01 4.483917698201e-01 3.338980724569e-01 3.881475802108e-01 5.522684454645e-01 6.892072559074e-01 7.371271378565e-01 6.774398855807e-01 5.244926637974e-01 3.380540840006e-01 2.895422268516e-01 4.508399397766e-01 6.275297027573e-01 7.317623025198e-01 7.410289017274e-01 6.669100515501e-01 5.526785362392e-01 4.717959198071e-01 4.823129317861e-01 5.476591598514e-01 5.947288799615e-01 5.889950690357e-01 5.396714025833e-01 4.936712778247e-01 5.081682780044e-01 5.841520936427e-01 6.669587531181e-01 7.081868135025e-01 6.877967718900e-01 6.142683004713e-01 5.247699298753e-01 4.796866982174e-01 5.185118721923e-01 6.180871200213e-01 7.266747395780e-01 8.084726107247e-01 8.482717096415e-01 8.481863517221e-01 8.231414735595e-01 7.957834008504e-01 7.879582231914e-01 8.094349024851e-01 8.528276406076e-01 9.003000300668e-01 9.341896201169e-01 9.443556606181e-01 9.081673774900e-01 8.442546049801e-01 7.998371766278e-01 8.232371067745e-01 9.109913722094e-01 1.010258086157e+00 1.066510615207e+00 1.049443966604e+00 9.597451135420e-01 8.338821405422e-01 7.447253698784e-01 7.591637230302e-01 8.569284926713e-01 9.587075838037e-01 1.004783784859e+00 9.742437995525e-01 8.821473962889e-01 7.761027874937e-01 7.212206422727e-01 7.478729941445e-01 8.151044936579e-01 8.615272501175e-01 8.547904058525e-01 8.010159557248e-01 7.405903227699e-01 7.274473179111e-01 7.795052624812e-01 8.581936448667e-01 9.125399907462e-01 9.154787302936e-01 8.712840020315e-01 8.107066206969e-01 7.736474201693e-01 7.765791014571e-01 7.960498914405e-01 7.950765934829e-01 7.571066345996e-01 7.013061611760e-01 6.776358424136e-01 7.240452580796e-01 8.164743495771e-01 9.143197617801e-01 9.656302059381e-01 9.663221402499e-01 9.122929027476e-01 7.949687785609e-01 7.016228764471e-01 7.161826731848e-01 8.364409323217e-01 9.694470100568e-01 1.041033943840e+00 1.026700919291e+00 9.482926852270e-01 8.668190082888e-01 8.500729138889e-01 9.048993377879e-01 9.695115638597e-01 9.812197543512e-01 9.184607447913e-01 8.158924188515e-01 7.614748422933e-01 8.249833665140e-01 9.593233445622e-01 1.064600199232e+00 1.076136542241e+00 9.816234076961e-01 8.259613445078e-01 7.188862591445e-01 7.678303048161e-01 9.206519400461e-01 1.048417343873e+00 1.075657994195e+00 9.906512712371e-01 8.489445100216e-01 7.547022221209e-01 8.071078485224e-01 9.610110040923e-01 1.096464794446e+00 1.135586345504e+00 1.055007497570e+00 8.827967120113e-01 7.088339563526e-01 6.750550200979e-01 8.069444463206e-01 9.650842922621e-01 1.038869050841e+00 9.865050576129e-01 8.443562257949e-01 6.400410486355e-01 5.405306614775e-01 6.333019337878e-01 8.031221500750e-01 9.172430025317e-01 9.175881126483e-01 7.993023141147e-01 6.091595456111e-01 4.771895144476e-01 5.614864961445e-01 7.629833890622e-01 9.240312175388e-01 9.761112550735e-01 9.030006414994e-01 7.272063571648e-01 5.201040221591e-01 4.389500079920e-01 5.719537754585e-01 7.552630838232e-01 8.691630647714e-01 8.715743178102e-01 7.609362036371e-01 5.681697987696e-01 3.703633825554e-01 3.335127307747e-01 4.762646962748e-01 6.169550579641e-01 6.774949636325e-01 6.426080539444e-01 5.333372103005e-01 4.129693416917e-01 3.914968883982e-01 4.940339379529e-01 6.153368192375e-01 6.803227385100e-01 6.608320018389e-01 5.599824080027e-01 4.122920189004e-01 3.080328863459e-01 3.645679650308e-01 5.078194724533e-01 6.259984242347e-01 6.748349249713e-01 6.507527647489e-01 5.782249261150e-01 4.942752337315e-01 4.407657818520e-01 4.520504024336e-01 5.108981287635e-01 5.707226226138e-01 5.973236090377e-01 5.766414763331e-01 5.128926916508e-01 4.301909461525e-01 3.767575978441e-01 4.004607538997e-01 4.851209754355e-01 5.760861015256e-01 6.345017148174e-01 6.420460722860e-01 5.967682361102e-01 5.127603671471e-01 4.234987216901e-01 3.812011380879e-01 4.150819107698e-01 4.868743966237e-01 5.426301756688e-01 5.503724915596e-01 4.984869386446e-01 3.926108968544e-01 2.614183059813e-01 1.966081456431e-01 2.910459590017e-01 4.308768687763e-01 5.382979683599e-01 5.843794100953e-01 5.581000418927e-01 4.613094062140e-01 3.075784616058e-01 1.264208128284e-01 1.214297355305e-01 2.964172576898e-01 4.406171729080e-01 5.264111875460e-01 5.432042217252e-01 4.916783807840e-01 3.831857918099e-01 2.394258845140e-01 1.061047011366e-01 1.369197445010e-01 2.454613977082e-01 3.184859863281e-01 3.384596704226e-01 3.057918241193e-01 2.332128029240e-01 1.509181843349e-01 1.293610664968e-01 1.904247441991e-01 2.551516899583e-01 2.875159080741e-01 2.786798460521e-01 2.337643996767e-01 1.725560118969e-01 1.389197569727e-01 1.694701319724e-01 2.230196603473e-01 2.579529115980e-01 2.585127758983e-01 2.236365251618e-01 1.648302681356e-01 1.143361122891e-01 1.263488285926e-01 1.789845887826e-01 2.199905658831e-01 2.288450811117e-01 2.017367140378e-01 1.491393489496e-01 1.103223667395e-01 1.462524560021e-01 2.199699066019e-01 2.813425498977e-01 3.091695954110e-01 2.951077580521e-01 2.403083633533e-01 1.555272329016e-01 7.267913782372e-02 1.012216859232e-01 1.814508905551e-01 2.369310943260e-01 2.516775711738e-01 2.235760149345e-01 1.638711843232e-01 1.134110493100e-01 1.477529145932e-01 2.281506158492e-01 2.933791088953e-01 3.188325471733e-01 2.955470389292e-01 2.287934420538e-01 1.526756183954e-01 1.696278857784e-01 2.829677454729e-01 4.011109265032e-01 4.829320385504e-01 5.077522588187e-01 4.667285527616e-01 3.627767887576e-01 2.131510630595e-01 9.638557091425e-02 2.199461313693e-01 3.835221516852e-01 5.056091209416e-01 5.628113494672e-01 5.459651727214e-01 4.601126768032e-01 3.302651132066e-01 2.303383395512e-01 2.871583223474e-01 4.348230860982e-01 5.663260778062e-01 6.399227888622e-01 6.400128560307e-01 5.689290190023e-01 4.497163429583e-01 3.410443871102e-01 3.434685954138e-01 4.596116438784e-01 5.913052338422e-01 6.797108664267e-01 7.015190224591e-01 6.556259926156e-01 5.622288318428e-01 4.683329952704e-01 4.435857277535e-01 5.125508739919e-01 6.178708202277e-01 7.002408589412e-01 7.304814247888e-01 7.045611866567e-01 6.405815034374e-01 5.776211926010e-01 5.621304514162e-01 6.078590989055e-01 6.802177031547e-01 7.353151661835e-01 7.475352757084e-01 7.137021270538e-01 6.521792082085e-01 5.993316349300e-01 5.917645363028e-01 6.327709219873e-01 6.889483146925e-01 7.239112239743e-01 7.200909707110e-01 6.837579188642e-01 6.441472309098e-01 6.410590308222e-01 6.913743396539e-01 7.697728924388e-01 8.343249933124e-01 8.542781995128e-01 8.200566588819e-01 7.470847031394e-01 6.779079957839e-01 6.682712109356e-01 7.364301990289e-01 8.394222169357e-01 9.198412795090e-01 9.397906059348e-01 8.869118749341e-01 7.764014824723e-01 6.571852060539e-01 6.102949701349e-01 6.811974327517e-01 8.129791769232e-01 9.243435059474e-01 9.655378897918e-01 9.181710970810e-01 7.924478235512e-01 6.334562035695e-01 5.369795864609e-01 5.969289109117e-01 7.586020882437e-01 9.132014789681e-01 9.988141024767e-01 9.910883626704e-01 8.929481564486e-01 7.339918470612e-01 5.783520362432e-01 5.250685506421e-01 6.087916572386e-01 7.391547845934e-01 8.333839410778e-01 8.563762053212e-01 8.063484698342e-01 7.083903642611e-01 6.130291646078e-01 5.807525304824e-01 6.270099991967e-01 7.024804374902e-01 7.526513196042e-01 7.511195092522e-01 7.005275742140e-01 6.303186066151e-01 5.900829764559e-01 6.166450329143e-01 6.928797834128e-01 7.697995793117e-01 8.088561102449e-01 7.940685295110e-01 7.316457317558e-01 6.489796754207e-01 5.902061997455e-01 5.922195286064e-01 6.474448993417e-01 7.143154119563e-01 7.571961544299e-01 7.612706536339e-01 7.315512647705e-01 6.887341730442e-01 6.608671499812e-01 6.670183408946e-01 7.030018111110e-01 7.477125137074e-01 7.808181246198e-01 7.924412992195e-01 7.837232311730e-01 7.632964123818e-01 7.423001436044e-01 7.295981403514e-01 7.292935928549e-01 7.414497899846e-01 7.638551510117e-01 7.923926085223e-01 8.201131694709e-01 8.373514819424e-01 8.343494644840e-01 8.057225269709e-01 7.553967879911e-01 7.004956654926e-01 6.696196920398e-01 6.867579419524e-01 7.479508086727e-01 8.231528572779e-01 8.791869530639e-01 8.946529218134e-01 8.646100541299e-01 8.019585971358e-01 7.364258991208e-01 7.046009371385e-01 7.240560155443e-01 7.754656165020e-01 8.216164588110e-01 8.343202270449e-01 8.053471670000e-01 7.484408836167e-01 6.967531267958e-01 6.873966539653e-01 7.294199529561e-01 7.928860000747e-01 8.367026597817e-01 8.329087561877e-01 7.742393887955e-01 6.767874828183e-01 5.833881497910e-01 5.547766577338e-01 6.142188937908e-01 7.146020798043e-01 7.969282548129e-01 8.262474585855e-01 7.918082574712e-01 7.041489488338e-01 5.951091286943e-01 5.166601151490e-01 5.141578546331e-01 5.728782993556e-01 6.372274598812e-01 6.661761703201e-01 6.452058401539e-01 5.826639580496e-01 5.076680844741e-01 4.642385527740e-01 4.810594438529e-01 5.375137202463e-01 5.904642482568e-01 6.108668871377e-01 5.905529760391e-01 5.400543006509e-01 4.857717688040e-01 4.603797144710e-01 4.778989769365e-01 5.190123027886e-01 5.534451230065e-01 5.626829220750e-01 5.450950580488e-01 5.138930156190e-01 4.905910684095e-01 4.907650255234e-01 5.099124104568e-01 5.277724051333e-01 5.249334550761e-01 4.937582520068e-01 4.426873142157e-01 3.976619695529e-01 3.925580565389e-01 4.363265261988e-01 5.009513261171e-01 5.524961220070e-01 5.699340137934e-01 5.467273197785e-01 4.899280657219e-01 4.201724784542e-01 3.698357128767e-01 3.660309264412e-01 4.006716509858e-01 4.406247168198e-01 4.600440878998e-01 4.495071349142e-01 4.142444605107e-01 3.716947918749e-01 3.456733994885e-01 3.499523908278e-01 3.738237243552e-01 3.941754515804e-01 3.942266323240e-01 3.698577010917e-01 3.302782777177e-01 2.971869926954e-01 2.947821380194e-01 3.251699216947e-01 3.653049920390e-01 3.910116702844e-01 3.887216902947e-01 3.560936582795e-01 3.017390329676e-01 2.467496347134e-01 2.230716586080e-01 2.453182150266e-01 2.876001022098e-01 3.187880660065e-01 3.222085999498e-01 2.932476202255e-01 2.372453616787e-01 1.724074398421e-01 1.424594280817e-01 1.841377897205e-01 2.565281714231e-01 3.214614482289e-01 3.636222615864e-01 3.781611983902e-01 3.670454525610e-01 3.384429531531e-01 3.069057418968e-01 2.917103997293e-01 3.069798089374e-01 3.492189422365e-01 4.024391785439e-01 4.509122849392e-01 4.836804412776e-01 4.947572710520e-01 4.834353394358e-01 4.555539814442e-01 4.250435520418e-01 4.123901256098e-01 4.334005795747e-01 4.843775611360e-01 5.453818050655e-01 5.949559286310e-01 6.183097785289e-01 6.097845445021e-01 5.742141460149e-01 5.280507741408e-01 4.974419726017e-01 5.052619055254e-01 5.507162727512e-01 6.104124822773e-01 6.587522494302e-01 6.801121328675e-01 6.712725905920e-01 6.407826555382e-01 6.062777603028e-01 5.872606991617e-01 5.930691919689e-01 6.162294615695e-01 6.403522865964e-01 6.530881265643e-01 6.530089837833e-01 6.493566199078e-01 6.555370429667e-01 6.781918812960e-01 7.101500898220e-01 7.346413704258e-01 7.356062004273e-01 7.060124017770e-01 6.527576724406e-01 5.985083640495e-01 5.752903744920e-01 6.009595626890e-01 6.589005275917e-01 7.135364493941e-01 7.350736561909e-01 7.090891663212e-01 6.388552035409e-01 5.479453858086e-01 4.823319872851e-01 4.892097922000e-01 5.618092275588e-01 6.482729754339e-01 7.056153828364e-01 7.140551804013e-01 6.749955794204e-01 6.103987129584e-01 5.608971980302e-01 5.664418736022e-01 6.271331798555e-01 7.038204009602e-01 7.568344529902e-01 7.646554035023e-01 7.259833433500e-01 6.598773120882e-01 6.043585892664e-01 6.005211000461e-01 6.554203079802e-01 7.342155231735e-01 7.954725441757e-01 8.133827700255e-01 7.812838902124e-01 7.118086694041e-01 6.377340282380e-01 6.058682060768e-01 6.450967425882e-01 7.349395607990e-01 8.306844192307e-01 8.973890241359e-01 9.177723436853e-01 8.909885786407e-01 8.315441263063e-01 7.680825344534e-01 7.362901410822e-01 7.583046126111e-01 8.233551318555e-01 8.983336897988e-01 9.512801746212e-01 9.627093128265e-01 9.283204307517e-01 8.604771484911e-01 7.896009540365e-01 7.585060693074e-01 7.957565574636e-01 8.866427474500e-01 9.874425169989e-01 1.056856663917e+00 1.069369832279e+00 1.018293177199e+00 9.184469660913e-01 8.107777491025e-01 7.596655321838e-01 8.108120226624e-01 9.372553798043e-01 1.072659318289e+00 1.163859831714e+00 1.182391711356e+00 1.122931256620e+00 1.003028170041e+00 8.652143085903e-01 7.749658032905e-01 7.858840683593e-01 8.805850066989e-01 9.933436093691e-01 1.071581384709e+00 1.091878723000e+00 1.055970410304e+00 9.857397118484e-01 9.164034958206e-01 8.819140082215e-01 8.934717246475e-01 9.329311574998e-01 9.719857690728e-01 9.924680946388e-01 9.925484916817e-01 9.828122906247e-01 9.769538120062e-01 9.815209928371e-01 9.916231808170e-01 9.960935437905e-01 9.869904652819e-01 9.659979031074e-01 9.442410202131e-01 9.351633148050e-01 9.438077686086e-01 9.616491066326e-01 9.726413549404e-01 9.646220184106e-01 9.378519596336e-01 9.070975179276e-01 8.948374645238e-01 9.150871414084e-01 9.596020728000e-01 1.002728731466e+00 1.018385623629e+00 9.934286568046e-01 9.341149000917e-01 8.673986590628e-01 8.325236300373e-01 8.543765554917e-01 9.181368160581e-01 9.824852695527e-01 1.010196592812e+00 9.838783743553e-01 9.106445702616e-01 8.234082760530e-01 7.739003800897e-01 7.988536081690e-01 8.801576938644e-01 9.645082350460e-01 1.006778113616e+00 9.863956016231e-01 9.096380514759e-01 8.107507558420e-01 7.477253523047e-01 7.683837509869e-01 8.581754550670e-01 9.577912225522e-01 1.016056937106e+00 1.007801668982e+00 9.340803209024e-01 8.219364317385e-01 7.242146789860e-01 7.012551125880e-01 7.650355863597e-01 8.643593339407e-01 9.420934797749e-01 9.663580195945e-01 9.311349727684e-01 8.529209330340e-01 7.677866950236e-01 7.214932434826e-01 7.406215937562e-01 8.079039412840e-01 8.834012393658e-01 9.362378322972e-01 9.536319239399e-01 9.381063631863e-01 9.021208632302e-01 8.619184987466e-01 8.310172121527e-01 8.155266600393e-01 8.140381881902e-01 8.213673677027e-01 8.321146055554e-01 8.415394940880e-01 8.449515934558e-01 8.380027583810e-01 8.186676655300e-01 7.899459545904e-01 7.610900532368e-01 7.446933393509e-01 7.487489571219e-01 7.690855228045e-01 7.904781754384e-01 7.958182371356e-01 7.753577608397e-01 7.324656036722e-01 6.855683083180e-01 6.626891502346e-01 6.825390869282e-01 7.352531978288e-01 7.898123631844e-01 8.157154011381e-01 7.952876806042e-01 7.277023665981e-01 6.313275672509e-01 5.457890703155e-01 5.204739205227e-01 5.675850590198e-01 6.438901696457e-01 6.999486819718e-01 7.077524005893e-01 6.612710479796e-01 5.751129853911e-01 4.862028272246e-01 4.484718375346e-01 4.873354281436e-01 5.632962298598e-01 6.231566647352e-01 6.356331503314e-01 5.909757895012e-01 4.975081595003e-01 3.829233318083e-01 3.025750635013e-01 3.164419639860e-01 3.939299196198e-01 4.649348479328e-01 4.928643840726e-01 4.662408137031e-01 3.892521620617e-01 2.795439094472e-01 1.767116392506e-01 1.656996917980e-01 2.432326129581e-01 3.184081037028e-01 3.572083073260e-01 3.527378441370e-01 3.117257374851e-01 2.534051030829e-01 2.114666050717e-01 2.181103154632e-01 2.600063711113e-01 3.006006838392e-01 3.187094591323e-01 3.086205671681e-01 2.755813110639e-01 2.341125570081e-01 2.061045253938e-01 2.084135707318e-01 2.338947906202e-01 2.623719143104e-01 2.804364547854e-01 2.840234597787e-01 2.753266979027e-01 2.598003282895e-01 2.435988400947e-01 2.317212640027e-01 2.273255303842e-01 2.318801292583e-01 2.448104494720e-01 2.626278018792e-01 2.790118452698e-01 2.864428755826e-01 2.783944209521e-01 2.512294859244e-01 2.056579331970e-01 1.483743768031e-01 9.747606728157e-02 9.081837027165e-02 1.258933950076e-01 1.588582006819e-01 1.699068747119e-01 1.531638474784e-01 1.108056792951e-01 5.819683985228e-02 6.839294684225e-02 1.366531388159e-01 2.009785176027e-01 2.445333930062e-01 2.599336254181e-01 2.464298791749e-01 2.113967406548e-01 1.738666860711e-01 1.649073236266e-01 1.965415657963e-01 2.428167103712e-01 2.782501108599e-01 2.909808205350e-01 2.803140280340e-01 2.563496021393e-01 2.399723741753e-01 2.528521173691e-01 2.953161106440e-01 3.485512099876e-01 3.953569730047e-01 4.276213956189e-01 4.455868985446e-01 4.551655543084e-01 4.636290312727e-01 4.747391639287e-01 4.865832684491e-01 4.942364317979e-01 4.950237842009e-01 4.926534044508e-01 4.971884662331e-01 5.189107875818e-01 5.589569216047e-01 6.063960143265e-01 6.447155161078e-01 6.600738754547e-01 6.468321857774e-01 6.108928621103e-01 5.712023953303e-01 5.551747470984e-01 5.810063128296e-01 6.398734241159e-01 7.045642801724e-01 7.498094296461e-01 7.624917710770e-01 7.442400495084e-01 7.111614880505e-01 6.889470898783e-01 6.984217388573e-01 7.381370786553e-01 7.850448915410e-01 8.120070810322e-01 8.020447411461e-01 7.547151307669e-01 6.891723511839e-01 6.429487690302e-01 6.532158981477e-01 7.206578769302e-01 8.078784890577e-01 8.734911863778e-01 8.917182658009e-01 8.564224302690e-01 7.824474718591e-01 7.066393774344e-01 6.785552897331e-01 7.230640899783e-01 8.118929146979e-01 8.948226882818e-01 9.345226646989e-01 9.151838829312e-01 8.428379267223e-01 7.461037940773e-01 6.743034665801e-01 6.738196783057e-01 7.411803558771e-01 8.270330800771e-01 8.840800134446e-01 8.878021072068e-01 8.374717562740e-01 7.555014654738e-01 6.856234920924e-01 6.752917161063e-01 7.334002800405e-01 8.207821532108e-01 8.915725786330e-01 9.192023070547e-01 8.998010274886e-01 8.502485373229e-01 8.030444269892e-01 7.912219134845e-01 8.235583743849e-01 8.770504566368e-01 9.181854500130e-01 9.244355826465e-01 8.926581625741e-01 8.401665983143e-01 7.998577407308e-01 8.026367088934e-01 8.514548525203e-01 9.182585563248e-01 9.680193032083e-01 9.784111493054e-01 9.467734052216e-01 8.913625698231e-01 8.475287439891e-01 8.506563906751e-01 9.074492981487e-01 9.893018084880e-01 1.057125548195e+00 1.083098240251e+00 1.058192101731e+00 9.936724283747e-01 9.200482725765e-01 8.784140662304e-01 8.957530424452e-01 9.606097633327e-01 1.034172781056e+00 1.079326532684e+00 1.075740711935e+00 1.023100883173e+00 9.410934684564e-01 8.665709672130e-01 8.398532226653e-01 8.755244041064e-01 9.485593935184e-01 1.018408340533e+00 1.054980326540e+00 1.047035473675e+00 1.002108803251e+00 9.434772470682e-01 9.018154077990e-01 8.982187035748e-01 9.281033460877e-01 9.655939038329e-01 9.830918570521e-01 9.658125872487e-01 9.171256417189e-01 8.584406433328e-01 8.219568603943e-01 8.306887681603e-01 8.773247339844e-01 9.294841677397e-01 9.533052895729e-01 9.292057849004e-01 8.579691193021e-01 7.643985669355e-01 6.978157743126e-01 7.087983879580e-01 7.965973263949e-01 9.090919999820e-01 9.931414053362e-01 1.017017352355e+00 9.720464772734e-01 8.729407719162e-01 7.602691934441e-01 6.967023917387e-01 7.265696644629e-01 8.225342438640e-01 9.191323447464e-01 9.669674737471e-01 9.443116985184e-01 8.556691329257e-01 7.330670706008e-01 6.387657594149e-01 6.396295658068e-01 7.309872592372e-01 8.422927727366e-01 9.129840758478e-01 9.136576433942e-01 8.425670505137e-01 7.249647849744e-01 6.168684898779e-01 5.922320704881e-01 6.691620755023e-01 7.833673052920e-01 8.686191055431e-01 8.905432615853e-01 8.429302624110e-01 7.443716670182e-01 6.382547712854e-01 5.845979279092e-01 6.140682270322e-01 6.884285771295e-01 7.487266738641e-01 7.600028011866e-01 7.162575404215e-01 6.385664225805e-01 5.735466120895e-01 5.727168771418e-01 6.395565305621e-01 7.255163821891e-01 7.822918175049e-01 7.847716964097e-01 7.314672199626e-01 6.434331264463e-01 5.633753482446e-01 5.402114979245e-01 5.831246043741e-01 6.497795603405e-01 6.945948106408e-01 6.951130763727e-01 6.527821172946e-01 5.896929703047e-01 5.415353982318e-01 5.355629067682e-01 5.630740187041e-01 5.891279159762e-01 5.846152596712e-01 5.421517948349e-01 4.809995746591e-01 4.468450129617e-01 4.808333992136e-01 5.660116493558e-01 6.497955725946e-01 6.906261310709e-01 6.677889554659e-01 5.808701446172e-01 4.525627196623e-01 3.426622979385e-01 3.465080393727e-01 4.540333732110e-01 5.661227913464e-01 6.255426629071e-01 6.101369929882e-01 5.195097844275e-01 3.735485295873e-01 2.289684505936e-01 2.310102317416e-01 3.669472689735e-01 4.915104039186e-01 5.532079247956e-01 5.361945938385e-01 4.435921979135e-01 2.969572148078e-01 1.602914867223e-01 2.093422679799e-01 3.568754827679e-01 4.709414817508e-01 5.171961991766e-01 4.860039484817e-01 3.837547543328e-01 2.329105714070e-01 1.036867042068e-01 1.932253643867e-01 3.316900979829e-01 4.208537740747e-01 4.396090081143e-01 3.854696966470e-01 2.735285460174e-01 1.560205307232e-01 1.898123578298e-01 3.311306307335e-01 4.530465886378e-01 5.176233125544e-01 5.121546762837e-01 4.412558192613e-01 3.304979479032e-01 2.450591933225e-01 2.788868064960e-01 3.885452576567e-01 4.841702979697e-01 5.277143733933e-01 5.103615932837e-01 4.450735609215e-01 3.695743168871e-01 3.441144907918e-01 3.943693925093e-01 4.716473740300e-01 5.240613727290e-01 5.288477962139e-01 4.901917070121e-01 4.395313231239e-01 4.289114993157e-01 4.840674651032e-01 5.692599190183e-01 6.334353379242e-01 6.446660929318e-01 5.950763986249e-01 5.048982047179e-01 4.335568769267e-01 4.610160242084e-01 5.806246573253e-01 7.127868516584e-01 7.978295869235e-01 8.062091031949e-01 7.333704029155e-01 6.023445762480e-01 4.782100371646e-01 4.707109286701e-01 5.989620656451e-01 7.586746115622e-01 8.716155453296e-01 9.021237591040e-01 8.431390910227e-01 7.139317159061e-01 5.670809816663e-01 4.972433957520e-01 5.661999688554e-01 7.009039077778e-01 8.097410479484e-01 8.468469562388e-01 8.000969032949e-01 6.839884998812e-01 5.424167276255e-01 4.571252017547e-01 4.977516639469e-01 6.131972992611e-01 7.163991749058e-01 7.624545196557e-01 7.400978048565e-01 6.626802551313e-01 5.664789739093e-01 5.070275705448e-01 5.251909242164e-01 5.991348476690e-01 6.770617997701e-01 7.254544776325e-01 7.344383112135e-01 7.109341879816e-01 6.715683160249e-01 6.348493901697e-01 6.132356813033e-01 6.096114128144e-01 6.210727652405e-01 6.445209605700e-01 6.769588866257e-01 7.119408500384e-01 7.384891582303e-01 7.453160096204e-01 7.281284073582e-01 6.967287878497e-01 6.773458247848e-01 7.001131384664e-01 7.708007255608e-01 8.614581942818e-01 9.325413846954e-01 9.540799118463e-01 9.156656705062e-01 8.332364214499e-01 7.552254103706e-01 7.498557800952e-01 8.420914740101e-01 9.799602562487e-01 1.092639103412e+00 1.131845904201e+00 1.078767080201e+00 9.472024461077e-01 7.934773753498e-01 7.235901592020e-01 8.138225998477e-01 9.976673669041e-01 1.165870821956e+00 1.251395848874e+00 1.228930302359e+00 1.110621538856e+00 9.508932376261e-01 8.504814532114e-01 8.984652842447e-01 1.057208900699e+00 1.217031359334e+00 1.299604818230e+00 1.272943942895e+00 1.147129502548e+00 9.777252635667e-01 8.692574457332e-01 9.148536543772e-01 1.074555421832e+00 1.233099190907e+00 1.309177615958e+00 1.270239938982e+00 1.127725036401e+00 9.420107681171e-01 8.307694398282e-01 8.979319799365e-01 1.087626568343e+00 1.271877752604e+00 1.369269532814e+00 1.349526891194e+00 1.224841731641e+00 1.050676469616e+00 9.266519805716e-01 9.458377823067e-01 1.083758463628e+00 1.234039469909e+00 1.316728510543e+00 1.300966636037e+00 1.198805369066e+00 1.061601618367e+00 9.698839032755e-01 9.838917083965e-01 1.078081826951e+00 1.174021605136e+00 1.212668041866e+00 1.177191825508e+00 1.092523623800e+00 1.018048706217e+00 1.016249317360e+00 1.094245898369e+00 1.195674422395e+00 1.256282722821e+00 1.241285512638e+00 1.155008527795e+00 1.043385999762e+00 9.846065558196e-01 1.034531991210e+00 1.161692400276e+00 1.284160261827e+00 1.336826070923e+00 1.292349720555e+00 1.164068688507e+00 1.010504538941e+00 9.312767951164e-01 9.970072586880e-01 1.158111947089e+00 1.311386814425e+00 1.385390407826e+00 1.352729180367e+00 1.226799593729e+00 1.063399427799e+00 9.584379932295e-01 9.924198341740e-01 1.134765026617e+00 1.286264407514e+00 1.372294617507e+00 1.362304092524e+00 1.264739402468e+00 1.123517708844e+00 1.011129345351e+00 9.934635887225e-01 1.067008655632e+00 1.164823924779e+00 1.223981512652e+00 1.216834663169e+00 1.151573634455e+00 1.065709026803e+00 1.010655510750e+00 1.018182156703e+00 1.072122925156e+00 1.126979477261e+00 1.145891084961e+00 1.118393038577e+00 1.061457731907e+00 1.010716542796e+00 9.989518819220e-01 1.029344287339e+00 1.073076450799e+00 1.094854009472e+00 1.075481245806e+00 1.019732684462e+00 9.541146199340e-01 9.136712571226e-01 9.162099653298e-01 9.449633982336e-01 9.637921927967e-01 9.446157239668e-01 8.828597151865e-01 8.021852987412e-01 7.491655752824e-01 7.627811436394e-01 8.312364557614e-01 9.027622538666e-01 9.297356411291e-01 8.890677234052e-01 7.868775081969e-01 6.637462117806e-01 5.974342292876e-01 6.490630075875e-01 7.763073078253e-01 8.947174593117e-01 9.491110354679e-01 9.171575028920e-01 8.044451348223e-01 6.464115982240e-01 5.195588904347e-01 5.215190958594e-01 6.384185048417e-01 7.664966606530e-01 8.382106809405e-01 8.279669873528e-01 7.391860984190e-01 6.021380041578e-01 4.808440041703e-01 4.621533373882e-01 5.507635833028e-01 6.598325099270e-01 7.262543547720e-01 7.266833787768e-01 6.655036356028e-01 5.707939027607e-01 4.928971691906e-01 4.826971458922e-01 5.359647964765e-01 5.996906460663e-01 6.308145850931e-01 6.131716770768e-01 5.542177422077e-01 4.824936091159e-01 4.410949891120e-01 4.570313434224e-01 5.088016417382e-01 5.544072743510e-01 5.667402960668e-01 5.396756119184e-01 4.859384943171e-01 4.341995297217e-01 4.170987582174e-01 4.424084435845e-01 4.842360201556e-01 5.118024368687e-01 5.086090357095e-01 4.744134479319e-01 4.230895494883e-01 3.784509821578e-01 3.618876594438e-01 3.730003445501e-01 3.905087066516e-01 3.938615143482e-01 3.754591523864e-01 3.418436024706e-01 3.108798083232e-01 3.019460656397e-01 3.179994338130e-01 3.427005278706e-01 3.583497824689e-01 3.579952934141e-01 3.470813548162e-01 3.397583554899e-01 3.486474533882e-01 3.726137461217e-01 3.975445103653e-01 4.081330964394e-01 3.964848215582e-01 3.654104288627e-01 3.292406865388e-01 3.099062442643e-01 3.208926035189e-01 3.516350818922e-01 3.791233856250e-01 3.860551157898e-01 3.666294431989e-01 3.272113794816e-01 2.866625027587e-01 2.714609401329e-01 2.933789193190e-01 3.346850266936e-01 3.704877612436e-01 3.862512546787e-01 3.790796347905e-01 3.553975553191e-01 3.276905838905e-01 3.084289624736e-01 3.018053474701e-01 3.014163802152e-01 2.982117214152e-01 2.895300679087e-01 2.819618250072e-01 2.864719566614e-01 3.068840328569e-01 3.338668162919e-01 3.521269294408e-01 3.498134117713e-01 3.235679094642e-01 2.817876955810e-01 2.482993494914e-01 2.546947049392e-01 3.039715335250e-01 3.668874799332e-01 4.165118661636e-01 4.385571329715e-01 4.300515952031e-01 3.984643977640e-01 3.610355940777e-01 3.403293865981e-01 3.497318963034e-01 3.808494775913e-01 4.142926358261e-01 4.362221480087e-01 4.434920850319e-01 4.420621289145e-01 4.422742763936e-01 4.517458063449e-01 4.699345603002e-01 4.896407096532e-01 5.034921112220e-01 5.091629878390e-01 5.106100904497e-01 5.152757226051e-01 5.285309215491e-01 5.492585029755e-01 5.707624654501e-01 5.858835005847e-01 5.917913019448e-01 5.915912443032e-01 5.922618168920e-01 5.995115887184e-01 6.128195415006e-01 6.252462364365e-01 6.282797959381e-01 6.179157135649e-01 5.984895693275e-01 5.824709358125e-01 5.840930881338e-01 6.082218785783e-01 6.449469616697e-01 6.765915091345e-01 6.884570681952e-01 6.755003737847e-01 6.448352732107e-01 6.143754678447e-01 6.048095815177e-01 6.246174111896e-01 6.621040763957e-01 6.954676692367e-01 7.074305395734e-01 6.927971057140e-01 6.600680246325e-01 6.284095617718e-01 6.175771402191e-01 6.326390341345e-01 6.589755979589e-01 6.747802384221e-01 6.658715336445e-01 6.333639387093e-01 5.955912208464e-01 5.818391304201e-01 6.110572237363e-01 6.718444450520e-01 7.332963400561e-01 7.679675420904e-01 7.630897432124e-01 7.237332218047e-01 6.731388852398e-01 6.462684625653e-01 6.673101786208e-01 7.260254801596e-01 7.884648538802e-01 8.240915184483e-01 8.190496538054e-01 7.790208533531e-01 7.281567013379e-01 7.005822303272e-01 7.176350188126e-01 7.674039586094e-01 8.165736862192e-01 8.364003912045e-01 8.164285548528e-01 7.685198248752e-01 7.255089917420e-01 7.263034063918e-01 7.827321639934e-01 8.662649047074e-01 9.349637333979e-01 9.587398303168e-01 9.277512694264e-01 8.547443096218e-01 7.754874313017e-01 7.393304682048e-01 7.740741544370e-01 8.557479551594e-01 9.349264591028e-01 9.737143095208e-01 9.572810020185e-01 8.945638636813e-01 8.168767636760e-01 7.694490861303e-01 7.833020553002e-01 8.451735468540e-01 9.123654445854e-01 9.482618552115e-01 9.379511422953e-01 8.900178895527e-01 8.334367252987e-01 8.055210890728e-01 8.256167967571e-01 8.764976527342e-01 9.206054660591e-01 9.269944917008e-01 8.842848644986e-01 8.040884082536e-01 7.209260948770e-01 6.815342762544e-01 7.089430374298e-01 7.752651642183e-01 8.311977527511e-01 8.413526599202e-01 7.941639756311e-01 7.031760648728e-01 6.090773448784e-01 5.719767431736e-01 6.210206738811e-01 7.147177080528e-01 7.926048018962e-01 8.166596567707e-01 7.745299048061e-01 6.777766584268e-01 5.644058820278e-01 4.999120126591e-01 5.332611941463e-01 6.279810434990e-01 7.142884624139e-01 7.483177614453e-01 7.140702071527e-01 6.183297316965e-01 4.917532730488e-01 3.973051610134e-01 4.075879435077e-01 5.002381694461e-01 5.944920585893e-01 6.422866917773e-01 6.277858758813e-01 5.585037680444e-01 4.655112323662e-01 4.065455852823e-01 4.331634884485e-01 5.204491456319e-01 6.071150560172e-01 6.549178194746e-01 6.512885049440e-01 6.041490432671e-01 5.399103938368e-01 4.981404738539e-01 5.076216882319e-01 5.564404152885e-01 6.074922567060e-01 6.317416157597e-01 6.189533923177e-01 5.770542487565e-01 5.290393369792e-01 5.038479616440e-01 5.157255756655e-01 5.507575706241e-01 5.827378544846e-01 5.940889349230e-01 5.830021233223e-01 5.620100040725e-01 5.504383395224e-01 5.602007620266e-01 5.849054211482e-01 6.057324578837e-01 6.062556553415e-01 5.822764527129e-01 5.453001822789e-01 5.197439409102e-01 5.277042583575e-01 5.668555918164e-01 6.111935920213e-01 6.323234365703e-01 6.137446456233e-01 5.557962911467e-01 4.788653702708e-01 4.252181699658e-01 4.369029943162e-01 5.037389923996e-01 5.760894238449e-01 6.138288834366e-01 5.978533120691e-01 5.285243930782e-01 4.272088173387e-01 3.445588205221e-01 3.483851499797e-01 4.306930532494e-01 5.197886652706e-01 5.676220589219e-01 5.540824619784e-01 4.784671934935e-01 3.584719432443e-01 2.422093785694e-01 2.323995785436e-01 3.335700353553e-01 4.385438962091e-01 4.975634385770e-01 4.953663440988e-01 4.359871639962e-01 3.436325835194e-01 2.743109143517e-01 2.988918079730e-01 3.926908414764e-01 4.843231329458e-01 5.363291241210e-01 5.368007539079e-01 4.914608800602e-01 4.223441566777e-01 3.667862995202e-01 3.603012392714e-01 3.976905532978e-01 4.408307413771e-01 4.600204942711e-01 4.456348710016e-01 4.056479586679e-01 3.622004253889e-01 3.422172118511e-01 3.549947805056e-01 3.822449673439e-01 4.003619624092e-01 3.991329171414e-01 3.850614174539e-01 3.768888648721e-01 3.910952869924e-01 4.243321566137e-01 4.561679572054e-01 4.664371972391e-01 4.463937781068e-01 4.034931771363e-01 3.637935732417e-01 3.624136220937e-01 4.074405372608e-01 4.678978028430e-01 5.082309335526e-01 5.077772019096e-01 4.636091059799e-01 3.932859743048e-01 3.405561479945e-01 3.571828097664e-01 4.345833162095e-01 5.179332513184e-01 5.668117943195e-01 5.636848916919e-01 5.110588411064e-01 4.333929787735e-01 3.806614147540e-01 4.016187627113e-01 4.784704410866e-01 5.539974349507e-01 5.886576352641e-01 5.671968914669e-01 4.960246357957e-01 4.061698525766e-01 3.578710791664e-01 3.977763738002e-01 4.872037688056e-01 5.637075700013e-01 5.933492145600e-01 5.683473956907e-01 5.041806065429e-01 4.412630153631e-01 4.333128146848e-01 4.929718659533e-01 5.750437311780e-01 6.330369440111e-01 6.443805545183e-01 6.101354854126e-01 5.534808928092e-01 5.144973266043e-01 5.247403424265e-01 5.727092851200e-01 6.172858725457e-01 6.247240813942e-01 5.835348627894e-01 5.084824551381e-01 4.447234268060e-01 4.509039297562e-01 5.293729591505e-01 6.216555432681e-01 6.758520757042e-01 6.664211610420e-01 5.931603561416e-01 4.852938061785e-01 4.134223014129e-01 4.550425086245e-01 5.773539373754e-01 6.946032460743e-01 7.544519992659e-01 7.360350240343e-01 6.438298545253e-01 5.108420426876e-01 4.122104803760e-01 4.379302303645e-01 5.547429976866e-01 6.644416498532e-01 7.118693340109e-01 6.792855419853e-01 5.781148096079e-01 4.550598363879e-01 4.046811513480e-01 4.863767420826e-01 6.204987597977e-01 7.214796515278e-01 7.496378185246e-01 6.981777968683e-01 5.912226687006e-01 4.930061667990e-01 4.952457084673e-01 6.047847703992e-01 7.334992620306e-01 8.119413633721e-01 8.090262940844e-01 7.247591422043e-01 5.926322462222e-01 4.929572882381e-01 5.236269673795e-01 6.589085391255e-01 7.951360203565e-01 8.669042960579e-01 8.487915456896e-01 7.472381792603e-01 6.053886114782e-01 5.182910201379e-01 5.802814808856e-01 7.391384506986e-01 8.881809914291e-01 9.665420701361e-01 9.519676172773e-01 8.525306503910e-01 7.085433221799e-01 6.000017050874e-01 6.139062898502e-01 7.315821023912e-01 8.589459596422e-01 9.312259290882e-01 9.243498913153e-01 8.461898831946e-01 7.343666151346e-01 6.533208630318e-01 6.600282065346e-01 7.396602637657e-01 8.271053879450e-01 8.730893495716e-01 8.615228426301e-01 8.065960499166e-01 7.476379928631e-01 7.317109163600e-01 7.749161715005e-01 8.456013986719e-01 8.978245877544e-01 9.020513804885e-01 8.535194912639e-01 7.726105589167e-01 7.012245395167e-01 6.833601913769e-01 7.253361866208e-01 7.885030753273e-01 8.286111545213e-01 8.217492773043e-01 7.686057690342e-01 6.931855034220e-01 6.371383363598e-01 6.366913184761e-01 6.879859045523e-01 7.534776939274e-01 7.990763703943e-01 8.114482415320e-01 7.979459447891e-01 7.800110715149e-01 7.799421354029e-01 8.044261070460e-01 8.399785842804e-01 8.656547211338e-01 8.681337513333e-01 8.488495595489e-01 8.232372536242e-01 8.121291817055e-01 8.267903091651e-01 8.591285129567e-01 8.883980460165e-01 8.961111912781e-01 8.762397064466e-01 8.384794068712e-01 8.051466685690e-01 7.996248917830e-01 8.291538609789e-01 8.789670527216e-01 9.253532483282e-01 9.510937846867e-01 9.521597324534e-01 9.371647580374e-01 9.218048637584e-01 9.195037050782e-01 9.329347184308e-01 9.534761681412e-01 9.690136409309e-01 9.725293260487e-01 9.656334473924e-01 9.564054947817e-01 9.527194152612e-01 9.545239931891e-01 9.524410258430e-01
 5.572932798939e-01 5.523190535841e-01 5.558826696645e-01 5.667696255134e-01 5.815630211117e-01 5.975781114358e-01 6.150683579521e-01 6.355827492878e-01 6.580390070225e-01 6.763522391219e-01 6.810922061427e-01 6.641603699206e-01 6.242425406969e-01 5.715796232409e-01 5.299362597715e-01 5.170897589730e-01 5.352480386164e-01 5.859100450601e-01 6.396229851046e-01 6.767152774095e-01 6.894723892593e-01 6.811280661839e-01 6.608638313058e-01 6.368988724420e-01 6.114735423817e-01 5.823245870419e-01 5.493604860332e-01 5.208327120762e-01 5.117343443798e-01 5.300754840780e-01 5.633721214028e-01 5.844105917095e-01 5.676368278918e-01 5.011077242099e-01 3.959659933422e-01 3.069437238859e-01 3.362274199010e-01 4.731863432134e-01 6.211583789882e-01 7.254120718760e-01 7.632560145145e-01 7.348945757974e-01 6.633536534522e-01 5.941560515805e-01 5.781112223852e-01 6.250179900132e-01 6.938271873558e-01 7.409331853029e-01 7.477530032925e-01 7.216911503201e-01 6.886824161981e-01 6.762713397771e-01 6.904941682882e-01 7.110088609402e-01 7.121967224911e-01 6.844267080978e-01 6.426211784664e-01 6.215245470030e-01 6.487461573565e-01 7.127964234028e-01 7.737479170372e-01 7.958421557730e-01 7.634878480658e-01 6.855111695161e-01 5.970441784287e-01 5.524371319808e-01 5.831428938412e-01 6.576470477334e-01 7.221171620285e-01 7.437519413336e-01 7.169624476416e-01 6.603754965241e-01 6.112450666246e-01 6.065700789410e-01 6.507922315252e-01 7.134690222269e-01 7.610662074323e-01 7.757990838350e-01 7.566811997666e-01 7.147763533486e-01 6.664274986006e-01 6.253709462560e-01 5.968060639145e-01 5.780190045698e-01 5.647850366077e-01 5.563963650596e-01 5.545794367148e-01 5.582592940009e-01 5.603968308074e-01 5.505171255229e-01 5.207002564649e-01 4.714631051184e-01 4.164852019683e-01 3.836601827151e-01 3.989007803317e-01 4.555568739108e-01 5.212557503260e-01 5.646494961360e-01 5.882732997079e-01 6.033645549649e-01 6.045082737070e-01 5.966965555701e-01 5.928126786725e-01 6.068078961485e-01 6.335306170999e-01 6.619564919370e-01 6.751568095784e-01 6.637580004462e-01 6.352280442617e-01 6.096404509228e-01 6.072450566720e-01 6.296456755883e-01 6.564229561430e-01 6.628009858741e-01 6.369712167149e-01 5.883507137031e-01 5.490964154020e-01 5.576861248689e-01 6.187341654701e-01 6.952635175030e-01 7.453764039215e-01 7.454213020927e-01 6.962484860309e-01 6.264694660770e-01 5.888062330733e-01 6.231345830851e-01 7.076463155777e-01 7.858144245189e-01 8.149823649705e-01 7.801406721948e-01 6.952944452289e-01 6.041690427055e-01 5.671151620992e-01 6.053877324451e-01 6.702922053905e-01 7.018133871906e-01 6.695464066183e-01 5.784138333262e-01 4.744421159230e-01 4.456025154015e-01 5.314028209283e-01 6.565604884737e-01 7.447788032130e-01 7.605497268606e-01 7.012916346148e-01 5.956850299856e-01 5.222520046855e-01 5.246093485141e-01 6.004222397674e-01 6.722913801105e-01 6.968911453379e-01 6.643578608679e-01 5.917846676730e-01 5.164223187000e-01 4.775306797679e-01 4.803427208163e-01 4.898044697392e-01 4.709262755311e-01 4.156653568315e-01 3.508131388955e-01 3.346926758465e-01 3.943640453774e-01 4.807257294461e-01 5.403213506715e-01 5.469360705622e-01 4.983255629886e-01 4.149210734679e-01 3.429119272258e-01 3.385697190464e-01 3.969013929424e-01 4.589315285880e-01 4.837185978482e-01 4.589893565339e-01 3.956165883600e-01 3.268627936069e-01 3.013152891292e-01 3.347358943135e-01 3.864132985920e-01 4.182792657894e-01 4.208643157742e-01 4.105640573281e-01 4.189919813745e-01 4.641500356807e-01 5.289043323591e-01 5.799730290876e-01 5.921133675421e-01 5.572493479187e-01 4.884497480827e-01 4.238029680105e-01 4.149234498785e-01 4.713030352092e-01 5.451423262475e-01 5.893544661544e-01 5.818812108143e-01 5.263550451222e-01 4.541258824266e-01 4.217695962222e-01 4.643296214054e-01 5.443055523894e-01 6.032201032538e-01 6.063503374772e-01 5.469503443693e-01 4.489606856826e-01 3.779463343160e-01 4.111290694431e-01 5.192432779887e-01 6.168312333945e-01 6.516959816592e-01 6.041516164230e-01 4.811194308018e-01 3.225804205236e-01 2.442453264527e-01 3.459935088458e-01 4.847107105672e-01 5.647996621725e-01 5.554783851699e-01 4.558049070848e-01 2.919502552476e-01 1.584029232999e-01 2.580654367706e-01 4.195489846830e-01 5.209320527010e-01 5.314875825942e-01 4.501636105462e-01 3.060100876238e-01 1.993628831399e-01 2.905751541201e-01 4.435751283217e-01 5.436698628786e-01 5.664171051680e-01 5.124354889179e-01 3.964548019679e-01 2.692717688535e-01 2.694116308178e-01 4.251787635974e-01 6.011619055671e-01 7.097958919231e-01 7.400043841048e-01 7.061261497243e-01 6.378548898181e-01 6.067508330691e-01 6.545611779175e-01 7.391604772912e-01 7.895155545583e-01 7.612846426913e-01 6.467366955604e-01 4.790800739011e-01 3.592754040379e-01 4.212378639153e-01 5.809162601238e-01 7.078451910450e-01 7.513463221634e-01 7.059108406374e-01 6.013033204781e-01 5.030520576195e-01 4.864222478479e-01 5.442820756212e-01 5.949166902160e-01 5.785819725491e-01 4.791968521727e-01 3.276248069296e-01 2.563178084666e-01 3.962509706327e-01 5.851297007747e-01 7.156093621316e-01 7.487933002091e-01 6.805658487816e-01 5.437539768794e-01 4.280664627425e-01 4.600206064024e-01 6.052259634000e-01 7.374739082065e-01 7.917006502030e-01 7.529855165239e-01 6.456871115334e-01 5.350919695184e-01 5.086960796219e-01 5.749421176058e-01 6.466447637166e-01 6.534214318414e-01 5.731150062924e-01 4.310313843936e-01 3.277311083754e-01 4.042783214762e-01 5.726419771503e-01 7.014702564289e-01 7.350930800938e-01 6.592222862708e-01 4.934495283595e-01 3.105531933086e-01 3.059623085972e-01 4.873238361980e-01 6.585519445727e-01 7.473784874121e-01 7.373098439868e-01 6.454399836008e-01 5.228567423287e-01 4.530056093803e-01 4.861202999485e-01 5.620546012760e-01 6.047556133867e-01 5.861522634355e-01 5.233502772339e-01 4.739623170435e-01 5.007469926985e-01 5.908779979413e-01 6.775589423754e-01 7.117160702416e-01 6.769235451766e-01 5.878215840310e-01 4.922848896992e-01 4.631358960332e-01 5.300450206404e-01 6.441101446312e-01 7.502328825103e-01 8.197181134870e-01 8.421221155338e-01 8.244723945372e-01 7.873106829685e-01 7.584380841426e-01 7.603852613377e-01 7.962865330392e-01 8.495968100790e-01 8.976912232020e-01 9.232214040598e-01 9.151808590740e-01 8.686088500085e-01 8.028031613157e-01 7.731359157938e-01 8.177869403451e-01 9.153450944788e-01 1.008194025089e+00 1.048141899519e+00 1.013646627248e+00 9.138885863513e-01 7.925798330017e-01 7.234525379328e-01 7.577996665686e-01 8.583213415552e-01 9.482761822229e-01 9.775122387743e-01 9.334870656749e-01 8.382290360823e-01 7.438782395135e-01 7.106483093272e-01 7.511233111864e-01 8.151960108878e-01 8.481027387427e-01 8.278075106661e-01 7.701642195694e-01 7.226760068088e-01 7.349325569175e-01 8.069405198499e-01 8.901996110701e-01 9.375009053468e-01 9.293233575849e-01 8.768655715110e-01 8.155089309768e-01 7.843865442410e-01 7.928970351134e-01 8.117554449417e-01 8.049845964404e-01 7.616603877864e-01 7.079713845720e-01 6.967015811419e-01 7.565825519376e-01 8.522163516243e-01 9.540187954259e-01 9.993812469429e-01 9.902535471148e-01 9.215381160296e-01 7.997610438824e-01 7.026553029110e-01 7.276325269119e-01 8.615610606479e-01 1.003143824297e+00 1.078315735524e+00 1.064245643121e+00 9.836201738895e-01 8.961464043368e-01 8.674000260732e-01 9.068991249052e-01 9.580096650978e-01 9.618665769589e-01 9.014672645404e-01 8.144146133991e-01 7.818221352788e-01 8.531013342280e-01 9.754159469039e-01 1.059999845443e+00 1.052360894511e+00 9.480006738175e-01 7.991464530943e-01 7.168655734636e-01 7.845628158750e-01 9.308616009722e-01 1.037446806591e+00 1.041761768990e+00 9.430364367378e-01 8.085838474668e-01 7.487707332761e-01 8.368445226230e-01 9.981888912712e-01 1.119277251103e+00 1.135250592786e+00 1.033215144726e+00 8.520350794270e-01 6.949727035215e-01 6.986947050352e-01 8.470147935058e-01 9.947317541025e-01 1.045225699342e+00 9.629176223116e-01 7.885668057965e-01 6.018810394028e-01 5.553757332018e-01 6.824166898998e-01 8.511200317573e-01 9.460186442833e-01 9.208285760204e-01 7.803383842895e-01 5.861213966817e-01 4.928262497922e-01 6.240562655956e-01 8.350539464674e-01 9.842419942179e-01 1.013552428874e+00 9.137070324763e-01 7.171063723030e-01 5.159528812788e-01 4.882199892286e-01 6.574460290691e-01 8.411767111132e-01 9.366469731136e-01 9.100908076909e-01 7.673830658132e-01 5.504334019393e-01 3.631502548000e-01 3.897182470390e-01 5.598514895070e-01 6.957391182132e-01 7.357703233422e-01 6.724093626258e-01 5.355294982852e-01 4.052323914906e-01 4.098679226689e-01 5.397314611853e-01 6.673002966139e-01 7.223382046511e-01 6.828121221247e-01 5.588899132995e-01 3.968805701218e-01 3.130118439193e-01 4.093584772932e-01 5.646396835124e-01 6.752340556399e-01 7.035789828301e-01 6.536702472310e-01 5.576210637939e-01 4.637832835053e-01 4.205674465461e-01 4.517886022782e-01 5.199572927404e-01 5.749099530681e-01 5.882707806258e-01 5.527735729425e-01 4.796105691004e-01 4.008501686705e-01 3.691575377360e-01 4.149615984739e-01 5.021672199564e-01 5.803044206820e-01 6.195455369419e-01 6.086536483151e-01 5.517661002850e-01 4.688656250304e-01 3.980346012054e-01 3.838014215313e-01 4.293003725771e-01 4.894278308736e-01 5.219142375299e-01 5.049182449092e-01 4.346075400966e-01 3.258527660101e-01 2.286924724550e-01 2.464047145585e-01 3.643399293960e-01 4.841774298840e-01 5.595331388526e-01 5.702498820797e-01 5.104219441774e-01 3.860005265874e-01 2.138495361373e-01 4.762144423039e-02 1.980823513233e-01 3.682229179426e-01 4.900601572412e-01 5.468980940991e-01 5.328528175113e-01 4.527636744792e-01 3.217245320713e-01 1.660922412126e-01 7.971033275337e-02 1.909740565297e-01 2.963103747502e-01 3.513956196740e-01 3.490078558425e-01 2.951685939992e-01 2.103826210699e-01 1.455755070989e-01 1.769616657147e-01 2.572029771695e-01 3.196859438787e-01 3.415939833196e-01 3.191279623893e-01 2.622028154197e-01 1.975694682333e-01 1.741605274172e-01 2.126034795664e-01 2.653273831750e-01 2.941033172090e-01 2.847387728182e-01 2.381811991002e-01 1.695862696530e-01 1.202387592633e-01 1.462176193785e-01 2.060373573287e-01 2.472745478665e-01 2.511992421863e-01 2.151346679011e-01 1.508856573557e-01 1.039380032267e-01 1.494692718453e-01 2.331204638224e-01 2.996968393636e-01 3.287942497323e-01 3.130146460493e-01 2.548237582640e-01 1.671041393897e-01 8.648972282360e-02 1.136399416620e-01 1.919787575379e-01 2.464733219180e-01 2.600694057103e-01 2.318790498351e-01 1.766246837684e-01 1.392432692089e-01 1.769566163756e-01 2.518134010066e-01 3.108526200008e-01 3.296623381711e-01 2.998025835941e-01 2.282783885737e-01 1.546468031996e-01 1.833984268610e-01 3.005205463672e-01 4.178754444108e-01 4.966793535694e-01 5.173993374393e-01 4.724516250505e-01 3.662580986492e-01 2.186960882476e-01 1.136935298808e-01 2.280571274876e-01 3.842185187641e-01 5.006163661649e-01 5.539853071946e-01 5.365690544057e-01 4.554118310707e-01 3.385590295296e-01 2.589813034621e-01 3.130789616028e-01 4.440262565801e-01 5.618109616378e-01 6.268240170492e-01 6.249936495065e-01 5.604867294252e-01 4.580961505115e-01 3.732001871271e-01 3.805884056684e-01 4.758010236606e-01 5.844687535910e-01 6.558184204483e-01 6.687488117514e-01 6.233882049201e-01 5.400849439430e-01 4.624180413141e-01 4.469806372692e-01 5.071948456662e-01 5.949737249344e-01 6.617146538037e-01 6.836103270606e-01 6.593393028790e-01 6.074946852975e-01 5.631583833427e-01 5.612949111979e-01 6.055504337552e-01 6.652204978894e-01 7.059286246149e-01 7.089940532733e-01 6.751300240494e-01 6.235595017497e-01 5.863282243157e-01 5.891212427264e-01 6.269293773832e-01 6.695768145986e-01 6.885452646950e-01 6.726531608435e-01 6.324623243494e-01 5.988663635852e-01 6.074239356874e-01 6.649570175371e-01 7.408696461518e-01 7.960754096636e-01 8.050481140402e-01 7.629019003046e-01 6.890042310925e-01 6.286595833973e-01 6.344091629861e-01 7.129150997360e-01 8.156128324566e-01 8.889543565455e-01 9.004733148812e-01 8.421108043372e-01 7.324321180995e-01 6.229887537754e-01 5.923866173989e-01 6.726513478530e-01 8.012320036296e-01 9.031487157776e-01 9.347846230056e-01 8.819834712305e-01 7.584424573791e-01 6.129298865013e-01 5.404693884495e-01 6.144978929532e-01 7.710764292619e-01 9.129324075436e-01 9.855719250250e-01 9.684017056584e-01 8.669103290335e-01 7.130163949103e-01 5.726656414351e-01 5.378969664782e-01 6.260978429613e-01 7.494908653456e-01 8.345275980384e-01 8.508419834231e-01 7.992780367716e-01 7.064806945247e-01 6.221187904120e-01 5.995886283113e-01 6.459308354935e-01 7.137977697206e-01 7.546566884765e-01 7.463002840123e-01 6.943889305228e-01 6.305142518537e-01 6.027350701906e-01 6.395802975180e-01 7.176402160585e-01 7.895113879401e-01 8.200820201448e-01 7.959147636651e-01 7.251516067374e-01 6.371252855444e-01 5.779950442510e-01 5.842166659028e-01 6.436401440400e-01 7.113536477366e-01 7.514830595085e-01 7.501650871370e-01 7.139472849684e-01 6.659685014546e-01 6.374987927495e-01 6.489329840798e-01 6.929505463716e-01 7.436765381453e-01 7.776647577095e-01 7.839301343240e-01 7.645082336228e-01 7.315207524315e-01 7.022284694864e-01 6.916220036058e-01 7.050405765719e-01 7.365889269281e-01 7.744064927054e-01 8.066052727279e-01 8.238535741272e-01 8.200036898114e-01 7.930257336189e-01 7.471229060974e-01 6.953086601448e-01 6.595459188638e-01 6.617735840466e-01 7.059920853659e-01 7.723497486235e-01 8.318087173534e-01 8.613300450388e-01 8.505927578089e-01 8.044970443227e-01 7.438182591684e-01 7.006849967313e-01 7.011064241872e-01 7.417522149298e-01 7.926210468880e-01 8.219196840077e-01 8.126613792840e-01 7.677388894600e-01 7.103926454855e-01 6.774262008846e-01 6.950961081899e-01 7.522298426321e-01 8.106310416579e-01 8.348249548948e-01 8.068167633032e-01 7.301681431057e-01 6.331024532830e-01 5.690957322511e-01 5.876935247381e-01 6.754435828149e-01 7.736554134533e-01 8.347017250097e-01 8.356419662334e-01 7.756769993799e-01 6.749215202668e-01 5.748264789270e-01 5.290237919864e-01 5.591197472417e-01 6.257502423232e-01 6.769605016771e-01 6.839598305725e-01 6.427938081118e-01 5.712696006498e-01 5.062321413299e-01 4.886085542111e-01 5.254667856316e-01 5.816363036048e-01 6.188808873261e-01 6.180807015266e-01 5.806266240291e-01 5.262800352498e-01 4.876205046665e-01 4.905919836448e-01 5.290104410487e-01 5.725881566000e-01 5.950901014731e-01 5.867400557353e-01 5.548949256142e-01 5.205810481964e-01 5.077634726386e-01 5.241317243683e-01 5.531564857865e-01 5.695223302484e-01 5.560642836437e-01 5.107641747409e-01 4.493816103184e-01 4.054650090209e-01 4.129928489003e-01 4.681870838300e-01 5.341907317906e-01 5.779000399231e-01 5.824174552166e-01 5.462335430171e-01 4.820972257300e-01 4.164513600418e-01 3.829210391682e-01 3.967227345773e-01 4.363119152818e-01 4.693410019078e-01 4.767616744157e-01 4.558801207060e-01 4.179710642382e-01 3.842122265393e-01 3.745042326201e-01 3.899622661713e-01 4.118680598723e-01 4.195627477481e-01 4.027993676075e-01 3.650870946569e-01 3.245923837365e-01 3.096606562508e-01 3.354840768134e-01 3.846017734879e-01 4.277980514197e-01 4.445952813524e-01 4.263430877857e-01 3.754947930829e-01 3.063137051171e-01 2.482640713563e-01 2.396480348402e-01 2.817169055484e-01 3.350773574536e-01 3.690116133111e-01 3.698799431042e-01 3.359073405202e-01 2.755363514771e-01 2.106688881283e-01 1.839665775245e-01 2.233525865428e-01 2.933150020807e-01 3.571451183729e-01 3.983206751980e-01 4.116607251169e-01 3.994654702432e-01 3.705472514864e-01 3.398463503202e-01 3.257234796128e-01 3.402012549579e-01 3.789981964580e-01 4.267920581619e-01 4.684746745207e-01 4.936699672326e-01 4.972649940646e-01 4.797679931671e-01 4.483966795975e-01 4.181168080962e-01 4.087879205037e-01 4.328740268529e-01 4.833139203320e-01 5.398701030604e-01 5.827781231024e-01 5.993283806832e-01 5.858685484385e-01 5.491367173152e-01 5.071229890808e-01 4.856961622573e-01 5.034084674468e-01 5.539591481997e-01 6.128661984573e-01 6.567157120892e-01 6.724793725722e-01 6.591583642410e-01 6.270707705542e-01 5.947771606752e-01 5.807389633388e-01 5.909549828801e-01 6.146068316846e-01 6.342251030586e-01 6.384207429566e-01 6.280918148701e-01 6.161032787462e-01 6.198644797597e-01 6.474988550841e-01 6.890991927195e-01 7.234422945012e-01 7.309371558587e-01 7.023256526332e-01 6.432662700209e-01 5.769826972399e-01 5.406880383773e-01 5.611037074649e-01 6.240463770385e-01 6.893699929279e-01 7.230079808658e-01 7.081491250532e-01 6.466238728771e-01 5.606485308807e-01 4.944242772716e-01 4.955123540486e-01 5.624675394212e-01 6.466164050404e-01 7.045407409357e-01 7.157908806258e-01 6.819271501062e-01 6.256333338156e-01 5.869748211545e-01 6.014216941148e-01 6.647364045289e-01 7.384683156707e-01 7.851335024883e-01 7.849904668678e-01 7.388651747369e-01 6.690894135786e-01 6.174181490511e-01 6.243807608752e-01 6.894534349907e-01 7.718080551318e-01 8.293069970509e-01 8.379139672629e-01 7.941739507146e-01 7.156761944078e-01 6.417648913601e-01 6.224781516005e-01 6.776284906491e-01 7.741743006061e-01 8.643623003760e-01 9.161594966327e-01 9.173324669344e-01 8.735953835006e-01 8.070782211515e-01 7.525086206146e-01 7.429843659790e-01 7.855003588620e-01 8.553716588338e-01 9.185742746555e-01 9.503644630014e-01 9.404194374947e-01 8.930859083029e-01 8.272454835656e-01 7.742720783267e-01 7.665908806850e-01 8.142491694027e-01 8.951582216157e-01 9.737518232142e-01 1.020423891361e+00 1.018763670820e+00 9.677773994088e-01 8.841094135313e-01 8.039972121180e-01 7.754222342902e-01 8.245478927618e-01 9.273845737385e-01 1.034532859954e+00 1.104794305969e+00 1.115426556633e+00 1.062898518484e+00 9.632526480387e-01 8.528734202347e-01 7.832476589314e-01 7.922638785290e-01 8.663975660458e-01 9.566465160849e-01 1.020826503571e+00 1.038850421640e+00 1.011685910593e+00 9.572244741560e-01 9.035118901694e-01 8.763376260284e-01 8.838730317687e-01 9.131026432782e-01 9.434173331084e-01 9.613582651881e-01 9.655867044489e-01 9.635635248082e-01 9.638315948082e-01 9.688108166115e-01 9.731957421117e-01 9.690567221772e-01 9.531678311915e-01 9.312072627882e-01 9.157825731460e-01 9.180084044930e-01 9.376738367622e-01 9.616794144030e-01 9.727519859223e-01 9.604480166904e-01 9.282298229036e-01 8.943752439219e-01 8.837892431732e-01 9.099045867560e-01 9.611967803437e-01 1.009104661740e+00 1.026712392508e+00 1.001653343172e+00 9.418616351459e-01 8.763060192963e-01 8.453839877637e-01 8.725718406703e-01 9.400312677002e-01 1.004588976052e+00 1.028566903640e+00 9.947940942760e-01 9.113059978569e-01 8.136181793396e-01 7.590103583633e-01 7.889133693925e-01 8.816316731236e-01 9.771379335984e-01 1.026482498167e+00 1.007244205868e+00 9.245743628975e-01 8.125937876185e-01 7.332800716638e-01 7.450411991069e-01 8.386631381100e-01 9.491696147988e-01 1.019219362391e+00 1.020042991993e+00 9.504043781899e-01 8.356654880104e-01 7.283380228188e-01 6.935019790562e-01 7.517094919077e-01 8.527851310099e-01 9.350192008859e-01 9.626734422749e-01 9.274129204561e-01 8.448548129721e-01 7.523664997519e-01 7.005201190937e-01 7.211404737338e-01 7.953648143680e-01 8.774555164224e-01 9.324125097612e-01 9.458275411817e-01 9.208546435148e-01 8.730732666190e-01 8.240349229003e-01 7.923944094566e-01 7.851437062578e-01 7.960447703565e-01 8.129132147914e-01 8.258053402072e-01 8.299849345564e-01 8.246761186573e-01 8.110163966803e-01 7.911563134032e-01 7.687984765720e-01 7.498287658954e-01 7.408508621531e-01 7.451869252639e-01 7.591364708509e-01 7.725874561215e-01 7.742521075472e-01 7.579090742339e-01 7.268476696764e-01 6.950061430325e-01 6.818044956662e-01 6.989035488008e-01 7.386114488642e-01 7.783138834638e-01 7.945862157515e-01 7.733005452477e-01 7.142413972811e-01 6.335045954418e-01 5.637740182860e-01 5.424983944344e-01 5.785358711210e-01 6.401105693216e-01 6.874610198120e-01 6.960373963090e-01 6.599509404235e-01 5.914466656792e-01 5.205277712927e-01 4.872423974845e-01 5.109311483048e-01 5.667250574625e-01 6.139443388722e-01 6.249780005668e-01 5.903142247283e-01 5.172341682886e-01 4.300047816514e-01 3.696704460336e-01 3.717595085354e-01 4.209459572001e-01 4.712092333625e-01 4.903280059710e-01 4.657886684973e-01 4.003216708578e-01 3.103928222189e-01 2.306618489875e-01 2.136906958223e-01 2.624200013976e-01 3.211855194451e-01 3.556312907090e-01 3.557380747141e-01 3.260162225752e-01 2.827470819041e-01 2.518587486076e-01 2.545847474656e-01 2.835952096459e-01 3.134005966729e-01 3.249976519525e-01 3.114480284150e-01 2.765545391708e-01 2.345375297490e-01 2.092279826908e-01 2.192692594862e-01 2.545872485052e-01 2.909617143707e-01 3.118514048016e-01 3.105197317682e-01 2.878265637155e-01 2.512373684782e-01 2.150127668504e-01 1.983394795624e-01 2.118602677322e-01 2.449728368433e-01 2.795753782622e-01 3.031684746450e-01 3.094671582960e-01 2.967093422603e-01 2.667035234055e-01 2.246184312628e-01 1.795787664406e-01 1.457623692560e-01 1.376841621938e-01 1.526557306993e-01 1.725992033918e-01 1.836022033357e-01 1.800756493763e-01 1.631851424741e-01 1.411760391090e-01 1.303720253132e-01 1.453333044630e-01 1.802451801441e-01 2.189979319390e-01 2.500002896426e-01 2.672865344204e-01 2.692568701060e-01 2.580850722905e-01 2.394020940924e-01 2.217413343340e-01 2.143515979021e-01 2.221805721669e-01 2.423357765958e-01 2.671517558594e-01 2.892572449826e-01 3.038411071315e-01 3.092200949612e-01 3.073461985424e-01 3.043845716212e-01 3.097901039782e-01 3.317941523855e-01 3.710850775971e-01 4.197555241132e-01 4.660988355816e-01 4.992649422727e-01 5.120494652270e-01 5.027822480442e-01 4.770947801123e-01 4.491227870787e-01 4.389479409160e-01 4.609295604141e-01 5.105639195120e-01 5.685265041328e-01 6.144539129385e-01 6.347549347951e-01 6.250561287920e-01 5.913231661960e-01 5.503709232288e-01 5.266281537620e-01 5.390662897407e-01 5.847759085550e-01 6.420934830143e-01 6.880343061498e-01 7.089115918497e-01 7.032081832781e-01 6.814194110163e-01 6.627722967087e-01 6.657854782608e-01 6.947228756065e-01 7.354665270924e-01 7.659218568434e-01 7.685413219561e-01 7.375042527344e-01 6.823484718080e-01 6.293106309722e-01 6.138080356826e-01 6.540542349375e-01 7.309648142836e-01 8.070125293636e-01 8.513126014400e-01 8.484181974113e-01 8.003058922029e-01 7.279355406416e-01 6.705225070076e-01 6.692679951680e-01 7.303957374824e-01 8.177969295715e-01 8.877896490394e-01 9.117417951644e-01 8.803226981437e-01 8.039404385810e-01 7.135729526000e-01 6.565819442271e-01 6.692405466876e-01 7.382570503128e-01 8.161268798463e-01 8.622704905907e-01 8.576186655281e-01 8.051897104762e-01 7.296440110832e-01 6.738953731486e-01 6.780300923854e-01 7.417908224242e-01 8.260766443231e-01 8.907522008102e-01 9.144148856522e-01 8.965791554449e-01 8.553384844936e-01 8.207461487203e-01 8.189075037437e-01 8.521266422220e-01 8.976507190355e-01 9.270139739773e-01 9.232138744964e-01 8.876108483533e-01 8.401750188550e-01 8.122087726422e-01 8.266657967065e-01 8.776554338031e-01 9.353974501546e-01 9.689848186276e-01 9.618499304600e-01 9.173366025875e-01 8.595131567207e-01 8.266670593439e-01 8.484373378135e-01 9.186019125005e-01 1.000878779324e+00 1.057347503861e+00 1.065428030019e+00 1.022591404080e+00 9.472417310617e-01 8.765584863960e-01 8.527542581530e-01 8.920386922316e-01 9.685575518324e-01 1.038917837404e+00 1.069886972512e+00 1.047932734708e+00 9.802840256835e-01 8.941411014823e-01 8.312247672764e-01 8.270318485084e-01 8.806251443472e-01 9.562651013782e-01 1.014833494052e+00 1.033387439798e+00 1.008784636249e+00 9.559714316304e-01 9.030426995530e-01 8.788809739678e-01 8.939987040265e-01 9.321199508022e-01 9.641578951349e-01 9.671585212494e-01 9.340447846578e-01 8.761386561733e-01 8.208901173420e-01 8.001650441901e-01 8.266649162149e-01 8.808371539697e-01 9.271862986086e-01 9.366526786856e-01 8.973097658227e-01 8.184124256316e-01 7.332645157947e-01 6.940605975547e-01 7.360116485265e-01 8.365672662911e-01 9.410862315942e-01 1.004815201784e+00 1.004639838553e+00 9.396377447101e-01 8.325049733648e-01 7.319926455788e-01 7.007460114460e-01 7.613971445430e-01 8.668663021977e-01 9.539554040117e-01 9.820037703548e-01 9.368126168472e-01 8.297229922573e-01 7.007998533121e-01 6.209868638333e-01 6.509567819277e-01 7.621409183323e-01 8.769768008460e-01 9.406881800555e-01 9.301548733149e-01 8.491884351208e-01 7.287327247005e-01 6.299049948808e-01 6.225687107443e-01 7.093519985363e-01 8.219823396490e-01 8.992972257446e-01 9.117755453551e-01 8.574370111262e-01 7.589839619718e-01 6.625180175054e-01 6.234363973714e-01 6.592954424989e-01 7.276463555737e-01 7.749904870315e-01 7.718873774447e-01 7.170023197583e-01 6.362066512096e-01 5.795207686722e-01 5.929669324056e-01 6.671557787732e-01 7.497032045725e-01 7.957969194690e-01 7.846838664167e-01 7.192112196352e-01 6.252484271427e-01 5.502275578621e-01 5.412369762175e-01 5.950056431875e-01 6.620631056251e-01 6.991660246310e-01 6.884774831578e-01 6.362957280364e-01 5.698012358324e-01 5.281629912596e-01 5.346614282297e-01 5.707590692339e-01 5.972264458172e-01 5.870909261702e-01 5.375930183790e-01 4.741008204156e-01 4.477547616401e-01 4.946630344483e-01 5.860316032078e-01 6.664894512687e-01 6.969626952588e-01 6.602429674020e-01 5.603623387100e-01 4.273475638728e-01 3.352326617759e-01 3.742542879385e-01 4.956874576949e-01 6.025369453014e-01 6.466536289702e-01 6.109869541811e-01 4.997885184600e-01 3.401594947182e-01 2.134445751861e-01 2.754628647322e-01 4.285530919968e-01 5.481762744524e-01 5.949676290058e-01 5.578537888166e-01 4.449987751060e-01 2.877101500729e-01 1.851948393484e-01 2.831993737004e-01 4.365958708204e-01 5.449492357496e-01 5.779509618868e-01 5.283320552119e-01 4.060605008765e-01 2.407288989203e-01 1.328983824223e-01 2.455136782024e-01 3.882926218121e-01 4.760562334949e-01 4.880374103280e-01 4.240424196760e-01 3.044914160766e-01 1.943642202822e-01 2.368372433895e-01 3.772392742207e-01 4.975910065680e-01 5.569548661384e-01 5.424660819817e-01 4.607009459906e-01 3.418645919790e-01 2.608678411560e-01 3.092381810704e-01 4.261202167402e-01 5.221147345522e-01 5.608891516384e-01 5.355160491296e-01 4.621868421278e-01 3.838711317483e-01 3.645933474272e-01 4.224559706887e-01 5.008850524067e-01 5.470922093071e-01 5.392229722254e-01 4.837212905857e-01 4.181006634442e-01 4.065158692235e-01 4.759208869386e-01 5.751687748338e-01 6.451949733760e-01 6.530348633743e-01 5.918341264830e-01 4.847593266757e-01 4.017569665824e-01 4.407298789501e-01 5.813907410419e-01 7.261892700666e-01 8.129639934627e-01 8.129526693662e-01 7.231662706152e-01 5.701181537216e-01 4.319043291203e-01 4.475677932972e-01 6.134382858767e-01 7.946059197228e-01 9.129095442641e-01 9.354268635242e-01 8.575666923948e-01 7.023307322971e-01 5.319073274719e-01 4.675861797396e-01 5.748016349169e-01 7.404425994422e-01 8.623912538145e-01 8.965097990887e-01 8.331411005260e-01 6.903773111658e-01 5.204394787224e-01 4.300821335886e-01 5.055620604277e-01 6.564990779525e-01 7.777831192567e-01 8.242974078272e-01 7.867428949231e-01 6.824376460563e-01 5.572540362164e-01 4.883930865234e-01 5.318662226441e-01 6.416908245566e-01 7.433627039779e-01 7.973200131375e-01 7.942806503906e-01 7.460679814457e-01 6.795051153341e-01 6.275419754573e-01 6.125787651040e-01 6.316723443297e-01 6.648277959755e-01 6.952231138134e-01 7.171754647946e-01 7.320538828910e-01 7.412342395184e-01 7.427742379818e-01 7.343519524505e-01 7.198228975418e-01 7.132246574445e-01 7.330830577538e-01 7.861744739459e-01 8.572204721792e-01 9.177210625773e-01 9.419946505011e-01 9.186822767059e-01 8.582724682452e-01 7.973887757347e-01 7.881907996883e-01 8.554970769497e-01 9.663093526571e-01 1.062730016626e+00 1.099627231090e+00 1.057174092782e+00 9.459143869900e-01 8.146551072567e-01 7.522094298349e-01 8.239509619835e-01 9.826010411793e-01 1.134264970551e+00 1.214994082318e+00 1.198820125472e+00 1.095643770541e+00 9.548776744556e-01 8.657479356510e-01 9.054611433959e-01 1.044999774400e+00 1.188789760901e+00 1.263850013488e+00 1.239326436623e+00 1.124926353253e+00 9.738430858085e-01 8.818989462786e-01 9.279179124208e-01 1.073733277909e+00 1.216231952775e+00 1.280590931519e+00 1.236992216351e+00 1.098694541815e+00 9.276873197930e-01 8.383063706558e-01 9.176912826910e-01 1.103038779291e+00 1.275419752993e+00 1.360030597691e+00 1.330142473567e+00 1.200940505881e+00 1.031509339469e+00 9.236937995989e-01 9.615085780736e-01 1.106535268003e+00 1.252026371853e+00 1.322690498602e+00 1.291454625719e+00 1.174284992845e+00 1.028690592785e+00 9.435870055214e-01 9.788386007594e-01 1.094027874559e+00 1.200548045648e+00 1.237971537172e+00 1.190946902122e+00 1.087770823171e+00 9.958059613321e-01 9.900546670186e-01 1.081070563184e+00 1.202337378226e+00 1.279950850388e+00 1.274171617048e+00 1.186854413905e+00 1.063327897173e+00 9.863586876964e-01 1.024313467969e+00 1.152768322676e+00 1.284439844249e+00 1.347103215277e+00 1.308660234980e+00 1.179459824923e+00 1.016762788260e+00 9.240484192641e-01 9.832585216847e-01 1.148264334942e+00 1.308847669894e+00 1.387487550207e+00 1.353207028120e+00 1.217639475474e+00 1.037853923108e+00 9.191988173815e-01 9.575587166541e-01 1.118437610319e+00 1.287592188022e+00 1.382567932972e+00 1.369588974447e+00 1.256148309376e+00 1.088999549703e+00 9.529466377299e-01 9.353232464800e-01 1.034876897551e+00 1.164048548636e+00 1.244364645513e+00 1.240970284740e+00 1.159148294438e+00 1.039153475019e+00 9.471708483950e-01 9.399956739938e-01 1.010496514288e+00 1.098111846374e+00 1.147852712960e+00 1.136700834005e+00 1.074196876361e+00 9.960678648143e-01 9.484960374463e-01 9.567815029581e-01 1.002868317513e+00 1.045054945547e+00 1.051347807225e+00 1.014160633171e+00 9.505775368322e-01 8.937766499116e-01 8.727232273707e-01 8.880317101488e-01 9.119085559349e-01 9.133671495536e-01 8.792708120397e-01 8.214875060402e-01 7.731991618232e-01 7.687671780678e-01 8.108120613320e-01 8.651194507381e-01 8.907361255988e-01 8.640408624652e-01 7.877073439156e-01 6.950242463887e-01 6.465404356623e-01 6.872176850917e-01 7.893922472669e-01 8.871423799565e-01 9.305871386412e-01 8.973676924417e-01 7.918727151163e-01 6.480292060828e-01 5.377985284127e-01 5.451757269321e-01 6.543443099017e-01 7.735045355854e-01 8.394114124064e-01 8.266685935020e-01 7.381858443580e-01 6.041100938281e-01 4.891509206919e-01 4.786079423721e-01 5.731239982461e-01 6.868831573316e-01 7.577660757595e-01 7.618242364706e-01 7.023040683868e-01 6.060518716548e-01 5.227520293645e-01 5.062266559812e-01 5.588701309469e-01 6.287387619799e-01 6.690107937715e-01 6.593242932415e-01 6.029580622053e-01 5.239639994960e-01 4.635592982409e-01 4.587448500903e-01 5.026034568933e-01 5.538754185884e-01 5.790404690689e-01 5.655255633598e-01 5.196582399146e-01 4.634388988591e-01 4.274163086260e-01 4.304143429729e-01 4.603518616423e-01 4.888550306062e-01 4.953173642078e-01 4.741646228591e-01 4.335160788387e-01 3.913759193943e-01 3.670911222961e-01 3.668477654986e-01 3.781961144589e-01 3.834307989362e-01 3.729594838502e-01 3.489925892895e-01 3.237151728928e-01 3.124931462029e-01 3.216779601837e-01 3.428657041503e-01 3.625353425836e-01 3.728301384621e-01 3.744864846548e-01 3.743104179009e-01 3.793857421589e-01 3.908767263683e-01 4.029179841311e-01 4.075215116859e-01 4.003185861928e-01 3.836659944708e-01 3.663542756447e-01 3.589738697196e-01 3.657924317270e-01 3.805020031941e-01 3.914544870441e-01 3.897416894414e-01 3.737382917046e-01 3.502056972115e-01 3.323080691527e-01 3.323462911186e-01 3.516235830016e-01 3.797788107572e-01 4.043778824898e-01 4.181024450483e-01 4.199741138287e-01 4.133099005961e-01 4.023575426914e-01 3.891839618982e-01 3.729578320068e-01 3.524788867105e-01 3.302361286599e-01 3.146883136068e-01 3.166107810706e-01 3.387045854618e-01 3.704286572463e-01 3.955096061456e-01 4.008726891688e-01 3.811398385227e-01 3.412241578444e-01 2.989241675599e-01 2.832746226256e-01 3.116993192937e-01 3.672782296141e-01 4.212366502860e-01 4.546317807828e-01 4.608454541418e-01 4.442682128164e-01 4.184504889372e-01 4.010427953117e-01 4.031459303528e-01 4.203771113115e-01 4.383047304670e-01 4.451061675596e-01 4.387793533817e-01 4.279783839819e-01 4.270386017498e-01 4.448800814841e-01 4.763003538766e-01 5.063922698092e-01 5.215764161332e-01 5.168423503079e-01 4.982306114289e-01 4.813222284206e-01 4.831537979331e-01 5.087659407070e-01 5.465071987782e-01 5.785583625199e-01 5.928655920828e-01 5.884950720713e-01 5.756105483264e-01 5.703147821755e-01 5.835571922674e-01 6.114326466779e-01 6.381175689437e-01 6.475223744021e-01 6.328758083461e-01 6.013149013423e-01 5.736148854499e-01 5.744119062471e-01 6.116930156484e-01 6.677052897431e-01 7.143832162639e-01 7.305515444189e-01 7.092760683580e-01 6.602516853611e-01 6.094580243094e-01 5.902121156700e-01 6.182995610313e-01 6.753061295824e-01 7.273663571309e-01 7.489846537244e-01 7.314400323388e-01 6.836442554689e-01 6.300044442204e-01 6.010745378757e-01 6.119883816929e-01 6.477116424802e-01 6.785071396504e-01 6.828761496006e-01 6.575399976490e-01 6.189446813482e-01 5.975694085332e-01 6.176881175259e-01 6.732670471607e-01 7.340320767592e-01 7.706126493934e-01 7.687570274695e-01 7.332809924987e-01 6.878030467091e-01 6.666925261453e-01 6.914167039927e-01 7.493088587194e-01 8.062962510550e-01 8.330003323832e-01 8.174618544786e-01 7.683403133499e-01 7.139052150158e-01 6.913854191996e-01 7.192143950028e-01 7.776408690753e-01 8.283582628446e-01 8.422421494987e-01 8.110079826312e-01 7.504678801284e-01 6.993598095557e-01 7.016902825647e-01 7.664619280674e-01 8.569500937590e-01 9.268775211820e-01 9.464854072990e-01 9.087680238012e-01 8.308412454393e-01 7.535497993449e-01 7.280058771224e-01 7.744536763168e-01 8.591900006631e-01 9.310456099778e-01 9.558046071236e-01 9.243226251577e-01 8.526486382720e-01 7.797597883160e-01 7.531112108404e-01 7.914042932178e-01 8.643932647127e-01 9.247491710927e-01 9.406904568220e-01 9.054563882057e-01 8.379296649807e-01 7.788312634788e-01 7.710740992368e-01 8.218672948674e-01 8.941694435411e-01 9.415927166680e-01 9.348987398036e-01 8.691185212521e-01 7.653798793870e-01 6.717651685099e-01 6.468678493539e-01 7.039020884296e-01 7.916929111487e-01 8.515944350686e-01 8.504543026531e-01 7.829857086413e-01 6.720180044400e-01 5.726718260204e-01 5.579458999113e-01 6.404811704181e-01 7.528694724761e-01 8.303703891406e-01 8.398719599089e-01 7.757592123402e-01 6.583881532370e-01 5.393312293596e-01 4.985326023931e-01 5.682781732541e-01 6.812260445675e-01 7.647284821342e-01 7.815857403637e-01 7.227799152514e-01 6.030916887695e-01 4.652460296124e-01 3.906426102786e-01 4.411317298685e-01 5.523591121353e-01 6.412502182782e-01 6.692183534483e-01 6.284142808554e-01 5.353837581550e-01 4.351981649486e-01 4.019840239042e-01 4.688991510283e-01 5.752829799005e-01 6.578738031803e-01 6.866708764058e-01 6.572304981554e-01 5.868231593135e-01 5.141428566004e-01 4.889936824599e-01 5.295943342302e-01 5.999688651560e-01 6.543018878773e-01 6.669203946974e-01 6.342831368553e-01 5.726230654094e-01 5.147311304804e-01 4.960573595121e-01 5.239019513968e-01 5.697655579352e-01 6.007056839683e-01 6.007190374582e-01 5.739211069369e-01 5.415073241762e-01 5.308709093361e-01 5.534783069189e-01 5.927651002680e-01 6.202839689406e-01 6.158741968557e-01 5.763383070633e-01 5.183743276368e-01 4.772639391045e-01 4.868068210493e-01 5.419170445770e-01 6.035979234396e-01 6.352365531869e-01 6.177806440690e-01 5.516457351921e-01 4.591664674810e-01 3.900203817896e-01 4.006654719284e-01 4.795014072200e-01 5.641690794653e-01 6.098493408051e-01 5.974367703911e-01 5.286070700949e-01 4.265470458461e-01 3.439587188148e-01 3.490189068211e-01 4.308857668534e-01 5.170767877774e-01 5.606562777489e-01 5.432296122034e-01 4.664884484227e-01 3.518671346259e-01 2.532772583970e-01 2.602874666505e-01 3.551395739154e-01 4.470163188196e-01 4.933149271982e-01 4.825178576339e-01 4.235276413622e-01 3.477929084109e-01 3.130329770803e-01 3.582978506439e-01 4.440900206224e-01 5.165968874978e-01 5.481923109607e-01 5.330502665825e-01 4.833328949439e-01 4.277847360824e-01 4.031481335249e-01 4.244857193167e-01 4.674111912621e-01 4.974735434512e-01 4.950692848169e-01 4.593610207495e-01 4.071687431583e-01 3.690458633239e-01 3.704991139398e-01 4.037864095197e-01 4.380975932982e-01 4.501704619906e-01 4.352431010391e-01 4.072634749056e-01 3.933555492929e-01 4.133212635910e-01 4.571510086157e-01 4.960017192877e-01 5.061166929448e-01 4.792133370983e-01 4.261283848958e-01 3.793987898634e-01 3.808672556707e-01 4.355209238691e-01 5.032921744561e-01 5.439553535220e-01 5.358963273718e-01 4.772567346997e-01 3.892431465658e-01 3.261857101770e-01 3.534068014001e-01 4.496678029001e-01 5.449061701929e-01 5.958301527484e-01 5.855695524385e-01 5.187467206919e-01 4.247689018263e-01 3.658086066220e-01 4.012224869374e-01 4.978412386763e-01 5.849716922890e-01 6.209312173833e-01 5.915164486660e-01 5.059708456988e-01 4.021952676406e-01 3.559005799662e-01 4.180258990007e-01 5.282096081275e-01 6.145188360342e-01 6.421949307397e-01 6.044716070352e-01 5.202934691728e-01 4.402601614358e-01 4.366682081040e-01 5.217766331569e-01 6.300919658936e-01 7.043618926815e-01 7.182292444251e-01 6.713463979324e-01 5.884132321780e-01 5.195184459326e-01 5.179783413977e-01 5.813596137904e-01 6.546118302704e-01 6.898159894459e-01 6.667379178623e-01 5.930621375296e-01 5.067576187541e-01 4.725681541385e-01 5.263882184793e-01 6.227717253684e-01 6.979077383502e-01 7.149949337301e-01 6.656859916672e-01 5.701052295627e-01 4.831685105815e-01 4.813067103006e-01 5.733074999023e-01 6.867376120022e-01 7.593851731554e-01 7.618481999310e-01 6.922480417911e-01 5.763076676999e-01 4.742897746048e-01 4.662748205616e-01 5.538095055732e-01 6.557440448549e-01 7.103653293376e-01 6.932589093427e-01 6.103247126788e-01 5.001043555352e-01 4.404808263085e-01 4.938294520376e-01 6.102180960244e-01 7.085430758351e-01 7.444853002145e-01 7.069802619801e-01 6.151977533338e-01 5.239147403309e-01 5.129220586379e-01 6.011549806643e-01 7.179491193214e-01 7.953698632502e-01 7.997554158207e-01 7.280791806285e-01 6.093043067407e-01 5.136940567506e-01 5.293711868844e-01 6.463400293245e-01 7.735541413233e-01 8.455715990239e-01 8.350033824415e-01 7.459565828488e-01 6.176051457755e-01 5.351523539897e-01 5.848377260164e-01 7.290639803552e-01 8.707110720283e-01 9.490720947870e-01 9.404595662950e-01 8.510237280942e-01 7.181549143361e-01 6.159255545025e-01 6.250025640441e-01 7.336593476142e-01 8.564768564249e-01 9.296959738413e-01 9.275933048550e-01 8.555421568204e-01 7.478043746622e-01 6.650550204497e-01 6.647827049118e-01 7.396041139418e-01 8.285366823760e-01 8.809228570436e-01 8.773699782541e-01 8.278290758070e-01 7.670930451636e-01 7.410769562260e-01 7.728173331682e-01 8.392362137457e-01 8.963219286537e-01 9.117686578611e-01 8.762772244265e-01 8.045431740155e-01 7.323963902693e-01 7.025031877242e-01 7.306962044192e-01 7.890162077730e-01 8.348450940513e-01 8.401056568145e-01 7.991847328217e-01 7.286923973328e-01 6.640941879069e-01 6.447120823562e-01 6.816472766783e-01 7.471527803481e-01 8.046528899118e-01 8.327066222664e-01 8.291367188300e-01 8.073780547645e-01 7.887489480378e-01 7.899701505209e-01 8.120983064570e-01 8.417221632035e-01 8.627956081280e-01 8.667864691391e-01 8.558324698035e-01 8.400106521933e-01 8.306551053182e-01 8.328003556168e-01 8.422447674642e-01 8.497104107675e-01 8.479775464929e-01 8.366342851521e-01 8.224050059743e-01 8.153262143140e-01 8.225297696063e-01 8.436209993656e-01 8.714951088139e-01 8.973099599074e-01 9.149951257195e-01 9.229507733169e-01 9.231969028114e-01 9.193658859821e-01 9.149358813711e-01 9.124295172598e-01 9.134615021818e-01 9.188815991406e-01 9.281823511815e-01 9.388168304361e-01 9.462909666365e-01 9.457359404258e-01 9.321938097868e-01
 5.383196824645e-01 5.343922769653e-01 5.355705796348e-01 5.440086020761e-01 5.594092877120e-01 5.805542758812e-01 6.064382026674e-01 6.353563288225e-01 6.630554193719e-01 6.823149057822e-01 6.849259578863e-01 6.652308697859e-01 6.241637449686e-01 5.729724459934e-01 5.318774719401e-01 5.067393358641e-01 5.213336197958e-01 5.769564881115e-01 6.406419376430e-01 6.904153984731e-01 7.150605635104e-01 7.136084214980e-01 6.917290345340e-01 6.573335913180e-01 6.171646512948e-01 5.767051710842e-01 5.429307145810e-01 5.260481341250e-01 5.342895729728e-01 5.635505205184e-01 5.949991476346e-01 6.044017597886e-01 5.732377880120e-01 4.970129448555e-01 3.954455200528e-01 3.319968632008e-01 3.859324611861e-01 5.211280956739e-01 6.558852187703e-01 7.441678492877e-01 7.673521467472e-01 7.288530472855e-01 6.545464294139e-01 5.911767588594e-01 5.849587183274e-01 6.366619675780e-01 7.028962377782e-01 7.435152268053e-01 7.435223349626e-01 7.125533867402e-01 6.769995647315e-01 6.628084883875e-01 6.737713730543e-01 6.894204872938e-01 6.869243763994e-01 6.612430626869e-01 6.317043016525e-01 6.319004343116e-01 6.780660604520e-01 7.477899592237e-01 8.006810707930e-01 8.059211954324e-01 7.539990595528e-01 6.611462668198e-01 5.724923835059e-01 5.488722564507e-01 6.069176121644e-01 6.951650307639e-01 7.574301180690e-01 7.662061102075e-01 7.226617473897e-01 6.536919637075e-01 6.054182735834e-01 6.159674713518e-01 6.771738876030e-01 7.471255303218e-01 7.904740976555e-01 7.927621994111e-01 7.581785433868e-01 7.033760551725e-01 6.489286227563e-01 6.089478648228e-01 5.845866941616e-01 5.684055351105e-01 5.551172775120e-01 5.468450952571e-01 5.486125586735e-01 5.592829505398e-01 5.682269062071e-01 5.613164751668e-01 5.298765199500e-01 4.775650859797e-01 4.247027032493e-01 4.048816233082e-01 4.378492191566e-01 5.039341282244e-01 5.679737767646e-01 6.021770585906e-01 6.207517447292e-01 6.291561333518e-01 6.282300466411e-01 6.238729640808e-01 6.267731414470e-01 6.447362783966e-01 6.571651111864e-01 6.773005965453e-01 6.776150439391e-01 6.552030467140e-01 6.222672417416e-01 5.992961680914e-01 6.018292880418e-01 6.253933089631e-01 6.480672542704e-01 6.480322404951e-01 6.175850012178e-01 5.697445400866e-01 5.376339540822e-01 5.542931601838e-01 6.162734224109e-01 6.858660067678e-01 7.258115734857e-01 7.178727579852e-01 6.680500244340e-01 6.088079500020e-01 5.899511404277e-01 6.369532874712e-01 7.188833419411e-01 7.840553922795e-01 7.976967950602e-01 7.514961167500e-01 6.652447487913e-01 5.863207783219e-01 5.687323834272e-01 6.160164799565e-01 6.739997498284e-01 6.902405593207e-01 6.430068428787e-01 5.457889293227e-01 4.550111810643e-01 4.575899862576e-01 5.611473334711e-01 6.817181384259e-01 7.542156384705e-01 7.519871368610e-01 6.796760559765e-01 5.732660026173e-01 5.243889783740e-01 5.430258391426e-01 6.213445990690e-01 6.811842022626e-01 6.874398089195e-01 6.384036512327e-01 5.595975009892e-01 4.956465791680e-01 4.820174859041e-01 5.051684271594e-01 5.197925360140e-01 4.950936553546e-01 4.319156167593e-01 3.676134494465e-01 3.653096133103e-01 4.373363438581e-01 5.246092941948e-01 5.751564144592e-01 5.660512105377e-01 4.997347440991e-01 4.046566540313e-01 3.402273865001e-01 3.628803645374e-01 4.405506790086e-01 5.060569097274e-01 5.239297341894e-01 4.883211086567e-01 4.173478508015e-01 3.520374633015e-01 3.400554110162e-01 3.811082300872e-01 4.285099575319e-01 4.488413080736e-01 4.389365764283e-01 4.225199243453e-01 4.355303461567e-01 4.897006853658e-01 5.577750544096e-01 6.030917183591e-01 6.025974113024e-01 5.535485680702e-01 4.772732815806e-01 4.218135946374e-01 4.362728500697e-01 5.076549171969e-01 5.791464942761e-01 6.090614990142e-01 5.831737839534e-01 5.144093628562e-01 4.457102141931e-01 4.378284348019e-01 5.031604436825e-01 5.862411855868e-01 6.327991029064e-01 6.171437690271e-01 5.427859421745e-01 4.477801607411e-01 4.102404352712e-01 4.794383364934e-01 5.945044970766e-01 6.787244303583e-01 6.908008798795e-01 6.194642622796e-01 4.815682738071e-01 3.352821704308e-01 3.083451321987e-01 4.259001577116e-01 5.503777541945e-01 6.065986482347e-01 5.703117990817e-01 4.473860353255e-01 2.782000741465e-01 2.034900072895e-01 3.407133337153e-01 4.970676135040e-01 5.831769926553e-01 5.731988013118e-01 4.711592170626e-01 3.158528988053e-01 2.317195248175e-01 3.475795482787e-01 5.055080565960e-01 6.045971495380e-01 6.267735581676e-01 5.736217960040e-01 4.662313755403e-01 3.609865464208e-01 3.663377996783e-01 5.020448727512e-01 6.645408749886e-01 7.571038195609e-01 7.816971203222e-01 7.413734569805e-01 6.696056492034e-01 6.361573855079e-01 6.797889052028e-01 7.581665422084e-01 8.009550561731e-01 7.640747678216e-01 6.403027505056e-01 4.646066447646e-01 3.460432272860e-01 4.233977012584e-01 5.917182018821e-01 7.190552725159e-01 7.575140437777e-01 7.033682881948e-01 5.883711192801e-01 4.821163401363e-01 4.660331124916e-01 5.287876204853e-01 5.803452861820e-01 5.601567907351e-01 4.548703316622e-01 3.024986295179e-01 2.577262104663e-01 4.202764898280e-01 6.099313581484e-01 7.322746950135e-01 7.531438593050e-01 6.721005841252e-01 5.269104520607e-01 4.163808002631e-01 4.658769236820e-01 6.172471732136e-01 7.434300195095e-01 7.849567021336e-01 7.311028813194e-01 6.107436608437e-01 4.968621855391e-01 4.841399178948e-01 5.660795755114e-01 6.424621308427e-01 6.457641540388e-01 5.594717197711e-01 4.157773037781e-01 3.267465581839e-01 4.207865684160e-01 5.884316287138e-01 7.067590367260e-01 7.256612080610e-01 6.350332373279e-01 4.600326630171e-01 2.892635625415e-01 3.298174445455e-01 5.213370752923e-01 6.823924675725e-01 7.535161621868e-01 7.239152480719e-01 6.167463948685e-01 4.925143745943e-01 4.440509907277e-01 5.028219695859e-01 5.857693868728e-01 6.201978056807e-01 5.859184372105e-01 5.084114348057e-01 4.571180422868e-01 4.987624551305e-01 6.026642017597e-01 6.913127574450e-01 7.164416650457e-01 6.655555637631e-01 5.597041584645e-01 4.591845939412e-01 4.508282809881e-01 5.473398491331e-01 6.730533797605e-01 7.766072888266e-01 8.341683488766e-01 8.398372507845e-01 8.053922898296e-01 7.569857494433e-01 7.275263556942e-01 7.394139254916e-01 7.881787476278e-01 8.490489540740e-01 8.965969073114e-01 9.151961371294e-01 8.829869723888e-01 8.259341580483e-01 7.630055438461e-01 7.504290476760e-01 8.131631316426e-01 9.144417714185e-01 9.961096431915e-01 1.017599050693e+00 9.662291382462e-01 8.596386362576e-01 7.484083778837e-01 7.039964889380e-01 7.568127671240e-01 8.548885198609e-01 9.281087008717e-01 9.373585966238e-01 8.793094897697e-01 7.837170939915e-01 7.068613908289e-01 6.997637000268e-01 7.540175678004e-01 8.130684889976e-01 8.307212576270e-01 7.959977582922e-01 7.352534879189e-01 7.029302548855e-01 7.410104936324e-01 8.307057739215e-01 9.165685908593e-01 9.560987782999e-01 9.369029409613e-01 8.766280654365e-01 8.148790623996e-01 7.896912245561e-01 8.037217109596e-01 8.228413016108e-01 8.124754242371e-01 7.668513375266e-01 7.177062333924e-01 7.181550784469e-01 7.880965659130e-01 8.862469854707e-01 9.803414155235e-01 1.023320427333e+00 1.007632081298e+00 9.220670189742e-01 7.951054297098e-01 7.030077366163e-01 7.420897347201e-01 8.868161902178e-01 1.031655683205e+00 1.105348037630e+00 1.087897102979e+00 1.003475452797e+00 9.110294379442e-01 8.737051942559e-01 9.013439375861e-01 9.411649662826e-01 9.386930785004e-01 8.814152597579e-01 8.092085567870e-01 7.953652013472e-01 8.714431670981e-01 9.810022106120e-01 1.045172090650e+00 1.019170267818e+00 9.066610874317e-01 7.675108981352e-01 7.118118399370e-01 7.960732639137e-01 9.336513537752e-01 1.017901953642e+00 9.993073911313e-01 8.890770370493e-01 7.675817969338e-01 7.476280190098e-01 8.683910562052e-01 1.032393653432e+00 1.136045553380e+00 1.127134588996e+00 1.003298556116e+00 8.151281562645e-01 6.801967362893e-01 7.229555224150e-01 8.851841801809e-01 1.021932718364e+00 1.051572909872e+00 9.561463730631e-01 7.693604852379e-01 5.984650587876e-01 5.796142439882e-01 7.265232944078e-01 8.883075834483e-01 9.622459181874e-01 9.122849736595e-01 7.535002454662e-01 5.651263105424e-01 5.214199165289e-01 6.907870221159e-01 9.022482447725e-01 1.033102743244e+00 1.035456455970e+00 9.081228909157e-01 6.954593639217e-01 5.147852574286e-01 5.479177638660e-01 7.436924486082e-01 9.206090683122e-01 9.925390735516e-01 9.342872841341e-01 7.601325846293e-01 5.256873047016e-01 3.695415832407e-01 4.609649410959e-01 6.470065486673e-01 7.719415586924e-01 7.878066571673e-01 6.946318762531e-01 5.316180112427e-01 3.977479910005e-01 4.338274954870e-01 5.858833424548e-01 7.145417670206e-01 7.569135369064e-01 6.976845701454e-01 5.550854641694e-01 3.899471734662e-01 3.404020669679e-01 4.664119169715e-01 6.230321318485e-01 7.210123533699e-01 7.300135564715e-01 6.649256252294e-01 5.584888493241e-01 4.662196623827e-01 4.436210234144e-01 4.955109177238e-01 5.676438292980e-01 6.117967259121e-01 6.062279661256e-01 5.510082445484e-01 4.663869010893e-01 3.959786482519e-01 3.940679033081e-01 4.638222470474e-01 5.533831477973e-01 6.185782125013e-01 6.377095158187e-01 6.066487775489e-01 5.366448753987e-01 4.551737246767e-01 4.042014920465e-01 4.140458191193e-01 4.647430196561e-01 5.107016306463e-01 5.195275298873e-01 4.783660767941e-01 3.928643002990e-01 2.939884758158e-01 2.577034411432e-01 3.356635256025e-01 4.558580626691e-01 5.524525431751e-01 5.937829393900e-01 5.660510768991e-01 4.685658058734e-01 3.125004603848e-01 1.239403543431e-01 1.203332505697e-01 3.089604314216e-01 4.654297551648e-01 5.621209529817e-01 5.863018537297e-01 5.365729978831e-01 4.229148797738e-01 2.667377150215e-01 1.146813441556e-01 1.478054836344e-01 2.768259066847e-01 3.668742754906e-01 3.965639501996e-01 3.642860163812e-01 2.834353471339e-01 1.913096762167e-01 1.765903469829e-01 2.620881817468e-01 3.558862358664e-01 4.127765863282e-01 4.180248475493e-01 3.730508114875e-01 2.946663529533e-01 2.218844083549e-01 2.152904022699e-01 2.736944021070e-01 3.344282440838e-01 3.606199905815e-01 3.405124265058e-01 2.786468205259e-01 1.966833935746e-01 1.486180397121e-01 1.877928696693e-01 2.562752702269e-01 2.997195271098e-01 2.991156163429e-01 2.531108609849e-01 1.772259195075e-01 1.257764209158e-01 1.781575763025e-01 2.712119587502e-01 3.440666915145e-01 3.743695641252e-01 3.549714478900e-01 2.903706542791e-01 1.982177978997e-01 1.249197478843e-01 1.519311322958e-01 2.265435259241e-01 2.786605236224e-01 2.880955543777e-01 2.550206193598e-01 1.992019419948e-01 1.726588536461e-01 2.204624659813e-01 2.982252744419e-01 3.557494362921e-01 3.685185359607e-01 3.287251275866e-01 2.459529416250e-01 1.679540090388e-01 2.081518811384e-01 3.366647737365e-01 4.611522157883e-01 5.421621839260e-01 5.603135207673e-01 5.093219155734e-01 3.963460174746e-01 2.475518792844e-01 1.569344879454e-01 2.619789100942e-01 4.134061844890e-01 5.263313246024e-01 5.752012412109e-01 5.534127336962e-01 4.713209520538e-01 3.631785056021e-01 3.053511468099e-01 3.678103248765e-01 4.917052494653e-01 5.999500518243e-01 6.557686031647e-01 6.471419402301e-01 5.812576642167e-01 4.867660634099e-01 4.192250216827e-01 4.366653245558e-01 5.244341103530e-01 6.194011679499e-01 6.773815902486e-01 6.801892366691e-01 6.303591033463e-01 5.502633187594e-01 4.828037117232e-01 4.755817249269e-01 5.325755534047e-01 6.099022442786e-01 6.659585967659e-01 6.813419798570e-01 6.575756352341e-01 6.142828830090e-01 5.831889181491e-01 5.900171157350e-01 6.316696115849e-01 6.806101133217e-01 7.093068091431e-01 7.046843592774e-01 6.712511792418e-01 6.293757982949e-01 6.067499229868e-01 6.188248279669e-01 6.537858042447e-01 6.839544411780e-01 6.870054570435e-01 6.575153486533e-01 6.109712776157e-01 5.813412840897e-01 6.008804916052e-01 6.667105636941e-01 7.428192162647e-01 7.916491741938e-01 7.915932949846e-01 7.420471186733e-01 6.669621414253e-01 6.153803210035e-01 6.363375805374e-01 7.251039900279e-01 8.286216593984e-01 8.962701374891e-01 8.996098747006e-01 8.343262411264e-01 7.229219523787e-01 6.210175423728e-01 6.055106545609e-01 6.957210114995e-01 8.243007650903e-01 9.206136085675e-01 9.453456634620e-01 8.880184897849e-01 7.664256440877e-01 6.339791370801e-01 5.828408175871e-01 6.663457227313e-01 8.174762525187e-01 9.485642834214e-01 1.010025389165e+00 9.842934699603e-01 8.801311206691e-01 7.336496335775e-01 6.134660785394e-01 5.992095804006e-01 6.896041649640e-01 8.035076129091e-01 8.766080363897e-01 8.828972283793e-01 8.265032582148e-01 7.372055408307e-01 6.651590264900e-01 6.558741641116e-01 7.058963767764e-01 7.680561823285e-01 7.990126619016e-01 7.810973329178e-01 7.242237153761e-01 6.638595913113e-01 6.475950644028e-01 6.956568187332e-01 7.777744071780e-01 8.465568513298e-01 8.691962402632e-01 8.348398323551e-01 7.546417266853e-01 6.615110137259e-01 6.042363461631e-01 6.166252926559e-01 6.800400622419e-01 7.466508114453e-01 7.810260581031e-01 7.711362880263e-01 7.265478263715e-01 6.746228442472e-01 6.503107360606e-01 6.725795371631e-01 7.273843711401e-01 7.832354122200e-01 8.146885803483e-01 8.112977822608e-01 7.777229597379e-01 7.312180164259e-01 6.962253504168e-01 6.930448401611e-01 7.246319068101e-01 7.758403072064e-01 8.256227907804e-01 8.571923499977e-01 8.610600704531e-01 8.350524984662e-01 7.845478970910e-01 7.235654411102e-01 6.749278363755e-01 6.635838815793e-01 6.992307344421e-01 7.658001143185e-01 8.337631250081e-01 8.769352637482e-01 8.804850328436e-01 8.439081903649e-01 7.826270503037e-01 7.269488099044e-01 7.103750409973e-01 7.437532741743e-01 8.035070701034e-01 8.530661342347e-01 8.660255342936e-01 8.349851996350e-01 7.737932979472e-01 7.163149614617e-01 7.024724781638e-01 7.450233019701e-01 8.145282830363e-01 8.673781823873e-01 8.727929054227e-01 8.214441214835e-01 7.284017173368e-01 6.365752750787e-01 6.079633480695e-01 6.697505362917e-01 7.777336116598e-01 8.706217480369e-01 9.096690522167e-01 8.812814033167e-01 7.946627320150e-01 6.819142731583e-01 5.965137713919e-01 5.877245816207e-01 6.465969063021e-01 7.169370095032e-01 7.526057991894e-01 7.351332378869e-01 6.713050532757e-01 5.908059840701e-01 5.398230248725e-01 5.510601968294e-01 6.068456312751e-01 6.613311193933e-01 6.810251557850e-01 6.557459269655e-01 5.977799372854e-01 5.396037655525e-01 5.213182434112e-01 5.563715374933e-01 6.162113802411e-01 6.624334121954e-01 6.724223435212e-01 6.439975225791e-01 5.940748515711e-01 5.536261329685e-01 5.503483238917e-01 5.829828319363e-01 6.225561043376e-01 6.387159619703e-01 6.159905515345e-01 5.579372124070e-01 4.886142702185e-01 4.495108698277e-01 4.714672104924e-01 5.369978004820e-01 6.027732364459e-01 6.367346010347e-01 6.258093167649e-01 5.742435084827e-01 5.025072721622e-01 4.448949830986e-01 4.335164246510e-01 4.664936604129e-01 5.105556575735e-01 5.354218915671e-01 5.284574856017e-01 4.943125732892e-01 4.519177731263e-01 4.269204510709e-01 4.334277522518e-01 4.595513100052e-01 4.799506504312e-01 4.755375201627e-01 4.415212455237e-01 3.896730731680e-01 3.492249291639e-01 3.539645230091e-01 4.052345135544e-01 4.700236518057e-01 5.161835914957e-01 5.254632627240e-01 4.927142355812e-01 4.249580622336e-01 3.428856887551e-01 2.846231055274e-01 2.897322495775e-01 3.455750629724e-01 4.063976428861e-01 4.422375882363e-01 4.411328564346e-01 4.035848960192e-01 3.410605489206e-01 2.781674881694e-01 2.530741419840e-01 2.862977899126e-01 3.506271161400e-01 4.121224663643e-01 4.526509332923e-01 4.660993772615e-01 4.547205835954e-01 4.277428358867e-01 4.002334878859e-01 3.892837089961e-01 4.047407401548e-01 4.417256426784e-01 4.855719996834e-01 5.214618731186e-01 5.391439379530e-01 5.341108563652e-01 5.082758763622e-01 4.709871753627e-01 4.394280908121e-01 4.336812818326e-01 4.626491240405e-01 5.150252232236e-01 5.692590718333e-01 6.065465312824e-01 6.161058697030e-01 5.967979164012e-01 5.583159470409e-01 5.212952749844e-01 5.111657332484e-01 5.405592629470e-01 5.969657119519e-01 6.548476801159e-01 6.927533514979e-01 7.002063332152e-01 6.789775795206e-01 6.423939719252e-01 6.115037573437e-01 6.045894374947e-01 6.235696390974e-01 6.526219651108e-01 6.716177160119e-01 6.689523149666e-01 6.471443356443e-01 6.228191727462e-01 6.190365453384e-01 6.479263212142e-01 6.980422597214e-01 7.432077493293e-01 7.593573808314e-01 7.343352959192e-01 6.721932466507e-01 5.960804776313e-01 5.468878984468e-01 5.600426404215e-01 6.260927779310e-01 7.011263154874e-01 7.461746592368e-01 7.414798934176e-01 6.874470531528e-01 6.055215371486e-01 5.387239409455e-01 5.342478071086e-01 5.953506506555e-01 6.772672588694e-01 7.360641550296e-01 7.503477223068e-01 7.221313775330e-01 6.755171988349e-01 6.500905196331e-01 6.759241389606e-01 7.437756089300e-01 8.152993327257e-01 8.546174630021e-01 8.436862389813e-01 7.862219167682e-01 7.096565764190e-01 6.618428549322e-01 6.831873271684e-01 7.635758150240e-01 8.542435850548e-01 9.108026513753e-01 9.100481096897e-01 8.516613369991e-01 7.592424020674e-01 6.810658415973e-01 6.728566735252e-01 7.459736404278e-01 8.542284934926e-01 9.447398951433e-01 9.860539400091e-01 9.696764432345e-01 9.078826397760e-01 8.317496423737e-01 7.837755816017e-01 7.944547095755e-01 8.558264700085e-01 9.311397470671e-01 9.849965565825e-01 9.978644450042e-01 9.676237770219e-01 9.079465767976e-01 8.455077122383e-01 8.120946422052e-01 8.273138834549e-01 8.836443731178e-01 9.538591383381e-01 1.009761303648e+00 1.032620384258e+00 1.015721818260e+00 9.648939192548e-01 8.988838981615e-01 8.474389873030e-01 8.404524497490e-01 8.869550070353e-01 9.664146370572e-01 1.044859548439e+00 1.093237684457e+00 1.095204805106e+00 1.049275149121e+00 9.696277105578e-01 8.854943336135e-01 8.341204031701e-01 8.399514573365e-01 8.936120177024e-01 9.614810131692e-01 1.011833024964e+00 1.028165055004e+00 1.010655766635e+00 9.730329853725e-01 9.361509718703e-01 9.179692658762e-01 9.236181752664e-01 9.442906135511e-01 9.663613187134e-01 9.810829165933e-01 9.879304683635e-01 9.917606124138e-01 9.967964981944e-01 1.002184645273e+00 1.002445629574e+00 9.924316159594e-01 9.729590968356e-01 9.529278686185e-01 9.453447041955e-01 9.578999949717e-01 9.851303146266e-01 1.010575139910e+00 1.017086394819e+00 9.970428794932e-01 9.582834165036e-01 9.237284192574e-01 9.205330361913e-01 9.591520990654e-01 1.021903187860e+00 1.075914365563e+00 1.093319344345e+00 1.063201883344e+00 9.967251681461e-01 9.273326009269e-01 8.991300008136e-01 9.346638602620e-01 1.010798884832e+00 1.079637767656e+00 1.101241600783e+00 1.058193631953e+00 9.602527214082e-01 8.475601041629e-01 7.857642765993e-01 8.224591920436e-01 9.304178435934e-01 1.040122393573e+00 1.097164897040e+00 1.076888494106e+00 9.842041249867e-01 8.551682893497e-01 7.582445678862e-01 7.637046537844e-01 8.660448369832e-01 9.913508237159e-01 1.074173308553e+00 1.081778268519e+00 1.011588879482e+00 8.894698158432e-01 7.705102295016e-01 7.258109204179e-01 7.823280629971e-01 8.881798950753e-01 9.755776125907e-01 1.004640237853e+00 9.656268056830e-01 8.752571688945e-01 7.748402112951e-01 7.212522900595e-01 7.491378063873e-01 8.339746718373e-01 9.229318069182e-01 9.775010620175e-01 9.828520503327e-01 9.443273734080e-01 8.823604243358e-01 8.252890520088e-01 7.969414565692e-01 8.027364725613e-01 8.285464841294e-01 8.544081958627e-01 8.670683057618e-01 8.632536794690e-01 8.469791708646e-01 8.252100700894e-01 8.041125144656e-01 7.874549968840e-01 7.772560863401e-01 7.747573276813e-01 7.800885883694e-01 7.907567358005e-01 8.010308181709e-01 8.038892283921e-01 7.947759172044e-01 7.751369844070e-01 7.537460388388e-01 7.435148912424e-01 7.532762100815e-01 7.796673300218e-01 8.076251629517e-01 8.189229492487e-01 8.009743382537e-01 7.521913064119e-01 6.846829739999e-01 6.238744029180e-01 5.991970361812e-01 6.213943880189e-01 6.703518749936e-01 7.137748440857e-01 7.279338259814e-01 7.044375441314e-01 6.507661480992e-01 5.890967976908e-01 5.501180220427e-01 5.540384806946e-01 5.909192712422e-01 6.308999015344e-01 6.479301143038e-01 6.300161710869e-01 5.801533877653e-01 5.152360627010e-01 4.625757479932e-01 4.465567847771e-01 4.663475418666e-01 4.962316733716e-01 5.094237176182e-01 4.915209131789e-01 4.418649224508e-01 3.726463100977e-01 3.089957616294e-01 2.829970251214e-01 3.041710039988e-01 3.452044645681e-01 3.764818858019e-01 3.841944474215e-01 3.684916752217e-01 3.402021996769e-01 3.168255432300e-01 3.128279568543e-01 3.270491247456e-01 3.442268600417e-01 3.485742662708e-01 3.322461918480e-01 2.977275919009e-01 2.591116994646e-01 2.407086701276e-01 2.592735778747e-01 3.021141502145e-01 3.433956997716e-01 3.642408660989e-01 3.554986638282e-01 3.168058962246e-01 2.572710427022e-01 2.002175685146e-01 1.868033988033e-01 2.313611357129e-01 2.956552920410e-01 3.473741990197e-01 3.713412970394e-01 3.626731652212e-01 3.242125818552e-01 2.661506923539e-01 2.071958089165e-01 1.747479279874e-01 1.839799224496e-01 2.129025925911e-01 2.344590486393e-01 2.373210926403e-01 2.230088900417e-01 2.030162346883e-01 1.946734539729e-01 2.078414839590e-01 2.340689791066e-01 2.579847060939e-01 2.703557277731e-01 2.712079722057e-01 2.686956788764e-01 2.740380826681e-01 2.919457449723e-01 3.153734422124e-01 3.313164661767e-01 3.293222555834e-01 3.065914683596e-01 2.713352446828e-01 2.452834212883e-01 2.542149286373e-01 2.978482291185e-01 3.498298156653e-01 3.855043772345e-01 3.916856453660e-01 3.678482506222e-01 3.289501966786e-01 3.083975265113e-01 3.396113298416e-01 4.149760631840e-01 4.986871424733e-01 5.606850707305e-01 5.838261031232e-01 5.635536548766e-01 5.090074375595e-01 4.460539151194e-01 4.162873647797e-01 4.491266761837e-01 5.258538709496e-01 6.048979032138e-01 6.556939909220e-01 6.642341256327e-01 6.317035598730e-01 5.743527096871e-01 5.229386642564e-01 5.121616858174e-01 5.524333610952e-01 6.190977208794e-01 6.789209602539e-01 7.105817614295e-01 7.085463227179e-01 6.822645628034e-01 6.534196938743e-01 6.469730354388e-01 6.742036780985e-01 7.228037546505e-01 7.674115892588e-01 7.856990937427e-01 7.668252036306e-01 7.146913944491e-01 6.498330074005e-01 6.075626284039e-01 6.201297095775e-01 6.858439413415e-01 7.705970341637e-01 8.377274868767e-01 8.638769589630e-01 8.418423783991e-01 7.814233649687e-01 7.105494738862e-01 6.710323854811e-01 6.943278785007e-01 7.701124100441e-01 8.575116201344e-01 9.181222459881e-01 9.298623147422e-01 8.887928849624e-01 8.095071939100e-01 7.253513754760e-01 6.810445085228e-01 7.031360523567e-01 7.717232611604e-01 8.420839937900e-01 8.788880610824e-01 8.673391036043e-01 8.139350884669e-01 7.458561034232e-01 7.050013242487e-01 7.235554317746e-01 7.933195870726e-01 8.758281109439e-01 9.354972248614e-01 9.549699638676e-01 9.368409400547e-01 9.009483930063e-01 8.762487297901e-01 8.839812012973e-01 9.213306292674e-01 9.645690307354e-01 9.876991926310e-01 9.772449910418e-01 9.380925037775e-01 8.927447967324e-01 8.717935286268e-01 8.930244172449e-01 9.450035746694e-01 9.965372186774e-01 1.018693936986e+00 9.985405240560e-01 9.442858589262e-01 8.853860464962e-01 8.625243864735e-01 8.994345479480e-01 9.793843565658e-01 1.060737835233e+00 1.106253188532e+00 1.097074438635e+00 1.036371994869e+00 9.501230746276e-01 8.832213221705e-01 8.784096401348e-01 9.393878837065e-01 1.026793661678e+00 1.093617616833e+00 1.109766514062e+00 1.067762254236e+00 9.828316509000e-01 8.914843511676e-01 8.416795043588e-01 8.621903330444e-01 9.347116537632e-01 1.013630930768e+00 1.061133231152e+00 1.060652172858e+00 1.017361757147e+00 9.551812187134e-01 9.087085213681e-01 9.044671828864e-01 9.401766080573e-01 9.872950431265e-01 1.013610197642e+00 1.000313377068e+00 9.479961459190e-01 8.772746957333e-01 8.238244689410e-01 8.197475975958e-01 8.658230686471e-01 9.295740060243e-01 9.720167231504e-01 9.679686282212e-01 9.128764085887e-01 8.256253750520e-01 7.497840958919e-01 7.389121836615e-01 8.096639534621e-01 9.213496803806e-01 1.018437680520e+00 1.062446560743e+00 1.037639427837e+00 9.515385907425e-01 8.373351846396e-01 7.541499021286e-01 7.598469890021e-01 8.500371828186e-01 9.624768307401e-01 1.037551142662e+00 1.041827380042e+00 9.683397492081e-01 8.370315251977e-01 7.004168015173e-01 6.421515636491e-01 7.096138150330e-01 8.449735071195e-01 9.652993234669e-01 1.021148190223e+00 9.953316252726e-01 8.981875427602e-01 7.688914025272e-01 6.770231970875e-01 6.891008095839e-01 7.906366770940e-01 9.069011579617e-01 9.791996123786e-01 9.818755243722e-01 9.176906570272e-01 8.150725247439e-01 7.247825930675e-01 6.987301414916e-01 7.423120591023e-01 8.077196548944e-01 8.439644862954e-01 8.256604361046e-01 7.564246997002e-01 6.686217408460e-01 6.177982325963e-01 6.453136807466e-01 7.290928043414e-01 8.116386618227e-01 8.495034353010e-01 8.253038593134e-01 7.466764627922e-01 6.459487675820e-01 5.766840657995e-01 5.824540383170e-01 6.462641824683e-01 7.125808656271e-01 7.401102011939e-01 7.152495529400e-01 6.500372642193e-01 5.789789584835e-01 5.463294301615e-01 5.690888497660e-01 6.160474121469e-01 6.430266503095e-01 6.249236496982e-01 5.639652699501e-01 4.934105160465e-01 4.727246460289e-01 5.339723004380e-01 6.353787484502e-01 7.165296149507e-01 7.388390159266e-01 6.879250351769e-01 5.731752515270e-01 4.351587550389e-01 3.646529938943e-01 4.352890828507e-01 5.675271541753e-01 6.688631287805e-01 6.961161054119e-01 6.359933017943e-01 4.982116793945e-01 3.221328417517e-01 2.318949556018e-01 3.545948666016e-01 5.243658852278e-01 6.409995934474e-01 6.717673216636e-01 6.096318148981e-01 4.690562579580e-01 2.964739900921e-01 2.346915696155e-01 3.762333724915e-01 5.436913401852e-01 6.520219183418e-01 6.730881875036e-01 6.023924464067e-01 4.553671713709e-01 2.744458822687e-01 1.937947697891e-01 3.243356906579e-01 4.748984600540e-01 5.630681647302e-01 5.667855806138e-01 4.884899424760e-01 3.561443551761e-01 2.507951970597e-01 3.057100040930e-01 4.526919409247e-01 5.761151537768e-01 6.311743361475e-01 6.046526606338e-01 5.062385806058e-01 3.742015737713e-01 2.993673567651e-01 3.682853126685e-01 4.982235210420e-01 5.976497700516e-01 6.300654585177e-01 5.899247249585e-01 4.975921365793e-01 4.052720436775e-01 3.901097755426e-01 4.647791848336e-01 5.556019866137e-01 6.034107824941e-01 5.855020493619e-01 5.102549513463e-01 4.224932604867e-01 4.050667378491e-01 4.921047992498e-01 6.123558111894e-01 6.946719231729e-01 7.028474108649e-01 6.299286370900e-01 5.016253558473e-01 3.990944002780e-01 4.454205663171e-01 6.096807193328e-01 7.722185120421e-01 8.648302188227e-01 8.572882497653e-01 7.471734651901e-01 5.644820657054e-01 4.040571545301e-01 4.480361987237e-01 6.587474017096e-01 8.672381423393e-01 9.947461596713e-01 1.009421061615e+00 9.085722137630e-01 7.196252417621e-01 5.178076304831e-01 4.634430430674e-01 6.198885453261e-01 8.224966337895e-01 9.606543613363e-01 9.912879167769e-01 9.068788862656e-01 7.299265822731e-01 5.236909984597e-01 4.297919352294e-01 5.501931076917e-01 7.412968465368e-01 8.823485411694e-01 9.278530944952e-01 8.700912187038e-01 7.308509175362e-01 5.678163354090e-01 4.886547348663e-01 5.683833563777e-01 7.224358825223e-01 8.519339829645e-01 9.129050422755e-01 8.971664422917e-01 8.216824471512e-01 7.240980871932e-01 6.542678693301e-01 6.469691095158e-01 6.905050561300e-01 7.450966559153e-01 7.819312152507e-01 7.942471700521e-01 7.909880670729e-01 7.856335335535e-01 7.857008521228e-01 7.893869498676e-01 7.919182126632e-01 7.945628872187e-01 8.070677225367e-01 8.396408055357e-01 8.905966158989e-01 9.431580891199e-01 9.751236312592e-01 9.718602149038e-01 9.359828747207e-01 8.917631670169e-01 8.780900771453e-01 9.207643195217e-01 1.004792771597e+00 1.085932974596e+00 1.121808470695e+00 1.090188762885e+00 9.973188687782e-01 8.846982847616e-01 8.271849166729e-01 8.827371152783e-01 1.020856909051e+00 1.160919175129e+00 1.240152322735e+00 1.230350506633e+00 1.138804780706e+00 1.011196297440e+00 9.289395768889e-01 9.619401373587e-01 1.088602805680e+00 1.223256468760e+00 1.295109553799e+00 1.272678602619e+00 1.165076972574e+00 1.024571850623e+00 9.420483889248e-01 9.880393279898e-01 1.126495703153e+00 1.260990969599e+00 1.318946886398e+00 1.271318729512e+00 1.133137732491e+00 9.694967176625e-01 8.940847013837e-01 9.831001321113e-01 1.169403859292e+00 1.337705627897e+00 1.415185750219e+00 1.376849962482e+00 1.241329081034e+00 1.073523915635e+00 9.795843396164e-01 1.035012953490e+00 1.188758826629e+00 1.332053793223e+00 1.391155736941e+00 1.341390501285e+00 1.203652990462e+00 1.045235938646e+00 9.682411793483e-01 1.031304160962e+00 1.173810327005e+00 1.294273318502e+00 1.329423182714e+00 1.264997084231e+00 1.134040151721e+00 1.016054374771e+00 1.005401175357e+00 1.117344593641e+00 1.268506484575e+00 1.370102897903e+00 1.375548409450e+00 1.284505736331e+00 1.143625438856e+00 1.043162029120e+00 1.067458236641e+00 1.200617768654e+00 1.346632846900e+00 1.422167779387e+00 1.388553686283e+00 1.253690489213e+00 1.076332409719e+00 9.677368979482e-01 1.023476659085e+00 1.199073872942e+00 1.372978562576e+00 1.458380597115e+00 1.419588807604e+00 1.267347680498e+00 1.062946237037e+00 9.265884748329e-01 9.742630054314e-01 1.162947432073e+00 1.357001388768e+00 1.463504913705e+00 1.444820526373e+00 1.308307184980e+00 1.105776585728e+00 9.390463654582e-01 9.244752425513e-01 1.060034802129e+00 1.227803079756e+00 1.331177103743e+00 1.328652899133e+00 1.223908179190e+00 1.061239248442e+00 9.239414853318e-01 9.014461166791e-01 9.974400919986e-01 1.126152557884e+00 1.209234640848e+00 1.212001278579e+00 1.139384063565e+00 1.029436753877e+00 9.426591924757e-01 9.291491202658e-01 9.827128715116e-01 1.050136724057e+00 1.082272628571e+00 1.059260298824e+00 9.919859135085e-01 9.154370206409e-01 8.716323455400e-01 8.787904408746e-01 9.147125845854e-01 9.403190827083e-01 9.303768140573e-01 8.855223221025e-01 8.309921620643e-01 8.032534284783e-01 8.212876631283e-01 8.667491892995e-01 9.015876388791e-01 8.971324245608e-01 8.487475129072e-01 7.799439840842e-01 7.371391276592e-01 7.593262001604e-01 8.356099280185e-01 9.157134214729e-01 9.524711313455e-01 9.213312269040e-01 8.244245488522e-01 6.941531158596e-01 5.979612581986e-01 6.078792402592e-01 7.095662227064e-01 8.219168570558e-01 8.833640986785e-01 8.670402255796e-01 7.750986846089e-01 6.389821747813e-01 5.272564945914e-01 5.264357036733e-01 6.321391944072e-01 7.561742552865e-01 8.345067284858e-01 8.411062842441e-01 7.778868130350e-01 6.716585993287e-01 5.746409476330e-01 5.486829200574e-01 6.045903540098e-01 6.872276628294e-01 7.416844772699e-01 7.414088559224e-01 6.853013517081e-01 5.941211354264e-01 5.088707606659e-01 4.779005183056e-01 5.127770504479e-01 5.731646655936e-01 6.152734342919e-01 6.177170018739e-01 5.803217265647e-01 5.199305431653e-01 4.655279134152e-01 4.448637248307e-01 4.611288302790e-01 4.906332643126e-01 5.076210647814e-01 4.997236786806e-01 4.691265483199e-01 4.291522972848e-01 3.978551010060e-01 3.867550739055e-01 3.915724746228e-01 3.976626368966e-01 3.931385081558e-01 3.758835673704e-01 3.538887485488e-01 3.409020699793e-01 3.469076293896e-01 3.694412678882e-01 3.968860296427e-01 4.183929404852e-01 4.291096215284e-01 4.302148299546e-01 4.266046054602e-01 4.235384210661e-01 4.237570209290e-01 4.267974455672e-01 4.305179104007e-01 4.331959698523e-01 4.343517113276e-01 4.341489884874e-01 4.324591816932e-01 4.286866276568e-01 4.226092658555e-01 4.154804259651e-01 4.101768686549e-01 4.098060230291e-01 4.154885255479e-01 4.253420136596e-01 4.359863154366e-01 4.452306674274e-01 4.537001643260e-01 4.639883012776e-01 4.775895652114e-01 4.919031405169e-01 5.001085513780e-01 4.942783217338e-01 4.697059982054e-01 4.289922188006e-01 3.852374317554e-01 3.610687964791e-01 3.740945548608e-01 4.163637240571e-01 4.615876255705e-01 4.860718139777e-01 4.771595619506e-01 4.350590838684e-01 3.751597534737e-01 3.307267052871e-01 3.388397723941e-01 3.967013776938e-01 4.660520743786e-01 5.150699640791e-01 5.292169373274e-01 5.095926816212e-01 4.718444595164e-01 4.427102820984e-01 4.454402150746e-01 4.781588694123e-01 5.162032778807e-01 5.348448256993e-01 5.225368455817e-01 4.842980137649e-01 4.422268158514e-01 4.284108243522e-01 4.589181485004e-01 5.148857955671e-01 5.638057930142e-01 5.831136762766e-01 5.666390951828e-01 5.253854544521e-01 4.862868420493e-01 4.807869008787e-01 5.176463104735e-01 5.735957005949e-01 6.181118014070e-01 6.334192305984e-01 6.194712776967e-01 5.930793304771e-01 5.809179537312e-01 6.010727341542e-01 6.456025757004e-01 6.880773950285e-01 7.041131618949e-01 6.839000999251e-01 6.371667205085e-01 5.939241249718e-01 5.923823554662e-01 6.453079136750e-01 7.246542374275e-01 7.897678071086e-01 8.121659571820e-01 7.825166957043e-01 7.125593382915e-01 6.365077316763e-01 6.034079955018e-01 6.404131319793e-01 7.206829818032e-01 7.950059200944e-01 8.284976146473e-01 8.087371908005e-01 7.450123412352e-01 6.667986021978e-01 6.163749482901e-01 6.220163505728e-01 6.689205732840e-01 7.168155773217e-01 7.351960034687e-01 7.164478907655e-01 6.762088780684e-01 6.472761853877e-01 6.594392955943e-01 7.115307254295e-01 7.729888173072e-01 8.114695439270e-01 8.108486655285e-01 7.763978381307e-01 7.339919489973e-01 7.195796535008e-01 7.524130323347e-01 8.153272166866e-01 8.713033718208e-01 8.901912764625e-01 8.612279171973e-01 7.967286586425e-01 7.316344733108e-01 7.103987310074e-01 7.507764456531e-01 8.233375415318e-01 8.816422433960e-01 8.938180243627e-01 8.525677496195e-01 7.776864361970e-01 7.152440199185e-01 7.169918013261e-01 7.907185326469e-01 8.906782408754e-01 9.644709277877e-01 9.812210547767e-01 9.363473641802e-01 8.521847918073e-01 7.763854065621e-01 7.624788648297e-01 8.220377345630e-01 9.110420816301e-01 9.757041624303e-01 9.843307251757e-01 9.334246468803e-01 8.480454945784e-01 7.785033149542e-01 7.758924230551e-01 8.429841949869e-01 9.306142322152e-01 9.860728057762e-01 9.808575696840e-01 9.156597951113e-01 8.215201764550e-01 7.563189366868e-01 7.722529368185e-01 8.594063389370e-01 9.571550984719e-01 1.010162351333e+00 9.902559027210e-01 8.981633356958e-01 7.652134985673e-01 6.570190822863e-01 6.488745950964e-01 7.395180092289e-01 8.507301616754e-01 9.151472509607e-01 9.013667115617e-01 8.099640260344e-01 6.742779505422e-01 5.684609990888e-01 5.808648019787e-01 6.995301614841e-01 8.312195543419e-01 9.081580348971e-01 9.009820540223e-01 8.104386102246e-01 6.674112065258e-01 5.424934399548e-01 5.328603415479e-01 6.427049731014e-01 7.747796731030e-01 8.553967059224e-01 8.522666761947e-01 7.625887690912e-01 6.103357637086e-01 4.557762015764e-01 4.081443018522e-01 5.056228861435e-01 6.389583648434e-01 7.252907586904e-01 7.328972834069e-01 6.609713203008e-01 5.365459334954e-01 4.252423900404e-01 4.245936270804e-01 5.361409254522e-01 6.642652634490e-01 7.454341323497e-01 7.552374947286e-01 6.961325200316e-01 5.958418692383e-01 5.102965328261e-01 5.047652111537e-01 5.808047293288e-01 6.749165854655e-01 7.338538858721e-01 7.346059204546e-01 6.797050142215e-01 5.947291223875e-01 5.256872888108e-01 5.172746298918e-01 5.661401840784e-01 6.257822846968e-01 6.562479039455e-01 6.428788555370e-01 5.959748127741e-01 5.476807000185e-01 5.375018508334e-01 5.768576731239e-01 6.353376627468e-01 6.727644653001e-01 6.645038173449e-01 6.076426638310e-01 5.234030653333e-01 4.595752126654e-01 4.681462568661e-01 5.420063721041e-01 6.241037147617e-01 6.676520000240e-01 6.507326811564e-01 5.739840277769e-01 4.621350003399e-01 3.735926740915e-01 3.840337747712e-01 4.792381870197e-01 5.791487732797e-01 6.332807981632e-01 6.225843491602e-01 5.508564219352e-01 4.451324975903e-01 3.634764721362e-01 3.744994234855e-01 4.600891750560e-01 5.455095454043e-01 5.844406767756e-01 5.602994480538e-01 4.783378482138e-01 3.664722100726e-01 2.871612715273e-01 3.128150111244e-01 4.050985650137e-01 4.858264726406e-01 5.186123329437e-01 4.966086161272e-01 4.360012234715e-01 3.780956117767e-01 3.775177184984e-01 4.425114500134e-01 5.247671479073e-01 5.806253219479e-01 5.903370298794e-01 5.556547473443e-01 4.985775202894e-01 4.578371352903e-01 4.662825587013e-01 5.150581620998e-01 5.650163967882e-01 5.836924097226e-01 5.583949677441e-01 4.971122131465e-01 4.290177476003e-01 3.981453357228e-01 4.265019384543e-01 4.841274756368e-01 5.280403008041e-01 5.348451001784e-01 5.043602996448e-01 4.586469636943e-01 4.361354619257e-01 4.627311136506e-01 5.205923123978e-01 5.698086720280e-01 5.811336597820e-01 5.457095611414e-01 4.777541370487e-01 4.179684202326e-01 4.190610344396e-01 4.852439032176e-01 5.647131429383e-01 6.093111816080e-01 5.945230986888e-01 5.188621511072e-01 4.077217320662e-01 3.297096542622e-01 3.707035537959e-01 4.922443568082e-01 6.048035797010e-01 6.605961247947e-01 6.424234362881e-01 5.570818180496e-01 4.405621416061e-01 3.728005698426e-01 4.283692592977e-01 5.517285658671e-01 6.553700131419e-01 6.940700991274e-01 6.538447384283e-01 5.470407206882e-01 4.207110325788e-01 3.735980342878e-01 4.639010043498e-01 6.021199372994e-01 7.034819677022e-01 7.303736874805e-01 6.760847661727e-01 5.632308923585e-01 4.558270807353e-01 4.557963409282e-01 5.759312616908e-01 7.202875904480e-01 8.173984524837e-01 8.360331810713e-01 7.742639167143e-01 6.587281744768e-01 5.508276854602e-01 5.335079830819e-01 6.195649987341e-01 7.311792085755e-01 7.999756601126e-01 7.956534421634e-01 7.200573700435e-01 6.069838786086e-01 5.263343521691e-01 5.487850499174e-01 6.519924092440e-01 7.555740710085e-01 8.048605066314e-01 7.806399476990e-01 6.947150961523e-01 5.919982882881e-01 5.471495758723e-01 6.039568223842e-01 7.130717010065e-01 8.016288829845e-01 8.272816639552e-01 7.794383635595e-01 6.766702964097e-01 5.692644444132e-01 5.307059203390e-01 5.887286143084e-01 6.833084068082e-01 7.465866555613e-01 7.450053456519e-01 6.777906452076e-01 5.766189097818e-01 5.081915854546e-01 5.366295186701e-01 6.376621149203e-01 7.362424868724e-01 7.818397926235e-01 7.576907010318e-01 6.780242826005e-01 5.904693623430e-01 5.665770528230e-01 6.356035527079e-01 7.433440243667e-01 8.224106303670e-01 8.347017807187e-01 7.732345339421e-01 6.629189397864e-01 5.667332797513e-01 5.667332583830e-01 6.678147455918e-01 7.900672691642e-01 8.655602001522e-01 8.630543170073e-01 7.838383430036e-01 6.641590888707e-01 5.827475558309e-01 6.215597098361e-01 7.561461121186e-01 8.962494409086e-01 9.788991842265e-01 9.776452200925e-01 8.967447753692e-01 7.720046057525e-01 6.738916614265e-01 6.784491800965e-01 7.803530708590e-01 9.015440083413e-01 9.774555270290e-01 9.795333409953e-01 9.107850578480e-01 8.036384125834e-01 7.173537679803e-01 7.108964653684e-01 7.831020959159e-01 8.755368620736e-01 9.345816994329e-01 9.368336746456e-01 8.887608365318e-01 8.228973980443e-01 7.865184203869e-01 8.099583558046e-01 8.769768555621e-01 9.430784810629e-01 9.712218656384e-01 9.468240189379e-01 8.797461538177e-01 8.022317203805e-01 7.582400887282e-01 7.736120926271e-01 8.301747522756e-01 8.850454785481e-01 9.038981264719e-01 8.739317953973e-01 8.052285417980e-01 7.291873427951e-01 6.892982431678e-01 7.119818974039e-01 7.801938516324e-01 8.533754808112e-01 8.998167721514e-01 9.071932235250e-01 8.815766953449e-01 8.432802609432e-01 8.183208165956e-01 8.239814917322e-01 8.570894971379e-01 8.984006438811e-01 9.273404739145e-01 9.322840616898e-01 9.133119456481e-01 8.806037022707e-01 8.497560233513e-01 8.343561994861e-01 8.384966940688e-01 8.550971293971e-01 8.718437474976e-01 8.789845776381e-01 8.740049310741e-01 8.624489886777e-01 8.551777143719e-01 8.624143549520e-01 8.870028945670e-01 9.218323183344e-01 9.539034653236e-01 9.711557820955e-01 9.678672555313e-01 9.473329124782e-01 9.214110873162e-01 9.059136964518e-01 9.117743320569e-01 9.370332078406e-01 9.677607937534e-01 9.873542535778e-01 9.869326337016e-01 9.740771784890e-01
 5.255039642328e-01 5.212540235518e-01 5.201369825508e-01 5.267038038232e-01 5.430620471466e-01 5.687174128824e-01 6.010334487663e-01 6.354352638329e-01 6.654456765329e-01 6.834442085962e-01 6.825238599174e-01 6.590282459017e-01 6.154701223179e-01 5.634227710755e-01 5.203093230827e-01 4.816449564594e-01 4.972264037467e-01 5.597804764753e-01 6.343916678530e-01 6.954312610491e-01 7.286488402720e-01 7.302514163857e-01 7.042267558197e-01 6.595624853209e-01 6.078777349079e-01 5.622150633572e-01 5.355982704656e-01 5.367879268922e-01 5.635136035962e-01 6.008451759969e-01 6.275589140597e-01 6.241876249361e-01 5.794567925312e-01 4.965391672695e-01 4.035825245094e-01 3.662739989539e-01 4.357357922269e-01 5.639225194303e-01 6.827603944815e-01 7.536149153481e-01 7.619002284243e-01 7.141702593861e-01 6.387745385930e-01 5.826676170197e-01 5.860269808967e-01 6.409629866013e-01 7.031541629278e-01 7.363484237279e-01 7.290466152011e-01 6.928850357535e-01 6.545803494334e-01 6.387253410855e-01 6.473783031661e-01 6.603351014380e-01 6.576610705327e-01 6.384955292672e-01 6.246894972884e-01 6.451036906359e-01 7.042681107379e-01 7.733243459769e-01 8.141547017263e-01 8.012312862911e-01 7.310047023866e-01 6.273358771845e-01 5.457277461531e-01 5.491434269723e-01 6.324492084174e-01 7.290381978038e-01 7.851671175399e-01 7.794518919499e-01 7.195978967167e-01 6.404310814680e-01 5.960851598120e-01 6.227358207861e-01 6.980266575329e-01 7.714603379769e-01 8.081161324040e-01 7.973450817466e-01 7.482304474100e-01 6.825111348815e-01 6.243329590962e-01 5.872394012507e-01 5.676266723761e-01 5.538085873350e-01 5.405529257047e-01 5.333958483839e-01 5.401805066282e-01 5.585965084884e-01 5.741008251368e-01 5.699228774131e-01 5.381540165880e-01 4.867787373078e-01 4.425162567494e-01 4.402307369088e-01 4.884617487098e-01 5.577068976831e-01 6.139692847761e-01 6.407781285054e-01 6.524041503403e-01 6.537105504742e-01 6.501610117111e-01 6.485494481502e-01 6.575062526720e-01 6.773172723075e-01 6.782799938045e-01 6.898733907839e-01 6.785400146261e-01 6.474246885278e-01 6.127208970732e-01 5.943753604214e-01 6.021453204771e-01 6.258182932866e-01 6.432900695479e-01 6.367630185261e-01 6.032750717869e-01 5.591098534721e-01 5.361037563050e-01 5.590849409824e-01 6.176882737434e-01 6.764739981016e-01 7.045155375933e-01 6.897801328520e-01 6.435696337631e-01 6.004976369156e-01 6.024493805341e-01 6.584722627218e-01 7.328722736657e-01 7.814868560853e-01 7.781837838404e-01 7.218043270286e-01 6.380368832347e-01 5.759972672615e-01 5.781142037329e-01 6.301734987390e-01 6.772412206733e-01 6.760972219707e-01 6.142311552363e-01 5.147129017153e-01 4.442399506554e-01 4.788451417696e-01 5.933918799255e-01 7.041629830212e-01 7.577420445530e-01 7.361498553751e-01 6.519764891129e-01 5.516797979690e-01 5.201624513871e-01 5.610168479241e-01 6.391152479361e-01 6.850557205522e-01 6.725836552665e-01 6.081743093075e-01 5.262440662665e-01 4.779975685155e-01 4.897108863783e-01 5.283612180961e-01 5.442034402636e-01 5.130785243056e-01 4.452074867170e-01 3.881122531002e-01 4.037583869045e-01 4.859564677283e-01 5.703587948477e-01 6.088039497954e-01 5.827355682152e-01 5.004687459171e-01 4.004536089969e-01 3.549432595178e-01 4.069460267118e-01 4.981168019760e-01 5.622052849611e-01 5.704450999362e-01 5.233440774520e-01 4.462504080657e-01 3.866479617544e-01 3.871528179370e-01 4.327209447618e-01 4.740740636047e-01 4.822795711350e-01 4.599882371689e-01 4.377758256995e-01 4.547485252328e-01 5.156308771675e-01 5.845683544533e-01 6.228583953106e-01 6.100378849191e-01 5.489281908892e-01 4.695284700846e-01 4.284280257470e-01 4.654149748494e-01 5.464144960813e-01 6.118230832421e-01 6.262217090790e-01 5.829913259208e-01 5.045911396507e-01 4.450811234601e-01 4.624284086501e-01 5.435472349168e-01 6.236525307425e-01 6.550764657244e-01 6.210813662747e-01 5.362340722152e-01 4.536916648096e-01 4.546045954199e-01 5.507857393292e-01 6.653007211705e-01 7.321745531754e-01 7.198151734886e-01 6.258661181284e-01 4.791877038940e-01 3.586514948349e-01 3.814527345615e-01 5.083622698502e-01 6.173395052292e-01 6.491656976415e-01 5.875365096754e-01 4.480892568149e-01 2.937223335098e-01 2.847334566663e-01 4.351853905796e-01 5.795336490412e-01 6.463008799043e-01 6.143023166392e-01 4.941105489635e-01 3.383028779188e-01 2.890532570729e-01 4.210479240719e-01 5.775981125453e-01 6.721120293367e-01 6.939855337375e-01 6.433863556755e-01 5.476872234496e-01 4.648137548389e-01 4.777496288001e-01 5.960654250665e-01 7.359208719414e-01 8.071619921637e-01 8.125768415447e-01 7.509705691787e-01 6.632843909833e-01 6.243082562767e-01 6.727493949206e-01 7.574035228578e-01 8.025592504414e-01 7.639884000547e-01 6.362323995176e-01 4.576455607765e-01 3.454718925816e-01 4.358948189061e-01 6.088227053937e-01 7.346136072469e-01 7.674003782274e-01 7.046099659372e-01 5.792981605698e-01 4.642359948305e-01 4.474837035902e-01 5.151278383450e-01 5.694714558755e-01 5.494735387682e-01 4.449237570067e-01 3.016857191242e-01 2.808157985597e-01 4.472515936009e-01 6.298976176787e-01 7.416191576419e-01 7.503173807464e-01 6.578683655789e-01 5.056745212423e-01 4.004069677495e-01 4.652167675048e-01 6.208323726857e-01 7.411022138323e-01 7.718728590787e-01 7.062897091038e-01 5.772799909276e-01 4.646830559087e-01 4.669342586661e-01 5.605022102607e-01 6.376273469214e-01 6.357838741013e-01 5.440429399405e-01 4.013027973331e-01 3.290573759592e-01 4.365453193377e-01 5.998057848174e-01 7.056817175241e-01 7.093568649496e-01 6.049041409877e-01 4.234093547208e-01 2.723937653789e-01 3.555954396792e-01 5.507811160176e-01 6.988102397837e-01 7.510565879008e-01 7.025594041020e-01 5.834708022113e-01 4.658658922323e-01 4.484702732270e-01 5.322382096850e-01 6.179490896527e-01 6.410136038555e-01 5.893945329198e-01 4.970914375148e-01 4.460244311571e-01 5.040511967306e-01 6.200893343190e-01 7.085670075326e-01 7.230944145974e-01 6.550695275667e-01 5.318586436319e-01 4.277201967765e-01 4.440389672269e-01 5.679329777862e-01 7.032271075565e-01 8.040718079905e-01 8.504019064887e-01 8.404193761893e-01 7.902894409643e-01 7.315665799816e-01 7.020767053526e-01 7.232966881291e-01 7.826878636446e-01 8.484547970143e-01 8.938857450662e-01 9.043101648887e-01 8.507740881706e-01 7.847224990459e-01 7.271203642395e-01 7.323794820103e-01 8.091395401056e-01 9.087145669056e-01 9.755689855914e-01 9.773838481971e-01 9.103548403387e-01 8.007020113236e-01 7.052148961453e-01 6.883885322098e-01 7.561416494683e-01 8.466508891438e-01 8.992726468789e-01 8.864088972181e-01 8.144763097194e-01 7.217491085833e-01 6.677371758543e-01 6.890339556334e-01 7.553233939629e-01 8.075055074364e-01 8.091164481058e-01 7.602278379987e-01 6.979590939363e-01 6.827613320428e-01 7.455452901865e-01 8.496032442678e-01 9.359049560690e-01 9.672731312677e-01 9.378265781389e-01 8.708725990220e-01 8.094485803460e-01 7.899419381995e-01 8.088346388837e-01 8.284980278287e-01 8.163360697675e-01 7.711627441094e-01 7.284122474017e-01 7.389552401890e-01 8.148891325486e-01 9.145349717304e-01 9.979705277158e-01 1.036354183112e+00 1.017696565850e+00 9.114141943411e-01 7.846302061700e-01 7.060959136939e-01 7.624581533431e-01 9.135589255553e-01 1.054884829838e+00 1.120868398080e+00 1.095659079465e+00 1.005825157118e+00 9.103078741004e-01 8.693255868968e-01 8.900980372412e-01 9.214856714037e-01 9.135938886235e-01 8.589260596940e-01 7.995927463034e-01 8.011355174371e-01 8.798732603561e-01 9.768614369382e-01 1.021719276047e+00 9.787739484229e-01 8.600757921479e-01 7.333646013553e-01 7.051169557599e-01 8.033471025742e-01 9.305708574027e-01 9.923242373928e-01 9.519277405467e-01 8.333830096946e-01 7.307533068056e-01 7.528859692618e-01 9.002222242168e-01 1.061572595454e+00 1.145164835318e+00 1.110563043356e+00 9.657642363995e-01 7.739924524129e-01 6.671991932293e-01 7.485617263141e-01 9.207079303242e-01 1.044167458866e+00 1.049793530046e+00 9.389547602637e-01 7.476015691896e-01 5.885224473642e-01 6.038490630328e-01 7.634790703786e-01 9.142944318487e-01 9.663567662741e-01 8.933812539279e-01 7.216690854527e-01 5.506349041907e-01 5.615275192143e-01 7.573996208627e-01 9.611737977053e-01 1.068542451342e+00 1.041432145275e+00 8.877062251426e-01 6.661538103215e-01 5.220586231745e-01 6.155060607501e-01 8.270740512825e-01 9.903641324177e-01 1.034541793184e+00 9.432955912711e-01 7.405032504055e-01 4.995449295757e-01 3.969107837725e-01 5.432369002033e-01 7.340309326620e-01 8.418825384018e-01 8.302761247273e-01 7.069874777849e-01 5.215697476815e-01 3.944164311465e-01 4.660071752048e-01 6.333860390032e-01 7.572066246845e-01 7.836802309427e-01 7.050316208951e-01 5.491077924731e-01 3.943593539518e-01 3.872657382021e-01 5.310787647278e-01 6.800250018548e-01 7.600621447679e-01 7.493612198425e-01 6.680309916018e-01 5.596620996062e-01 4.837223054996e-01 4.895777517876e-01 5.564966410834e-01 6.236226351193e-01 6.496495844929e-01 6.204761547251e-01 5.445164233313e-01 4.531790611623e-01 4.023901360199e-01 4.360319682817e-01 5.248635583901e-01 6.115085458039e-01 6.602939329981e-01 6.575507672668e-01 6.066295626741e-01 5.265920580093e-01 4.523015429894e-01 4.244046428627e-01 4.526088762243e-01 5.014772433339e-01 5.301432545687e-01 5.157505448800e-01 4.549120394658e-01 3.657028791257e-01 2.994039574998e-01 3.265766478093e-01 4.305289727981e-01 5.395510163260e-01 6.082207873744e-01 6.136719379298e-01 5.480645699921e-01 4.167259801882e-01 2.400836155921e-01 1.067765203498e-01 2.459767786951e-01 4.269195384559e-01 5.624790415760e-01 6.292400438246e-01 6.182335946201e-01 5.332022651696e-01 3.910221691729e-01 2.274397646944e-01 1.516040770593e-01 2.569875246891e-01 3.757324635929e-01 4.418511935062e-01 4.401040104027e-01 3.743744981734e-01 2.687278049146e-01 1.920637629998e-01 2.470670716462e-01 3.671210293784e-01 4.664678477014e-01 5.129247704139e-01 4.968616622716e-01 4.248988295306e-01 3.220518407740e-01 2.438863060259e-01 2.619677543196e-01 3.441800311139e-01 4.152170589662e-01 4.401610603542e-01 4.101521783682e-01 3.341738882382e-01 2.415905074171e-01 1.959200852424e-01 2.422068552992e-01 3.157933022386e-01 3.600913567098e-01 3.547584823902e-01 3.000247197540e-01 2.167669695434e-01 1.676309699023e-01 2.239856801728e-01 3.223070791129e-01 3.988655344890e-01 4.285298707095e-01 4.043144374128e-01 3.334239459186e-01 2.398496878985e-01 1.782956457206e-01 2.086138515613e-01 2.788675874900e-01 3.262713032051e-01 3.288883248894e-01 2.881886666476e-01 2.293641558784e-01 2.108435636625e-01 2.685596956712e-01 3.518229965048e-01 4.101080161949e-01 4.183389549579e-01 3.695458168776e-01 2.765338490861e-01 1.950722335301e-01 2.416664083646e-01 3.788302108058e-01 5.103784890078e-01 5.942215354112e-01 6.106049831977e-01 5.546781530436e-01 4.371720113165e-01 2.922188490807e-01 2.176857132605e-01 3.113326846090e-01 4.534674975531e-01 5.596364138657e-01 6.015427058557e-01 5.739528462872e-01 4.916183199518e-01 3.964731526338e-01 3.649621628359e-01 4.387398390740e-01 5.568768932444e-01 6.538079739777e-01 6.968097228376e-01 6.768839742912e-01 6.052883520844e-01 5.157533046680e-01 4.649026224564e-01 4.962027403946e-01 5.835458539262e-01 6.694141415083e-01 7.154857356868e-01 7.073301121827e-01 6.507212928475e-01 5.707650000546e-01 5.102617852825e-01 5.094795804414e-01 5.647716113748e-01 6.345738910996e-01 6.824387503424e-01 6.927511532831e-01 6.695113207004e-01 6.326622901623e-01 6.101121833777e-01 6.202585877682e-01 6.564426527814e-01 6.946164826030e-01 7.129420993144e-01 7.030731177906e-01 6.724965817013e-01 6.413285677600e-01 6.315041005777e-01 6.494455064029e-01 6.794337790782e-01 6.970361450732e-01 6.854590318514e-01 6.443202176304e-01 5.932182350243e-01 5.678042639323e-01 5.957040121452e-01 6.658161236045e-01 7.395143498435e-01 7.818330331583e-01 7.750385779202e-01 7.223722052635e-01 6.513007219249e-01 6.116903258549e-01 6.453371962167e-01 7.382204519444e-01 8.374417287019e-01 8.969397652280e-01 8.923965272776e-01 8.229513481868e-01 7.143496937835e-01 6.241499669422e-01 6.231656925876e-01 7.185540268791e-01 8.431645336996e-01 9.324694497982e-01 9.516904506081e-01 8.938958689007e-01 7.802538487654e-01 6.658618628636e-01 6.333359702912e-01 7.177835595968e-01 8.566609797212e-01 9.733522779581e-01 1.023476621495e+00 9.927546203386e-01 8.932792759613e-01 7.643597608843e-01 6.720397968593e-01 6.761197602297e-01 7.614753056109e-01 8.588877375864e-01 9.149367739199e-01 9.089052336230e-01 8.486729569806e-01 7.668349473997e-01 7.118264039569e-01 7.180866718583e-01 7.717097549098e-01 8.271055411215e-01 8.470890380671e-01 8.193241345778e-01 7.582793164833e-01 7.024298197249e-01 6.966923829905e-01 7.525660793543e-01 8.350860762160e-01 8.983154535167e-01 9.124717061147e-01 8.699260209776e-01 7.853041912679e-01 6.945889100666e-01 6.458043978701e-01 6.650358242096e-01 7.274421358804e-01 7.861728032381e-01 8.089787625542e-01 7.872598437199e-01 7.347037853250e-01 6.832059725134e-01 6.692619710674e-01 7.058620997467e-01 7.702532597563e-01 8.271940797395e-01 8.517290966908e-01 8.357991080163e-01 7.879024161511e-01 7.309101262403e-01 6.956299345080e-01 7.044910147515e-01 7.540935796997e-01 8.198552325594e-01 8.749702724755e-01 9.012260231444e-01 8.907576589277e-01 8.455198044025e-01 7.774899835808e-01 7.093668827479e-01 6.714952359461e-01 6.863628412964e-01 7.481007663044e-01 8.267153307328e-01 8.897964029963e-01 9.151857580256e-01 8.948202363365e-01 8.366937667771e-01 7.662748794749e-01 7.223579613883e-01 7.351761839513e-01 7.971130051201e-01 8.696658578806e-01 9.147130615595e-01 9.114814414473e-01 8.608154515670e-01 7.864833371651e-01 7.319155724484e-01 7.373297541875e-01 8.006478683954e-01 8.785684994768e-01 9.253287215074e-01 9.147918976460e-01 8.455390203734e-01 7.437276616578e-01 6.651389287496e-01 6.712911065217e-01 7.631164974790e-01 8.795230645653e-01 9.618984695287e-01 9.785301949867e-01 9.236912627283e-01 8.163257161765e-01 7.008387345900e-01 6.393744225172e-01 6.661766455192e-01 7.442867317400e-01 8.114876446770e-01 8.288116842716e-01 7.868893616486e-01 7.030211631371e-01 6.191201009398e-01 5.877449842009e-01 6.264787760367e-01 6.959011555531e-01 7.454323316380e-01 7.467254274741e-01 6.978204773967e-01 6.221307415846e-01 5.653943230865e-01 5.713701252430e-01 6.353264133517e-01 7.107918348660e-01 7.562164091319e-01 7.529429456519e-01 7.054433764001e-01 6.393871639644e-01 5.947536550636e-01 6.009215465573e-01 6.466937468060e-01 6.930732674400e-01 7.070649398173e-01 6.758941336305e-01 6.091490634898e-01 5.389674554926e-01 5.112252954925e-01 5.477711153591e-01 6.190004175221e-01 6.793409867903e-01 6.994281234972e-01 6.708713140418e-01 6.048354681971e-01 5.309264091105e-01 4.900280405698e-01 5.051948994660e-01 5.551370334787e-01 6.000374701064e-01 6.135225136692e-01 5.894799387174e-01 5.404263260894e-01 4.937792490038e-01 4.789609866348e-01 5.019579001444e-01 5.385458168173e-01 5.585367121558e-01 5.444901838201e-01 4.966468985238e-01 4.346761021811e-01 3.971198679612e-01 4.181322343710e-01 4.860506025200e-01 5.595181302529e-01 6.055709483583e-01 6.077187038308e-01 5.639955226206e-01 4.861011606715e-01 4.009472664360e-01 3.508489972562e-01 3.670394197969e-01 4.275989912802e-01 4.885244200347e-01 5.220611025307e-01 5.179010580524e-01 4.786575182554e-01 4.181971198947e-01 3.616576032938e-01 3.402556451695e-01 3.671228191307e-01 4.221418282467e-01 4.771082012218e-01 5.143383882629e-01 5.272118869193e-01 5.177276837748e-01 4.949153547369e-01 4.730036834070e-01 4.668753898446e-01 4.839022148908e-01 5.187469587177e-01 5.576916757305e-01 5.866058244878e-01 5.957039682332e-01 5.814200761317e-01 5.474866942458e-01 5.058296774522e-01 4.757257978612e-01 4.760437317679e-01 5.104836292669e-01 5.635398189954e-01 6.132163861974e-01 6.424041804264e-01 6.429533947131e-01 6.169799452894e-01 5.777117296882e-01 5.480744627405e-01 5.509780082714e-01 5.913751434429e-01 6.513453591621e-01 7.054578564522e-01 7.346849177829e-01 7.313496257948e-01 7.002193349252e-01 6.579438604052e-01 6.283531355338e-01 6.295199342204e-01 6.590098058803e-01 6.959903119226e-01 7.176596919090e-01 7.116832500763e-01 6.809878444863e-01 6.441392289053e-01 6.287637901298e-01 6.526259380005e-01 7.059055494717e-01 7.593992933766e-01 7.851204295241e-01 7.679085752053e-01 7.096156391116e-01 6.316155023592e-01 5.742554367189e-01 5.772668949072e-01 6.387449209068e-01 7.165188832965e-01 7.689714746568e-01 7.736790223367e-01 7.292075690892e-01 6.552944390683e-01 5.918846382173e-01 5.828406677812e-01 6.351330197782e-01 7.109338915810e-01 7.684476578918e-01 7.861927005915e-01 7.663646377132e-01 7.329874732255e-01 7.224300831026e-01 7.579514738999e-01 8.269130088692e-01 8.929555978688e-01 9.229127780719e-01 9.010634869326e-01 8.342828998360e-01 7.547844182180e-01 7.146108758768e-01 7.508623847501e-01 8.440645695282e-01 9.403040480844e-01 9.944321671431e-01 9.843975463935e-01 9.128125643648e-01 8.086617508322e-01 7.277559485561e-01 7.293611072058e-01 8.167512572079e-01 9.339986058152e-01 1.024756164010e+00 1.058060379021e+00 1.028519152554e+00 9.540407877760e-01 8.731502400603e-01 8.333704136646e-01 8.600305921412e-01 9.327288293614e-01 1.007605512602e+00 1.049737524113e+00 1.044459686452e+00 9.972216874988e-01 9.306008177696e-01 8.777274418045e-01 8.669854746560e-01 9.024866648611e-01 9.624394087736e-01 1.017850819469e+00 1.048071847233e+00 1.045181788901e+00 1.013046163124e+00 9.650280116837e-01 9.205954134127e-01 8.993085224408e-01 9.118773473644e-01 9.538567343088e-01 1.008679772546e+00 1.056463165495e+00 1.081150319738e+00 1.074222303090e+00 1.036448176746e+00 9.786658575675e-01 9.206113676599e-01 8.850859438485e-01 8.861079955108e-01 9.189306654920e-01 9.640227223765e-01 1.000557628078e+00 1.016158714899e+00 1.009784083175e+00 9.900149685910e-01 9.700874219645e-01 9.609745112320e-01 9.657419071492e-01 9.794290964146e-01 9.944013836525e-01 1.005943667841e+00 1.014086282144e+00 1.021402062551e+00 1.028951151437e+00 1.034107059469e+00 1.032138295495e+00 1.020502610021e+00 1.002794458496e+00 9.889620512728e-01 9.899877096623e-01 1.009200577957e+00 1.037477804739e+00 1.057871039635e+00 1.055686145692e+00 1.027426975237e+00 9.856734032802e-01 9.569500045380e-01 9.675797579909e-01 1.021636333286e+00 1.094717029062e+00 1.151409148961e+00 1.164743325883e+00 1.126466591940e+00 1.051587681445e+00 9.781071618650e-01 9.531430896427e-01 9.971695519907e-01 1.081481925047e+00 1.154160805413e+00 1.173870186749e+00 1.123618109516e+00 1.015201531301e+00 8.927429049857e-01 8.274548200503e-01 8.694494404214e-01 9.869546344789e-01 1.104620713963e+00 1.164837632469e+00 1.141902117524e+00 1.041314437456e+00 9.014785093682e-01 7.955668456563e-01 7.997155435988e-01 9.085954784748e-01 1.042559582218e+00 1.131531024807e+00 1.140741875858e+00 1.067517263053e+00 9.391544986281e-01 8.135174960824e-01 7.650117094958e-01 8.219450345961e-01 9.301415918497e-01 1.018447917836e+00 1.045100548431e+00 1.000514822594e+00 9.036524088463e-01 8.001681979753e-01 7.512190286871e-01 7.894141964625e-01 8.827386252555e-01 9.737894716528e-01 1.023164408063e+00 1.017260057146e+00 9.646025853504e-01 8.909192871204e-01 8.309011036290e-01 8.113799794884e-01 8.328711123755e-01 8.722190202380e-01 9.035390093107e-01 9.126180999278e-01 8.989095537175e-01 8.713931739070e-01 8.423773148937e-01 8.211690700530e-01 8.106334394596e-01 8.086381308580e-01 8.120851614486e-01 8.194636663625e-01 8.301182069621e-01 8.418620286450e-01 8.501942186936e-01 8.502229129793e-01 8.401225265019e-01 8.237788092827e-01 8.102084851701e-01 8.087607632499e-01 8.219458923425e-01 8.418774885263e-01 8.541499759950e-01 8.456177034778e-01 8.108985054250e-01 7.560904599054e-01 6.992987046020e-01 6.651709381034e-01 6.696903710993e-01 7.054381853221e-01 7.474720165040e-01 7.712475575946e-01 7.633649205089e-01 7.244032008982e-01 6.684843883483e-01 6.198438881918e-01 6.019000830257e-01 6.196607197832e-01 6.551220581336e-01 6.831135729651e-01 6.862395658935e-01 6.597381973330e-01 6.111604550038e-01 5.578386100318e-01 5.205012698097e-01 5.107381020750e-01 5.213138106405e-01 5.327750808581e-01 5.278404882732e-01 4.991326054738e-01 4.506109840122e-01 3.968945308747e-01 3.596585113840e-01 3.550831302346e-01 3.779545386152e-01 4.075696569326e-01 4.262595427398e-01 4.269301599161e-01 4.125063762715e-01 3.929302176845e-01 3.795680132924e-01 3.773919591046e-01 3.809568747399e-01 3.792013170010e-01 3.638392133435e-01 3.351919374423e-01 3.050270780723e-01 2.941899751987e-01 3.161837554622e-01 3.600291956375e-01 4.014834546166e-01 4.201726215928e-01 4.047890144120e-01 3.540939232272e-01 2.793430105361e-01 2.134851277721e-01 2.150109283994e-01 2.868165410236e-01 3.710419200356e-01 4.309710221763e-01 4.502561410772e-01 4.247343849237e-01 3.608023562941e-01 2.769611104900e-01 2.101900831175e-01 2.082302311312e-01 2.582161402384e-01 3.067102767511e-01 3.255352282278e-01 3.088157068213e-01 2.676941614718e-01 2.323450945829e-01 2.413092226481e-01 2.934629689465e-01 3.512822003008e-01 3.855173444238e-01 3.835869621009e-01 3.482721998806e-01 3.000281801481e-01 2.782256532459e-01 3.116220925063e-01 3.773492612894e-01 4.344907592510e-01 4.564411701044e-01 4.327656606053e-01 3.686665339361e-01 2.898183106879e-01 2.522228240907e-01 2.990865534635e-01 3.856252096303e-01 4.556219233542e-01 4.810069914377e-01 4.542200049980e-01 3.873569183972e-01 3.210871324356e-01 3.251605225486e-01 4.159459771947e-01 5.322484874922e-01 6.226292778286e-01 6.604346317740e-01 6.373041006366e-01 5.625212967857e-01 4.675272975828e-01 4.117622698380e-01 4.477649071025e-01 5.472309768685e-01 6.462813546190e-01 7.043654941603e-01 7.054989724215e-01 6.535975508405e-01 5.725166193284e-01 5.070275639111e-01 5.054810287328e-01 5.701808088906e-01 6.556622501396e-01 7.190872524325e-01 7.394531468404e-01 7.165815957662e-01 6.691575342543e-01 6.308254894924e-01 6.341244220442e-01 6.830119222286e-01 7.494426916526e-01 7.990207916343e-01 8.092060849233e-01 7.740570777751e-01 7.053462268765e-01 6.334118899901e-01 6.011194719373e-01 6.348374532624e-01 7.158169345770e-01 8.018027875966e-01 8.587702687067e-01 8.696248463504e-01 8.340921273892e-01 7.687097740308e-01 7.063583313723e-01 6.867573086421e-01 7.282976938218e-01 8.095231305317e-01 8.908806633855e-01 9.405938552741e-01 9.426852449063e-01 8.977353103967e-01 8.229602190554e-01 7.509213855346e-01 7.193129776002e-01 7.446511305074e-01 8.056885536965e-01 8.642585381398e-01 8.912808499611e-01 8.760476853681e-01 8.275331864368e-01 7.730932429621e-01 7.496775552123e-01 7.796447197475e-01 8.500782881418e-01 9.264276389901e-01 9.786573032368e-01 9.933441624495e-01 9.755201877277e-01 9.457841305532e-01 9.310914160594e-01 9.480182394094e-01 9.898964650137e-01 1.032769416140e+00 1.052792175592e+00 1.039067336856e+00 9.986069088845e-01 9.547798248920e-01 9.366619024781e-01 9.587661528504e-01 1.007674501906e+00 1.052804252209e+00 1.067203300485e+00 1.040589944661e+00 9.843010922608e-01 9.302175981036e-01 9.174999631769e-01 9.630515900440e-01 1.044115661495e+00 1.118221496929e+00 1.150383691361e+00 1.125404535287e+00 1.051524015343e+00 9.611666420864e-01 9.042466075513e-01 9.193974327128e-01 9.968289713659e-01 1.088272221322e+00 1.146608741348e+00 1.145744750221e+00 1.084128821568e+00 9.847711468602e-01 8.930859843395e-01 8.608177332585e-01 9.058213270809e-01 9.932365762501e-01 1.071540737264e+00 1.105881350732e+00 1.086112917491e+00 1.025637852785e+00 9.573522837877e-01 9.213045354349e-01 9.386187529683e-01 9.928558258947e-01 1.045577109664e+00 1.063677649153e+00 1.033046746988e+00 9.618909662824e-01 8.802057012158e-01 8.315443260410e-01 8.458603007334e-01 9.102146547703e-01 9.811740491175e-01 1.018414851270e+00 1.001269397059e+00 9.326454652366e-01 8.410316971888e-01 7.786640944735e-01 7.952402404341e-01 8.879073727219e-01 1.004323857992e+00 1.090825254136e+00 1.114978982015e+00 1.068293288218e+00 9.671415243369e-01 8.553792430089e-01 7.984979773502e-01 8.397779099686e-01 9.495601563668e-01 1.059803761012e+00 1.116930543609e+00 1.094623934651e+00 9.934075273647e-01 8.429726790477e-01 7.098683563695e-01 6.851081268516e-01 7.896462111601e-01 9.418471266065e-01 1.060783531703e+00 1.103649024669e+00 1.059483903959e+00 9.456734349918e-01 8.103168462891e-01 7.305481143423e-01 7.648404369717e-01 8.806502964295e-01 9.991407228070e-01 1.065005303821e+00 1.056884599698e+00 9.825953210478e-01 8.762836539834e-01 7.924194689729e-01 7.781267988571e-01 8.279275275925e-01 8.900748019474e-01 9.158904386392e-01 8.838206139064e-01 8.024042162708e-01 7.100622873702e-01 6.659548240630e-01 7.048857940676e-01 7.945063444600e-01 8.746710849133e-01 9.037449600084e-01 8.677459391217e-01 7.791728425235e-01 6.765200997706e-01 6.170188665595e-01 6.364747008314e-01 7.056740928201e-01 7.668915992508e-01 7.820210443946e-01 7.420446839185e-01 6.651982170229e-01 5.936257009824e-01 5.745656347044e-01 6.145704111915e-01 6.702052885802e-01 6.948511044265e-01 6.663495523467e-01 5.923725236305e-01 5.146469602708e-01 5.009037340266e-01 5.771265342038e-01 6.884785950599e-01 7.703750019027e-01 7.850783083017e-01 7.213559545159e-01 5.946347397371e-01 4.570066555583e-01 4.107877546334e-01 5.047040382316e-01 6.417312924618e-01 7.347252181806e-01 7.439594418536e-01 6.597981208706e-01 4.986326850437e-01 3.182155820665e-01 2.850471878481e-01 4.504353616235e-01 6.294829785150e-01 7.399739528071e-01 7.529514089376e-01 6.652692294380e-01 4.988259063422e-01 3.199903673215e-01 3.045890742706e-01 4.781134905476e-01 6.573421312236e-01 7.649761867930e-01 7.741782633649e-01 6.835562540075e-01 5.152467538497e-01 3.277827791827e-01 2.744315191271e-01 4.156375780655e-01 5.712261261924e-01 6.583427801707e-01 6.533913567515e-01 5.616824772726e-01 4.194212252838e-01 3.208126333894e-01 3.851801796059e-01 5.370099246894e-01 6.622837272342e-01 7.124604203222e-01 6.740921879666e-01 5.605316577796e-01 4.193127793913e-01 3.547375585895e-01 4.408709022412e-01 5.805351332475e-01 6.810920409559e-01 7.048757560217e-01 6.470851297205e-01 5.318199792027e-01 4.212436849472e-01 4.100345499210e-01 5.054368877792e-01 6.129655344674e-01 6.663534103954e-01 6.418035783873e-01 5.489942734068e-01 4.382726292895e-01 4.107169934644e-01 5.125222327306e-01 6.533526147197e-01 7.495616442711e-01 7.611782373752e-01 6.805147456083e-01 5.345680456138e-01 4.111486279629e-01 4.558314783942e-01 6.368087116112e-01 8.146727786473e-01 9.139590876228e-01 9.021244533542e-01 7.767496025395e-01 5.704655379530e-01 3.921565290745e-01 4.611004139985e-01 7.060990220655e-01 9.352591332729e-01 1.069378224838e+00 1.076731958158e+00 9.560168399358e-01 7.387346830767e-01 5.130320678489e-01 4.765280565628e-01 6.768829819149e-01 9.083049707531e-01 1.057820615504e+00 1.083248208943e+00 9.788333173520e-01 7.712199944795e-01 5.344879892671e-01 4.444064723815e-01 6.067743671982e-01 8.302548090995e-01 9.861007114837e-01 1.028653792044e+00 9.514356140668e-01 7.801998275040e-01 5.834220771210e-01 4.990677732685e-01 6.159318078809e-01 8.084735997820e-01 9.607696264832e-01 1.026773201098e+00 9.996015427283e-01 9.007575914175e-01 7.771932948577e-01 6.936257753091e-01 6.949800339348e-01 7.592565331318e-01 8.295471809051e-01 8.688988378502e-01 8.709994746467e-01 8.517851677261e-01 8.356738516283e-01 8.383827922781e-01 8.565340432241e-01 8.750647625706e-01 8.834574243155e-01 8.851537227721e-01 8.945901840795e-01 9.238375760494e-01 9.692525916734e-01 1.012288340856e+00 1.032980592723e+00 1.023592697723e+00 9.955964343625e-01 9.768592443937e-01 9.943403932733e-01 1.049427395472e+00 1.113395059443e+00 1.148469170164e+00 1.129708739888e+00 1.057459638301e+00 9.641482269129e-01 9.109850685142e-01 9.497427166697e-01 1.065403733197e+00 1.191988386999e+00 1.269205120854e+00 1.266448324825e+00 1.187604179627e+00 1.073712442033e+00 9.982596689537e-01 1.024837003930e+00 1.138986767486e+00 1.264919175071e+00 1.334358928313e+00 1.314915102736e+00 1.214330645243e+00 1.082845326306e+00 1.006154943841e+00 1.049240027199e+00 1.180154395505e+00 1.308595021982e+00 1.363425539714e+00 1.315571132909e+00 1.180682714550e+00 1.024703013614e+00 9.578409957361e-01 1.048581244102e+00 1.231378370059e+00 1.395051856032e+00 1.467715025621e+00 1.425286082224e+00 1.288975172078e+00 1.127778938344e+00 1.048298592037e+00 1.116059329543e+00 1.272586342963e+00 1.410174537892e+00 1.456769499877e+00 1.389739738859e+00 1.234564893235e+00 1.067872940621e+00 1.002989953636e+00 1.093369182056e+00 1.259398002493e+00 1.390420662555e+00 1.421570381480e+00 1.339591695614e+00 1.181605824538e+00 1.038229037368e+00 1.023174582044e+00 1.156355986446e+00 1.336768697037e+00 1.461559242742e+00 1.478238693778e+00 1.384712382235e+00 1.228720789505e+00 1.106299401660e+00 1.115550116708e+00 1.250363149316e+00 1.408135153059e+00 1.495182225312e+00 1.466600709556e+00 1.328079384820e+00 1.139707602879e+00 1.018679606886e+00 1.070874897228e+00 1.254058839667e+00 1.437985017509e+00 1.527899463600e+00 1.484043119732e+00 1.316627154363e+00 1.091116558151e+00 9.413170526994e-01 1.000167130845e+00 1.214313492161e+00 1.429305415927e+00 1.544068871885e+00 1.518126104057e+00 1.359066523678e+00 1.123400360388e+00 9.290550066569e-01 9.214308695108e-01 1.093618914380e+00 1.296158876450e+00 1.418106751298e+00 1.413717020264e+00 1.285998736009e+00 1.082556898388e+00 9.013828697340e-01 8.660765099741e-01 9.913090402405e-01 1.160171595275e+00 1.272143891553e+00 1.284440285847e+00 1.199863928549e+00 1.059379734232e+00 9.361928298091e-01 9.046257603230e-01 9.701131998600e-01 1.064302966454e+00 1.119873172353e+00 1.106862965420e+00 1.032746846069e+00 9.360847286907e-01 8.721275499675e-01 8.761131126445e-01 9.287692545792e-01 9.792644849306e-01 9.893402718215e-01 9.504719865695e-01 8.838022338271e-01 8.309808387262e-01 8.281057138161e-01 8.722672418409e-01 9.253338801583e-01 9.493342033393e-01 9.290776503395e-01 8.774007575659e-01 8.306488826455e-01 8.279784110658e-01 8.758023632508e-01 9.394659439934e-01 9.742853974357e-01 9.520503210325e-01 8.706966140799e-01 7.585110375222e-01 6.750476205000e-01 6.814577509672e-01 7.699365375383e-01 8.722333586314e-01 9.287533955552e-01 9.106031882738e-01 8.185958723188e-01 6.848902909817e-01 5.800011867172e-01 5.877786159750e-01 7.006320216615e-01 8.317988461164e-01 9.158364541138e-01 9.242311255462e-01 8.571980440446e-01 7.412110995585e-01 6.305282865865e-01 5.941869181036e-01 6.518528461954e-01 7.462817091914e-01 8.144802523384e-01 8.235739185655e-01 7.682324807004e-01 6.662930317209e-01 5.580545211122e-01 5.001273232553e-01 5.232736317389e-01 5.916527236779e-01 6.505967536638e-01 6.690562498625e-01 6.406035513756e-01 5.778769814640e-01 5.084138277586e-01 4.660173267248e-01 4.680647846395e-01 4.982458227339e-01 5.261514893107e-01 5.318365294288e-01 5.113434670447e-01 4.738389185703e-01 4.363388207096e-01 4.146426836748e-01 4.121679725691e-01 4.182306267946e-01 4.190966143905e-01 4.083787645736e-01 3.902948278459e-01 3.773480398781e-01 3.823296241536e-01 4.074294722077e-01 4.422899911525e-01 4.729471375541e-01 4.896473080590e-01 4.894894357008e-01 4.763879097050e-01 4.595635200939e-01 4.500391425516e-01 4.549835466628e-01 4.730244778680e-01 4.955001143711e-01 5.120287212677e-01 5.153339919549e-01 5.037162666648e-01 4.819441094160e-01 4.605509109016e-01 4.519276333999e-01 4.625390551606e-01 4.874190487709e-01 5.139084409198e-01 5.301534546659e-01 5.311178761104e-01 5.209276615809e-01 5.118047016013e-01 5.175681684705e-01 5.426758533874e-01 5.769137080109e-01 6.020827556102e-01 6.023109289222e-01 5.707350198823e-01 5.134842170435e-01 4.527260920147e-01 4.236423069214e-01 4.484205373120e-01 5.078046557386e-01 5.627863781606e-01 5.841669065727e-01 5.595126975231e-01 4.940123095411e-01 4.142530117093e-01 3.716072772060e-01 4.077396935511e-01 4.949472699598e-01 5.782294441940e-01 6.229778150897e-01 6.167641214929e-01 5.667070653529e-01 5.003958473268e-01 4.629772793226e-01 4.872648482603e-01 5.542209473605e-01 6.175346877458e-01 6.431584641012e-01 6.182499866078e-01 5.511256106007e-01 4.733186249833e-01 4.367180912633e-01 4.735246689074e-01 5.524683743222e-01 6.214857006130e-01 6.485920826533e-01 6.254366585139e-01 5.657173877612e-01 5.050685570555e-01 4.897284227216e-01 5.352191330593e-01 6.074215178229e-01 6.635502332479e-01 6.804407164596e-01 6.583388761256e-01 6.194934164366e-01 6.005125509260e-01 6.269517710015e-01 6.868446058515e-01 7.435733582571e-01 7.654318657975e-01 7.399867240179e-01 6.789738574385e-01 6.204528172009e-01 6.159281100201e-01 6.832379244075e-01 7.838824304156e-01 8.655872739794e-01 8.937072533171e-01 8.569717336458e-01 7.687527557224e-01 6.699935985809e-01 6.239929672729e-01 6.692614463824e-01 7.703554693310e-01 8.636804784466e-01 9.066550868000e-01 8.843126356278e-01 8.067595569142e-01 7.079710911505e-01 6.401480818704e-01 6.430227506766e-01 7.010730315275e-01 7.635554235489e-01 7.922918808408e-01 7.769363296045e-01 7.337814050929e-01 6.988226073998e-01 7.064819351330e-01 7.581601737414e-01 8.215103070724e-01 8.609807691936e-01 8.589310058468e-01 8.217822904262e-01 7.789020541419e-01 7.695433223495e-01 8.117727234019e-01 8.830984343426e-01 9.418666844193e-01 9.558402124806e-01 9.145639137782e-01 8.333442396852e-01 7.537720099664e-01 7.292475718886e-01 7.793824694865e-01 8.657988695358e-01 9.334318369767e-01 9.469266543488e-01 8.992002017843e-01 8.131185827249e-01 7.408363703771e-01 7.409808210901e-01 8.209897529976e-01 9.279076856563e-01 1.004159657170e+00 1.017869817208e+00 9.667436439392e-01 8.782185065858e-01 8.062789470839e-01 8.052232568878e-01 8.770421687315e-01 9.688261236969e-01 1.025014251281e+00 1.016260381138e+00 9.444491255378e-01 8.440808017366e-01 7.781589104210e-01 8.006629436355e-01 8.960263035931e-01 9.978333346858e-01 1.049331329713e+00 1.024558956930e+00 9.302943127586e-01 8.089716791807e-01 7.373205161776e-01 7.776359228072e-01 8.993201621203e-01 1.019801629286e+00 1.077634637596e+00 1.046098604872e+00 9.307765398764e-01 7.720056190779e-01 6.522835579118e-01 6.622192207739e-01 7.824943407089e-01 9.118339929838e-01 9.779701721696e-01 9.517224716418e-01 8.390668043793e-01 6.834190158283e-01 5.774776778339e-01 6.185120395280e-01 7.661083016744e-01 9.099160738726e-01 9.822140914754e-01 9.572208744934e-01 8.417215474969e-01 6.775514829783e-01 5.556015612791e-01 5.825680006660e-01 7.262476667002e-01 8.705176960061e-01 9.440427593329e-01 9.188985266884e-01 7.979874432813e-01 6.146189219013e-01 4.495847960509e-01 4.392954748650e-01 5.798590916501e-01 7.297035177424e-01 8.109482916996e-01 7.975127796172e-01 6.948054290760e-01 5.403345985307e-01 4.231806988705e-01 4.607829951531e-01 6.112689518258e-01 7.558153554500e-01 8.335480084385e-01 8.244756102733e-01 7.369978636696e-01 6.088949369981e-01 5.143688822513e-01 5.322442750963e-01 6.403556367540e-01 7.522675083216e-01 8.116335777104e-01 7.985171693556e-01 7.211877137217e-01 6.147327002597e-01 5.395085844696e-01 5.477996197411e-01 6.199963912352e-01 6.923036779374e-01 7.204425087028e-01 6.917515622354e-01 6.224053727162e-01 5.559175413546e-01 5.461185420834e-01 6.039840092820e-01 6.829183875631e-01 7.313408513569e-01 7.208797405175e-01 6.486669137492e-01 5.388060975214e-01 4.491084772515e-01 4.524823386058e-01 5.427792260923e-01 6.433883712505e-01 6.978288204523e-01 6.819484392152e-01 5.968023478625e-01 4.691097060693e-01 3.640391669110e-01 3.745149821659e-01 4.834131774195e-01 5.947832918469e-01 6.543714777376e-01 6.439473378115e-01 5.700031243406e-01 4.642037305009e-01 3.898071269373e-01 4.106703859447e-01 4.989562067963e-01 5.808507838555e-01 6.124527742562e-01 5.799498017243e-01 4.932684095830e-01 3.882782519790e-01 3.332259546477e-01 3.766824436591e-01 4.659602419212e-01 5.341866406495e-01 5.514900466352e-01 5.169233105652e-01 4.556096710662e-01 4.181233930931e-01 4.490664878710e-01 5.307056186803e-01 6.104491769770e-01 6.509724007320e-01 6.390608919748e-01 5.846750516093e-01 5.214285626793e-01 4.980736896716e-01 5.380352165806e-01 6.096527642114e-01 6.646672138190e-01 6.723914696011e-01 6.253613359096e-01 5.398290584562e-01 4.584655549623e-01 4.394388312041e-01 4.959806174305e-01 5.759228055978e-01 6.279937486244e-01 6.291651432886e-01 5.830771064717e-01 5.191711719837e-01 4.871455040395e-01 5.197798405952e-01 5.916964753326e-01 6.519492064897e-01 6.656364586647e-01 6.228639352985e-01 5.403894528891e-01 4.656992527023e-01 4.621312359942e-01 5.362102471916e-01 6.261636781687e-01 6.755211091690e-01 6.563157327042e-01 5.671540214116e-01 4.373320414063e-01 3.480911311269e-01 4.015896085971e-01 5.439724378357e-01 6.708374832048e-01 7.303543131765e-01 7.046881140322e-01 6.027480019393e-01 4.673118205797e-01 3.955272529732e-01 4.719686794231e-01 6.188958211995e-01 7.364366666859e-01 7.764611030931e-01 7.249872311589e-01 5.973217257166e-01 4.495747305825e-01 4.029126129474e-01 5.196255528288e-01 6.832831791825e-01 7.983289076423e-01 8.240043762197e-01 7.531936908682e-01 6.114949331162e-01 4.753361510454e-01 4.788699202561e-01 6.346986159587e-01 8.144904267633e-01 9.341158109214e-01 9.580735514785e-01 8.830749958927e-01 7.374336671464e-01 5.917815898436e-01 5.579046546634e-01 6.673780603304e-01 8.173359129403e-01 9.186249794531e-01 9.319953855895e-01 8.548405375932e-01 7.184746976808e-01 5.953869787381e-01 5.828494628090e-01 6.891884692618e-01 8.205742902187e-01 9.018187886541e-01 9.019913915989e-01 8.255257638086e-01 7.106890506971e-01 6.296126464486e-01 6.493501308124e-01 7.492768858153e-01 8.516159337250e-01 8.997575830399e-01 8.729244710426e-01 7.823198171682e-01 6.706257738962e-01 6.064126038896e-01 6.352001978547e-01 7.199827661342e-01 7.910184700868e-01 8.051661861062e-01 7.538725490562e-01 6.616634396966e-01 5.859726305410e-01 5.908545373959e-01 6.741979161727e-01 7.712669663029e-01 8.265150383307e-01 8.167057729927e-01 7.502950562399e-01 6.676701135186e-01 6.324589448827e-01 6.812013747288e-01 7.770113020819e-01 8.560319318505e-01 8.760741127847e-01 8.255687357143e-01 7.246429034816e-01 6.287354557639e-01 6.131543513629e-01 6.956298080998e-01 8.102217160446e-01 8.882074460172e-01 8.941860482110e-01 8.259242030575e-01 7.158878282861e-01 6.357853141441e-01 6.630428597851e-01 7.861292874928e-01 9.236547249766e-01 1.011193577450e+00 1.019336935405e+00 9.499829469744e-01 8.364708127505e-01 7.441980241790e-01 7.432559203383e-01 8.350349807361e-01 9.514035876372e-01 1.028567420425e+00 1.035329137684e+00 9.720435404836e-01 8.687183236000e-01 7.817748339692e-01 7.691724704765e-01 8.354223949961e-01 9.272391236362e-01 9.898710002123e-01 9.964102916740e-01 9.499790214914e-01 8.807753505264e-01 8.365185561769e-01 8.530395097818e-01 9.204810217520e-01 9.947087970178e-01 1.034562320169e+00 1.020468995092e+00 9.577536875285e-01 8.753767346299e-01 8.180750973357e-01 8.203174596932e-01 8.740964102546e-01 9.374564164088e-01 9.700789138206e-01 9.519700695005e-01 8.868915226087e-01 8.021019595291e-01 7.432054864795e-01 7.497016956045e-01 8.174888217046e-01 9.043757780827e-01 9.687514023319e-01 9.883545846448e-01 9.620120136133e-01 9.076012668248e-01 8.571088316087e-01 8.428089815272e-01 8.748693721506e-01 9.331683249071e-01 9.853239984934e-01 1.006584766678e+00 9.877908148220e-01 9.364433685049e-01 8.745931301256e-01 8.316579974134e-01 8.283918068937e-01 8.608079466701e-01 9.043057676805e-01 9.328322621786e-01 9.326440826927e-01 9.067548774979e-01 8.736276390405e-01 8.591826511863e-01 8.803108839932e-01 9.306635341085e-01 9.856874427450e-01 1.019779344433e+00 1.018778877193e+00 9.850233672038e-01 9.373261449012e-01 9.045101309479e-01 9.088954060108e-01 9.481341121030e-01 9.968886064842e-01 1.026188060266e+00 1.019425436902e+00 9.782645966740e-01
 5.196410438239e-01 5.138318513191e-01 5.102981983930e-01 5.148095206434e-01 5.313218927879e-01 5.596926954069e-01 5.957526097772e-01 6.327026467269e-01 6.626486724703e-01 6.780309446731e-01 6.732047785189e-01 6.461438852171e-01 6.003642412326e-01 5.468512751742e-01 4.972420110472e-01 4.516475121017e-01 4.719248982999e-01 5.412592523833e-01 6.240470163874e-01 6.918825965194e-01 7.287118759142e-01 7.293070659485e-01 6.973052934907e-01 6.436519778519e-01 5.851028381755e-01 5.418306898908e-01 5.305174676101e-01 5.537486980178e-01 5.971480760202e-01 6.387175274091e-01 6.582507817714e-01 6.418743772675e-01 5.854207254615e-01 4.995960354964e-01 4.195600920189e-01 4.059737278166e-01 4.834660168641e-01 6.010044161449e-01 7.022170921178e-01 7.551285513644e-01 7.491638895035e-01 6.938368970837e-01 6.193677567057e-01 5.715389292623e-01 5.831788348657e-01 6.389766513371e-01 6.953961052407e-01 7.204573919436e-01 7.059870173098e-01 6.653357288315e-01 6.252812453827e-01 6.089671664677e-01 6.168445633811e-01 6.291986760885e-01 6.289885042620e-01 6.187448126013e-01 6.206370868345e-01 6.567430318879e-01 7.221464671972e-01 7.854519951498e-01 8.120658479761e-01 7.815711340660e-01 6.961165324740e-01 5.873204412197e-01 5.205732142062e-01 5.539763752023e-01 6.573069903923e-01 7.564416759447e-01 8.032725420898e-01 7.826096276608e-01 7.082240354705e-01 6.221848755014e-01 5.849169337119e-01 6.270769944977e-01 7.123081297694e-01 7.851970508238e-01 8.131245681742e-01 7.895727011619e-01 7.282078056855e-01 6.551743576724e-01 5.970147378040e-01 5.650858890441e-01 5.502985561828e-01 5.378357856137e-01 5.241458105593e-01 5.189294561163e-01 5.322037481951e-01 5.591511107765e-01 5.810719012492e-01 5.796011254509e-01 5.488759517283e-01 5.018668170332e-01 4.702356881023e-01 4.854303704797e-01 5.439714179135e-01 6.109656017501e-01 6.545940745388e-01 6.741200635727e-01 6.765294183211e-01 6.704642016029e-01 6.639880960727e-01 6.642707033240e-01 6.773593120189e-01 6.939040685575e-01 6.939171102999e-01 6.974908136288e-01 6.765710228766e-01 6.408208217900e-01 6.091089269730e-01 5.987302584231e-01 6.121767894797e-01 6.344412683848e-01 6.451086515044e-01 6.316865794521e-01 5.965347675173e-01 5.585240650060e-01 5.456088888761e-01 5.724846966939e-01 6.236449524691e-01 6.681995722240e-01 6.828648999261e-01 6.626812813890e-01 6.242774243876e-01 6.018208004875e-01 6.245287673987e-01 6.857608249454e-01 7.489844732962e-01 7.787577635776e-01 7.579603044453e-01 6.930524057736e-01 6.155544211379e-01 5.735355676889e-01 5.935058144066e-01 6.462454510633e-01 6.798357873084e-01 6.608406845490e-01 5.863196475964e-01 4.898138901843e-01 4.456806015079e-01 5.082615194291e-01 6.262158406096e-01 7.225911124487e-01 7.548278572858e-01 7.130862344999e-01 6.183173656978e-01 5.317417270866e-01 5.177494361995e-01 5.775591822633e-01 6.525421037939e-01 6.832225115015e-01 6.521626326217e-01 5.741366405784e-01 4.928245419362e-01 4.639966811019e-01 4.989283511782e-01 5.475969125238e-01 5.611334325111e-01 5.234234689052e-01 4.544242254662e-01 4.105756019770e-01 4.461611278941e-01 5.361266738019e-01 6.149481799475e-01 6.396610062915e-01 5.970757061225e-01 5.027439312763e-01 4.068382677173e-01 3.889198027736e-01 4.660087458598e-01 5.634219186797e-01 6.211842114674e-01 6.171020722145e-01 5.579395530831e-01 4.762384965442e-01 4.244383989327e-01 4.370226398740e-01 4.857664913776e-01 5.205308430480e-01 5.168347889098e-01 4.830262644418e-01 4.560619580927e-01 4.768303381461e-01 5.425369032847e-01 6.102835144058e-01 6.405053008853e-01 6.158026036160e-01 5.449464610316e-01 4.669263142255e-01 4.440306199817e-01 5.008232016616e-01 5.866134906012e-01 6.432190291788e-01 6.416608015627e-01 5.828469753117e-01 4.990510762896e-01 4.537294584792e-01 4.944576686103e-01 5.847440137759e-01 6.574285025513e-01 6.723458545877e-01 6.218196861075e-01 5.323851472006e-01 4.711045062728e-01 5.090245766042e-01 6.218448204390e-01 7.290310570215e-01 7.750777009345e-01 7.374752847189e-01 6.236376292601e-01 4.770622813565e-01 3.957001552630e-01 4.621788847674e-01 5.928073753046e-01 6.846894352955e-01 6.920972351095e-01 6.079342005144e-01 4.605158261129e-01 3.371197662909e-01 3.780494243889e-01 5.302870040665e-01 6.587053069449e-01 7.038578365534e-01 6.505487145973e-01 5.183088440485e-01 3.771223672952e-01 3.692327121357e-01 5.096406722696e-01 6.573644251835e-01 7.472395251773e-01 7.653358551050e-01 7.172794358751e-01 6.343080644357e-01 5.726054798346e-01 5.944597258376e-01 6.990695030749e-01 8.099173321830e-01 8.582688261674e-01 8.350876796240e-01 7.419235410685e-01 6.286061878205e-01 5.817839813921e-01 6.429366832795e-01 7.433438248097e-01 7.978104490998e-01 7.625818239829e-01 6.354111872371e-01 4.597343453769e-01 3.596737202655e-01 4.593945750950e-01 6.322760439512e-01 7.541963628796e-01 7.807777212546e-01 7.104274296195e-01 5.775375999474e-01 4.574958306905e-01 4.421279629984e-01 5.140881629873e-01 5.712344832572e-01 5.536035556322e-01 4.548354378617e-01 3.279005615244e-01 3.221878426930e-01 4.780971232847e-01 6.473497385928e-01 7.459873831862e-01 7.422281703778e-01 6.393455099739e-01 4.816305170034e-01 3.831685136633e-01 4.628073116602e-01 6.215067178735e-01 7.362091058622e-01 7.581599481023e-01 6.842294357494e-01 5.510542117397e-01 4.437445617156e-01 4.591952376708e-01 5.581079500718e-01 6.314512239035e-01 6.225146250124e-01 5.255205894001e-01 3.859441897984e-01 3.326713745905e-01 4.508306636857e-01 6.072970362840e-01 6.993138218964e-01 6.873535367212e-01 5.697464501706e-01 3.841043386378e-01 2.605428851386e-01 3.819391896129e-01 5.762615000494e-01 7.094954151454e-01 7.424783025276e-01 6.763250559098e-01 5.493534256097e-01 4.472194810741e-01 4.665784455236e-01 5.709700434923e-01 6.552523783570e-01 6.648368582582e-01 5.953655491293e-01 4.893533090104e-01 4.413110913193e-01 5.163629412691e-01 6.423988934779e-01 7.288830923762e-01 7.319737459796e-01 6.468025568449e-01 5.067974298856e-01 4.012228044288e-01 4.442347642842e-01 5.907423096984e-01 7.335983063401e-01 8.311587656235e-01 8.668920741380e-01 8.424682563533e-01 7.779591017148e-01 7.099136323243e-01 6.806931206614e-01 7.101243528025e-01 7.775532509161e-01 8.452581113514e-01 8.856591063220e-01 8.821943402787e-01 8.186885761731e-01 7.453189118430e-01 6.949986381796e-01 7.177818929086e-01 8.044760537404e-01 8.981425259051e-01 9.479043079475e-01 9.298571599829e-01 8.490726769641e-01 7.405682914007e-01 6.661192712762e-01 6.775493096897e-01 7.555739708682e-01 8.342504611916e-01 8.638043035517e-01 8.278865067678e-01 7.429096708048e-01 6.564604439488e-01 6.294745770521e-01 6.785899060955e-01 7.536883532004e-01 7.973728057538e-01 7.831883658987e-01 7.216150156288e-01 6.601532407367e-01 6.633517219239e-01 7.480301059431e-01 8.623352989728e-01 9.469302340303e-01 9.702441865896e-01 9.321279320477e-01 8.604850315715e-01 8.005256606675e-01 7.861497991479e-01 8.085043055092e-01 8.281879442975e-01 8.153375478868e-01 7.727521399592e-01 7.374858762707e-01 7.554599770896e-01 8.311362523198e-01 9.320451592676e-01 1.003686740856e+00 1.033580204892e+00 1.006452307549e+00 8.920489485444e-01 7.715509371498e-01 7.138739129964e-01 7.887763488717e-01 9.409078734779e-01 1.071612643772e+00 1.123459724270e+00 1.086095613619e+00 9.896309714868e-01 8.938795227204e-01 8.553091920045e-01 8.750065998806e-01 9.009539920749e-01 8.879639101818e-01 8.343911293625e-01 7.851412341988e-01 7.988885111577e-01 8.789700631932e-01 9.642749324839e-01 9.915201700995e-01 9.334825999554e-01 8.107325520583e-01 6.989914622006e-01 6.981627647810e-01 8.075963392544e-01 9.234692328806e-01 9.635355277409e-01 9.035045609810e-01 7.807204270313e-01 7.022776432413e-01 7.647195462580e-01 9.305600254909e-01 1.084093215802e+00 1.145691198360e+00 1.085628801201e+00 9.220142347982e-01 7.315893561765e-01 6.589825050840e-01 7.758396384879e-01 9.528903558719e-01 1.061081734600e+00 1.042705178473e+00 9.139305067000e-01 7.194709606271e-01 5.814055635496e-01 6.270593210671e-01 7.931312057107e-01 9.299937534146e-01 9.599421632682e-01 8.664476404500e-01 6.882197241697e-01 5.459066860691e-01 6.094189242941e-01 8.200843621399e-01 1.009402162896e+00 1.089570409310e+00 1.032145200940e+00 8.550392410380e-01 6.344656733228e-01 5.420470423808e-01 6.877749150187e-01 9.044557325616e-01 1.047927274983e+00 1.061182400047e+00 9.372336064507e-01 7.111568315265e-01 4.797226238683e-01 4.471431917412e-01 6.317811501653e-01 8.171059884114e-01 9.020434058472e-01 8.602792087085e-01 7.079236335415e-01 5.068129979112e-01 4.008160458374e-01 5.087064245138e-01 6.831334412307e-01 7.956859275773e-01 8.027714630742e-01 7.052306518971e-01 5.426545034742e-01 4.128396547492e-01 4.490354735929e-01 5.999442618783e-01 7.333057262207e-01 7.892726376599e-01 7.573621921001e-01 6.621686647737e-01 5.595280395708e-01 5.118078987426e-01 5.475665593317e-01 6.220579397780e-01 6.763702587090e-01 6.783725964111e-01 6.226685866538e-01 5.277766321601e-01 4.392312396352e-01 4.217639217498e-01 4.914742476324e-01 5.916792048171e-01 6.689400058294e-01 6.970649991029e-01 6.706886188465e-01 6.013713442860e-01 5.167946657719e-01 4.576540761418e-01 4.550870673229e-01 4.955615927817e-01 5.367152814249e-01 5.456237054867e-01 5.094491887058e-01 4.358517849088e-01 3.583840501744e-01 3.398175157319e-01 4.106075341154e-01 5.190722145741e-01 6.083262491393e-01 6.453542858407e-01 6.146207769156e-01 5.149641768863e-01 3.606483349044e-01 1.991713615055e-01 2.068362072640e-01 3.780286638163e-01 5.423904342216e-01 6.507392729487e-01 6.838006838936e-01 6.374215848845e-01 5.220288926003e-01 3.659271215210e-01 2.366309040501e-01 2.588367072412e-01 3.798121297200e-01 4.794028262119e-01 5.156113311006e-01 4.785421394395e-01 3.791180228046e-01 2.583183517769e-01 2.279073201342e-01 3.423670928921e-01 4.822570243102e-01 5.806494104708e-01 6.121165023059e-01 5.711707552442e-01 4.698527642787e-01 3.427203973587e-01 2.661580016055e-01 3.156650722184e-01 4.217469831612e-01 5.025642407512e-01 5.260319896053e-01 4.865512785994e-01 3.980221276962e-01 2.975264055289e-01 2.540957725378e-01 3.036422671574e-01 3.792761308902e-01 4.226455803297e-01 4.122366139191e-01 3.504381386423e-01 2.645208719422e-01 2.230137178651e-01 2.833213485266e-01 3.836009404119e-01 4.605073600843e-01 4.868114429064e-01 4.560580816203e-01 3.788158211448e-01 2.861731398822e-01 2.382018976541e-01 2.755747332904e-01 3.438778037683e-01 3.860993353220e-01 3.805103648690e-01 3.305224194591e-01 2.667036229612e-01 2.527597347043e-01 3.184534555119e-01 4.077306436892e-01 4.679608411948e-01 4.731339616947e-01 4.173309667506e-01 3.171773534682e-01 2.353621728180e-01 2.843653429379e-01 4.257095800845e-01 5.619973644848e-01 6.476470337640e-01 6.622889881729e-01 6.027356543308e-01 4.838858119810e-01 3.477508243237e-01 2.891825768962e-01 3.727610787627e-01 5.017775170532e-01 5.970778599388e-01 6.290032122858e-01 5.943869843414e-01 5.134993919965e-01 4.361516859369e-01 4.331872754296e-01 5.189905778798e-01 6.317718160758e-01 7.154645125360e-01 7.421797754748e-01 7.069990985568e-01 6.264023493691e-01 5.405166747014e-01 5.073198219229e-01 5.555518906061e-01 6.470639357193e-01 7.272108318759e-01 7.628256536606e-01 7.436668980381e-01 6.792595352530e-01 5.977022604409e-01 5.416391207338e-01 5.449442445903e-01 5.980791656915e-01 6.612309298365e-01 7.020870134695e-01 7.083190240701e-01 6.858982161903e-01 6.542810694312e-01 6.371512136990e-01 6.469952878110e-01 6.755335852241e-01 7.025541985046e-01 7.115395598023e-01 6.983644748881e-01 6.725176246933e-01 6.521649443751e-01 6.524467532014e-01 6.724896621835e-01 6.952332034941e-01 7.003273223547e-01 6.763161721382e-01 6.273162923127e-01 5.756921225846e-01 5.560075204956e-01 5.890801037725e-01 6.578408107456e-01 7.246937058841e-01 7.590380627572e-01 7.475055102868e-01 6.968927929144e-01 6.364377567877e-01 6.123239385824e-01 6.551040975807e-01 7.447262483597e-01 8.332376543206e-01 8.812173084284e-01 8.691649461547e-01 7.996540753554e-01 7.006432371321e-01 6.280364076024e-01 6.407818896223e-01 7.351840106432e-01 8.497931127219e-01 9.287689054423e-01 9.427749207857e-01 8.884125949333e-01 7.889465937685e-01 6.970909592535e-01 6.805058316630e-01 7.590960598455e-01 8.793682827410e-01 9.776635928066e-01 1.016213910032e+00 9.846543406999e-01 8.979840869020e-01 7.959195035470e-01 7.350915622886e-01 7.528284457833e-01 8.267555341832e-01 9.018828742316e-01 9.369444534359e-01 9.178361554213e-01 8.566437424625e-01 7.876388486894e-01 7.539560915657e-01 7.761559447667e-01 8.316139465016e-01 8.783941230451e-01 8.865383526639e-01 8.497343015081e-01 7.868892062377e-01 7.377609261271e-01 7.417602960929e-01 8.014751663263e-01 8.796779395110e-01 9.338305647767e-01 9.384490993761e-01 8.900300551288e-01 8.069801980785e-01 7.270338750909e-01 6.930684019665e-01 7.193320683890e-01 7.760523139017e-01 8.206581702280e-01 8.265955732001e-01 7.904251268778e-01 7.311338721282e-01 6.850560761185e-01 6.869904020273e-01 7.394797369959e-01 8.108628440911e-01 8.647128337598e-01 8.788058750346e-01 8.489640642911e-01 7.884387978329e-01 7.257422193247e-01 6.961217584932e-01 7.197309947725e-01 7.841076652602e-01 8.575411210535e-01 9.114071321555e-01 9.287898907448e-01 9.047031366770e-01 8.453128035864e-01 7.682576008608e-01 7.026775679720e-01 6.815920525235e-01 7.193221751766e-01 7.964392327657e-01 8.768870116070e-01 9.296906251804e-01 9.370292240334e-01 8.965802888302e-01 8.236581491470e-01 7.524665896332e-01 7.269521250052e-01 7.683050350972e-01 8.512428577579e-01 9.292999499645e-01 9.663018876491e-01 9.470171285603e-01 8.794474912639e-01 7.960812645078e-01 7.480316279820e-01 7.725561368696e-01 8.528329957120e-01 9.360851731236e-01 9.767995121026e-01 9.536108198501e-01 8.723950719451e-01 7.691275009186e-01 7.080703678343e-01 7.424679570412e-01 8.515776987989e-01 9.676420453384e-01 1.036265019361e+00 1.031667312603e+00 9.552957545200e-01 8.355364769727e-01 7.278648108472e-01 6.960766622985e-01 7.522358062694e-01 8.401157079618e-01 8.985717068575e-01 8.959873806627e-01 8.313788293027e-01 7.322867362074e-01 6.519141455052e-01 6.438428147354e-01 7.061984162382e-01 7.838264041045e-01 8.257886126286e-01 8.092035712534e-01 7.399443250518e-01 6.522215736419e-01 6.030759815236e-01 6.335105077668e-01 7.194115838153e-01 8.033836164601e-01 8.442149166643e-01 8.274906924794e-01 7.638492391389e-01 6.866765225059e-01 6.424061526553e-01 6.582189229373e-01 7.127713782669e-01 7.607092594841e-01 7.691982536605e-01 7.295394649010e-01 6.580281823651e-01 5.940486506551e-01 5.829957243467e-01 6.333334522902e-01 7.060028639643e-01 7.562306274881e-01 7.588728899654e-01 7.115067604857e-01 6.337532508921e-01 5.652851403141e-01 5.492947000968e-01 5.919471802658e-01 6.548434061008e-01 6.963889017001e-01 6.950954366060e-01 6.515313603852e-01 5.866071516362e-01 5.367955605469e-01 5.340113279729e-01 5.739028610868e-01 6.208344369819e-01 6.413408179474e-01 6.200831926238e-01 5.622409748294e-01 4.944914661913e-01 4.612440830745e-01 4.931633884870e-01 5.695747782998e-01 6.456344197602e-01 6.886444187069e-01 6.840392482444e-01 6.332578742521e-01 5.527339062123e-01 4.740574270138e-01 4.375534991466e-01 4.616719283741e-01 5.204597652958e-01 5.754872729669e-01 6.028044827024e-01 5.945139090792e-01 5.553800972935e-01 5.006594937222e-01 4.536551947749e-01 4.376585307423e-01 4.595387275457e-01 5.042085515930e-01 5.500519427823e-01 5.818691156083e-01 5.933559222431e-01 5.861150307551e-01 5.683084677015e-01 5.525424763561e-01 5.512287948933e-01 5.696416459759e-01 6.021264226818e-01 6.357365901534e-01 6.570047057867e-01 6.568099282046e-01 6.329330610298e-01 5.915279917881e-01 5.477100693650e-01 5.226157618840e-01 5.321415888910e-01 5.731740391079e-01 6.259610775119e-01 6.685991367290e-01 6.863439012820e-01 6.745436383173e-01 6.395860403694e-01 5.990775042500e-01 5.779595067627e-01 5.947871405386e-01 6.457345000303e-01 7.080241978729e-01 7.568274144752e-01 7.757790155349e-01 7.601952921054e-01 7.179288664573e-01 6.688848339022e-01 6.395697283788e-01 6.477833534629e-01 6.871061222634e-01 7.324961957782e-01 7.590133332212e-01 7.534484678504e-01 7.181442439401e-01 6.715466333049e-01 6.433512701003e-01 6.568790313937e-01 7.072979677630e-01 7.655031943783e-01 8.007944714238e-01 7.950434800886e-01 7.472241485120e-01 6.752807985874e-01 6.153607409556e-01 6.066370936597e-01 6.556943482996e-01 7.282562427838e-01 7.835122635252e-01 7.969554609704e-01 7.646326125664e-01 7.031099467690e-01 6.470722552751e-01 6.347028890584e-01 6.757069810706e-01 7.415251878391e-01 7.954710323971e-01 8.170633733875e-01 8.080241529709e-01 7.901175946346e-01 7.938992616306e-01 8.357058945476e-01 9.016347899595e-01 9.590925086524e-01 9.787817595708e-01 9.479568349013e-01 8.765806675305e-01 8.002358133783e-01 7.714145066347e-01 8.205474800401e-01 9.210775310872e-01 1.017855621954e+00 1.066908483529e+00 1.047913178505e+00 9.662115371082e-01 8.550740029874e-01 7.751186080194e-01 7.854029818793e-01 8.817795104217e-01 1.002949440404e+00 1.091586798898e+00 1.117922869795e+00 1.079514032478e+00 9.989695929545e-01 9.199703360567e-01 8.909276190966e-01 9.295051790288e-01 1.006147298719e+00 1.074320521694e+00 1.101438325687e+00 1.078002334141e+00 1.016888470222e+00 9.490241852823e-01 9.116939600715e-01 9.255860934861e-01 9.784125700587e-01 1.037887479910e+00 1.075519016506e+00 1.078048266778e+00 1.048258275835e+00 1.001431052675e+00 9.589933252289e-01 9.391423415020e-01 9.478131364773e-01 9.772312564015e-01 1.013197683034e+00 1.043212996206e+00 1.059827360117e+00 1.060244535501e+00 1.044983822659e+00 1.017081759946e+00 9.822071349064e-01 9.486555896879e-01 9.257789696716e-01 9.203528381978e-01 9.326726849658e-01 9.559183565149e-01 9.800015241753e-01 9.966435019133e-01 1.002654782997e+00 1.000382083351e+00 9.955234413461e-01 9.936727085571e-01 9.973679306925e-01 1.005516986521e+00 1.015395652902e+00 1.025071213725e+00 1.034283918543e+00 1.043337540717e+00 1.051205391572e+00 1.055063640241e+00 1.052069127249e+00 1.042340253636e+00 1.030963059020e+00 1.026595135572e+00 1.036017310071e+00 1.057900240493e+00 1.081320820864e+00 1.091349414733e+00 1.077744683054e+00 1.042270210251e+00 1.002204177775e+00 9.856964391731e-01 1.014420486718e+00 1.083685125218e+00 1.163544326105e+00 1.218503133809e+00 1.224309687812e+00 1.176320058244e+00 1.093529493801e+00 1.017717886694e+00 9.972351319464e-01 1.048991369075e+00 1.139294111701e+00 1.214002380108e+00 1.231950057955e+00 1.177514813641e+00 1.064699950864e+00 9.402628236704e-01 8.766038783144e-01 9.214811904660e-01 1.040604039650e+00 1.157982024065e+00 1.215865561706e+00 1.189006819458e+00 1.084310524213e+00 9.425615016202e-01 8.388923412288e-01 8.474050028184e-01 9.588807510782e-01 1.092946467183e+00 1.179695347471e+00 1.184731581294e+00 1.106495693613e+00 9.743064505915e-01 8.483325886513e-01 8.028305871249e-01 8.621079086017e-01 9.695090629389e-01 1.053922293635e+00 1.074404722024e+00 1.023123795441e+00 9.221157415318e-01 8.210341408205e-01 7.822577212930e-01 8.317006802876e-01 9.298061402613e-01 1.017790976385e+00 1.057832179766e+00 1.038990153683e+00 9.736902056131e-01 8.929404274079e-01 8.363889342820e-01 8.304038890261e-01 8.675575775295e-01 9.165631986849e-01 9.486220461990e-01 9.508072566911e-01 9.262005805690e-01 8.886223599576e-01 8.548482699076e-01 8.359454715817e-01 8.326185633863e-01 8.384798624948e-01 8.472978018127e-01 8.573834910387e-01 8.703651924607e-01 8.867113204312e-01 9.027274969198e-01 9.116104093952e-01 9.077780904155e-01 8.913758630601e-01 8.699293459557e-01 8.555511774278e-01 8.575076829393e-01 8.745091942402e-01 8.941786395747e-01 9.003145860891e-01 8.815830643205e-01 8.372523669948e-01 7.794344891859e-01 7.309868028667e-01 7.150983412088e-01 7.377053657961e-01 7.812101964563e-01 8.184994451028e-01 8.288110653998e-01 8.045499817777e-01 7.525363732886e-01 6.928600231974e-01 6.529939784332e-01 6.521749611411e-01 6.850840181571e-01 7.267827137629e-01 7.518436259961e-01 7.457780234518e-01 7.073571407232e-01 6.477344126550e-01 5.876913709841e-01 5.499482439141e-01 5.446794789005e-01 5.604689429534e-01 5.747391011554e-01 5.696151454579e-01 5.389367391549e-01 4.891819446517e-01 4.382128349001e-01 4.094441579993e-01 4.159343509932e-01 4.471748223720e-01 4.805307087455e-01 4.988684988919e-01 4.962276392400e-01 4.767755963097e-01 4.512782016637e-01 4.310877785822e-01 4.207926869270e-01 4.153847984378e-01 4.059442902551e-01 3.884499817631e-01 3.691486997286e-01 3.631716956897e-01 3.824014982292e-01 4.209829789853e-01 4.585968870280e-01 4.743025273948e-01 4.549112233065e-01 3.987067405285e-01 3.200536823807e-01 2.603548924778e-01 2.789607036922e-01 3.651972796474e-01 4.585761484109e-01 5.203327846893e-01 5.322415416412e-01 4.904494716062e-01 4.049990872300e-01 3.041187162702e-01 2.453253395163e-01 2.784944847673e-01 3.549199545957e-01 4.120619780471e-01 4.230091103583e-01 3.845570597699e-01 3.154162468400e-01 2.657027606158e-01 2.968072535855e-01 3.876782210583e-01 4.752067613994e-01 5.212024622471e-01 5.097590826635e-01 4.432767700156e-01 3.468890292132e-01 2.844065032756e-01 3.291675379630e-01 4.401384274993e-01 5.402918751041e-01 5.892055222616e-01 5.710969951751e-01 4.887860358555e-01 3.665725784966e-01 2.688525833397e-01 2.962758366723e-01 4.123805146926e-01 5.180625143056e-01 5.680250338279e-01 5.481458641517e-01 4.672070324547e-01 3.649302743344e-01 3.305603000318e-01 4.222878492802e-01 5.641346123033e-01 6.804472389430e-01 7.343151350566e-01 7.130749584619e-01 6.249828267275e-01 5.038968611215e-01 4.212173321024e-01 4.544662431102e-01 5.723422627103e-01 6.897609392630e-01 7.563246705119e-01 7.532467294354e-01 6.853791911803e-01 5.815450122801e-01 4.987214019905e-01 5.014219388666e-01 5.862002201203e-01 6.881848495280e-01 7.560510871983e-01 7.681458198287e-01 7.275598451055e-01 6.600890037522e-01 6.108163784901e-01 6.211567769177e-01 6.882279564178e-01 7.696673959178e-01 8.241305988290e-01 8.292415788331e-01 7.829645367121e-01 7.033185918129e-01 6.282243120403e-01 6.046760947109e-01 6.512477935524e-01 7.372553187395e-01 8.178439270446e-01 8.629479993601e-01 8.614566783571e-01 8.194602054437e-01 7.589021678525e-01 7.137194339889e-01 7.149006624169e-01 7.664388187267e-01 8.425280854955e-01 9.101970831869e-01 9.460749210252e-01 9.406465958994e-01 8.983154917792e-01 8.366185909397e-01 7.829215993713e-01 7.635793531648e-01 7.860044887907e-01 8.322755412450e-01 8.742785726876e-01 8.908902215092e-01 8.756256030686e-01 8.383516529376e-01 8.030168317042e-01 7.974871232786e-01 8.342121825882e-01 8.993614986947e-01 9.650836985901e-01 1.007915600979e+00 1.018321036914e+00 1.002802754436e+00 9.810670174358e-01 9.765641828133e-01 1.001290672481e+00 1.046361584337e+00 1.089028710366e+00 1.107914404755e+00 1.094012747814e+00 1.054929664184e+00 1.012914927270e+00 9.944713130879e-01 1.012254682370e+00 1.053904418491e+00 1.091704983355e+00 1.101391621477e+00 1.074757235206e+00 1.024337679324e+00 9.808625102865e-01 9.780737537689e-01 1.026046134092e+00 1.100272660338e+00 1.161278090647e+00 1.178093144766e+00 1.139596893439e+00 1.058631739802e+00 9.723156490383e-01 9.313393966555e-01 9.653678798747e-01 1.052427863610e+00 1.140588042430e+00 1.185601416015e+00 1.166194186332e+00 1.086700763854e+00 9.774950645803e-01 8.915062780062e-01 8.802371904390e-01 9.471498878320e-01 1.043938549679e+00 1.117298297940e+00 1.136770274659e+00 1.098709443381e+00 1.024464898746e+00 9.551381279169e-01 9.337331052428e-01 9.724783910370e-01 1.041166351417e+00 1.094988465530e+00 1.102242071212e+00 1.054095971605e+00 9.662830503438e-01 8.777778612984e-01 8.383393589566e-01 8.721599994082e-01 9.518356799449e-01 1.026209362812e+00 1.056070308380e+00 1.026059779178e+00 9.466065542370e-01 8.551353861236e-01 8.095161122180e-01 8.505795037674e-01 9.577781425818e-01 1.072825070840e+00 1.145917171587e+00 1.150989113925e+00 1.087053505564e+00 9.794945508925e-01 8.812103209553e-01 8.565315925159e-01 9.270130236048e-01 1.045046651627e+00 1.144108076496e+00 1.178146260442e+00 1.128344793166e+00 1.003404377644e+00 8.439731124264e-01 7.299834163155e-01 7.473028019825e-01 8.819600625044e-01 1.040482659125e+00 1.149608487576e+00 1.174070352963e+00 1.109576895898e+00 9.810590390228e-01 8.456635152813e-01 7.850839540745e-01 8.435329239378e-01 9.711960692126e-01 1.088649715904e+00 1.145485577349e+00 1.125314749734e+00 1.041181320497e+00 9.324482510876e-01 8.557180491825e-01 8.519540627393e-01 9.061476307596e-01 9.642281182455e-01 9.802948028432e-01 9.368071675157e-01 8.471088330079e-01 7.545186095164e-01 7.186911311793e-01 7.659890568760e-01 8.568256490961e-01 9.312141124907e-01 9.503402234466e-01 9.039566508423e-01 8.093797564368e-01 7.101803516203e-01 6.635674201508e-01 6.943107850339e-01 7.640279956566e-01 8.161581916032e-01 8.169549582820e-01 7.625139130061e-01 6.776023446287e-01 6.112570761063e-01 6.095078163079e-01 6.650560433379e-01 7.251697428848e-01 7.437571256068e-01 7.027049377601e-01 6.156744761727e-01 5.333144079399e-01 5.301081615196e-01 6.221138340240e-01 7.421257414089e-01 8.234437773739e-01 8.301951008719e-01 7.549262452954e-01 6.196843308230e-01 4.878455502978e-01 4.657756969475e-01 5.755830788921e-01 7.125451362889e-01 7.948201732477e-01 7.858582742275e-01 6.802147604634e-01 5.029043598811e-01 3.364204778660e-01 3.636722735563e-01 5.541575780729e-01 7.356674116296e-01 8.365726969945e-01 8.306693206783e-01 7.190361295393e-01 5.324454318828e-01 3.605914175735e-01 3.898568136783e-01 5.853069603217e-01 7.719254745718e-01 8.766090912107e-01 8.736571879631e-01 7.651474173716e-01 5.807001375654e-01 3.950425069020e-01 3.651997865370e-01 5.127859202183e-01 6.703688383067e-01 7.548184655315e-01 7.415557175650e-01 6.390217108992e-01 4.914050263652e-01 4.009899057455e-01 4.708919662759e-01 6.237422529502e-01 7.480943694226e-01 7.924576910683e-01 7.435121024646e-01 6.186873724705e-01 4.748182263812e-01 4.235191381955e-01 5.215204483369e-01 6.655206892660e-01 7.633143533115e-01 7.759064296346e-01 6.989660756992e-01 5.599250155702e-01 4.310608258882e-01 4.266072591143e-01 5.453218952122e-01 6.707792125339e-01 7.311877327633e-01 7.022012766106e-01 5.946027528585e-01 4.625613975311e-01 4.219354953953e-01 5.340019010306e-01 6.929434083565e-01 8.029665185144e-01 8.201465912838e-01 7.357459816888e-01 5.771974867871e-01 4.345953934125e-01 4.688259695375e-01 6.579950964050e-01 8.474095249616e-01 9.534329666079e-01 9.407531955109e-01 8.067007958024e-01 5.861545737644e-01 3.979764410232e-01 4.821669632158e-01 7.470694544535e-01 9.887783830004e-01 1.126377954599e+00 1.127579879957e+00 9.921816484853e-01 7.556084824925e-01 5.185300537003e-01 5.051634522765e-01 7.370835065881e-01 9.866614248853e-01 1.141703490403e+00 1.160486072227e+00 1.038724253611e+00 8.069254389000e-01 5.495587556746e-01 4.705615280486e-01 6.661328954345e-01 9.121413524592e-01 1.077125369465e+00 1.115276000818e+00 1.021281287661e+00 8.246071224740e-01 6.035304696389e-01 5.212773750609e-01 6.697408970526e-01 8.903704899012e-01 1.058107204158e+00 1.126062913579e+00 1.088787078727e+00 9.719805524878e-01 8.306120049425e-01 7.408553915734e-01 7.524759792327e-01 8.323229583452e-01 9.112791608327e-01 9.480511786982e-01 9.380925269265e-01 9.041659652144e-01 8.807464360019e-01 8.900314671996e-01 9.246277409577e-01 9.581964501950e-01 9.699263808343e-01 9.587723994795e-01 9.435200257774e-01 9.497982090941e-01 9.884823091914e-01 1.044957621573e+00 1.091886208484e+00 1.109339124208e+00 1.096402996153e+00 1.072054857778e+00 1.064451549554e+00 1.089445327683e+00 1.134956724644e+00 1.169811968755e+00 1.166169498717e+00 1.116745726674e+00 1.043185669751e+00 9.935123166124e-01 1.014424748783e+00 1.105185969129e+00 1.215805307871e+00 1.290272711406e+00 1.295660431430e+00 1.231459686064e+00 1.132676473263e+00 1.064149224127e+00 1.083759219764e+00 1.184404599432e+00 1.300883575695e+00 1.368282070786e+00 1.353180731371e+00 1.260971687741e+00 1.138271739671e+00 1.064682632256e+00 1.101450511679e+00 1.222950579306e+00 1.345775591757e+00 1.400195276128e+00 1.356394913349e+00 1.229039190582e+00 1.081900718899e+00 1.018650851399e+00 1.102911185908e+00 1.276173900556e+00 1.433109306156e+00 1.502648190229e+00 1.460907426484e+00 1.330272205418e+00 1.180948869828e+00 1.115594193965e+00 1.189676568528e+00 1.342676078769e+00 1.471035860798e+00 1.505093917067e+00 1.424087788049e+00 1.257237955273e+00 1.088542127464e+00 1.038199863622e+00 1.151426150514e+00 1.334274152810e+00 1.471435167531e+00 1.497697165151e+00 1.400676567224e+00 1.220422530156e+00 1.056041099218e+00 1.037415534049e+00 1.188477225240e+00 1.393079059457e+00 1.537169333474e+00 1.563798093223e+00 1.469434216324e+00 1.302237364488e+00 1.161685240535e+00 1.156016992909e+00 1.288954940554e+00 1.454446542326e+00 1.550573236292e+00 1.527154470976e+00 1.387857600824e+00 1.193355601021e+00 1.064121041932e+00 1.112315749365e+00 1.298633694802e+00 1.487888868754e+00 1.579660652031e+00 1.531117234607e+00 1.352168799492e+00 1.111769260651e+00 9.544323452175e-01 1.024592738561e+00 1.258478621026e+00 1.487987633902e+00 1.606858245113e+00 1.572898798705e+00 1.394155014184e+00 1.131045943127e+00 9.153904241385e-01 9.182288979134e-01 1.123437861621e+00 1.353411409457e+00 1.487909378452e+00 1.479153805678e+00 1.330181696984e+00 1.091209630568e+00 8.721704467113e-01 8.295411786402e-01 9.859524195677e-01 1.190115471903e+00 1.324016842468e+00 1.340647643770e+00 1.242539188383e+00 1.073862487256e+00 9.191871344824e-01 8.758686236606e-01 9.585365971771e-01 1.079808773251e+00 1.155300339115e+00 1.148061355276e+00 1.064466567929e+00 9.476481794891e-01 8.660055486644e-01 8.710944353089e-01 9.434635588211e-01 1.017779159394e+00 1.043493774724e+00 1.005441419450e+00 9.232956257809e-01 8.454810354500e-01 8.258179967200e-01 8.762251655474e-01 9.544779703457e-01 1.009402247810e+00 1.014099036204e+00 9.722219389700e-01 9.141252157930e-01 8.824861554956e-01 9.010443624952e-01 9.512640314063e-01 9.906063245560e-01 9.851054067744e-01 9.258399598973e-01 8.340342710111e-01 7.595151704885e-01 7.558546147987e-01 8.256500793343e-01 9.151910601592e-01 9.675544988480e-01 9.512778116097e-01 8.647922041160e-01 7.392710266568e-01 6.435501092036e-01 6.556100747125e-01 7.689314059667e-01 9.024858983820e-01 9.901537313989e-01 1.000566298190e+00 9.316507421250e-01 8.087234516765e-01 6.866097836652e-01 6.391745998043e-01 6.950306070438e-01 7.977523579424e-01 8.775903207921e-01 8.955668426906e-01 8.421971701929e-01 7.325159334161e-01 6.056232910387e-01 5.232446744963e-01 5.333207489725e-01 6.078248472118e-01 6.821943817876e-01 7.156618950683e-01 6.959222167271e-01 6.320660650385e-01 5.504480872636e-01 4.891999349149e-01 4.781472107861e-01 5.097503256388e-01 5.494385001108e-01 5.691316412230e-01 5.586548861667e-01 5.234322567464e-01 4.796798436579e-01 4.469820437545e-01 4.363262150138e-01 4.420096091102e-01 4.488939048563e-01 4.459903973464e-01 4.333942608955e-01 4.218735303874e-01 4.260749243083e-01 4.523201203186e-01 4.921615714255e-01 5.294510479153e-01 5.504250058732e-01 5.488778616663e-01 5.279282799832e-01 4.999784077450e-01 4.833259154544e-01 4.921482285121e-01 5.247154540990e-01 5.646940781876e-01 5.932315793432e-01 5.980033011618e-01 5.768578190222e-01 5.391626146455e-01 5.050941958887e-01 4.978168088364e-01 5.257823652538e-01 5.739721775783e-01 6.177444251606e-01 6.387383900278e-01 6.313412476844e-01 6.043318328389e-01 5.792343477954e-01 5.802403136617e-01 6.147442970121e-01 6.650807348175e-01 7.031513597476e-01 7.071247365659e-01 6.691756244109e-01 5.990921328169e-01 5.271757163306e-01 4.982845639329e-01 5.351710969630e-01 6.079956201007e-01 6.686245218532e-01 6.840842181929e-01 6.424347006474e-01 5.538067256446e-01 4.565683094456e-01 4.206400273531e-01 4.863356333587e-01 6.005495615351e-01 6.962681481714e-01 7.364985880641e-01 7.098091761563e-01 6.278205201869e-01 5.291231151618e-01 4.804310426340e-01 5.274042244954e-01 6.295137711375e-01 7.188146090959e-01 7.537386706794e-01 7.202146668769e-01 6.284425730843e-01 5.159591918067e-01 4.515523394338e-01 4.892865093738e-01 5.887029444637e-01 6.771777641951e-01 7.133888498775e-01 6.866634312218e-01 6.123894220848e-01 5.327284953894e-01 5.070437501310e-01 5.589839100005e-01 6.451599126627e-01 7.116222789341e-01 7.302853065524e-01 7.012816331955e-01 6.511054256163e-01 6.250514219430e-01 6.560352838996e-01 7.288195557868e-01 7.977656323542e-01 8.248594008394e-01 7.953303767367e-01 7.222495866435e-01 6.499287846715e-01 6.413281997602e-01 7.194565640257e-01 8.369873753292e-01 9.318996236823e-01 9.645974958905e-01 9.223698609344e-01 8.200815852333e-01 7.040930193572e-01 6.489406585854e-01 7.016472285845e-01 8.188671519330e-01 9.257029956765e-01 9.742077057304e-01 9.481556588905e-01 8.591508808551e-01 7.456544252724e-01 6.679832282434e-01 6.731115849721e-01 7.419132097564e-01 8.146673040918e-01 8.482803510321e-01 8.317276090596e-01 7.835376468156e-01 7.439996508420e-01 7.515036481510e-01 8.071745915622e-01 8.746202341914e-01 9.146640239957e-01 9.085036317436e-01 8.642684262303e-01 8.158849271245e-01 8.079266210362e-01 8.589534849677e-01 9.407933358276e-01 1.005778315036e+00 1.018479147814e+00 9.678796103614e-01 8.712416265090e-01 7.756706778408e-01 7.437790064948e-01 7.995340160605e-01 8.973885153991e-01 9.739673312102e-01 9.902525745773e-01 9.389804251148e-01 8.453715979079e-01 7.663090529284e-01 7.655240305311e-01 8.499310935979e-01 9.611395070363e-01 1.037814868201e+00 1.047606316161e+00 9.905539495411e-01 8.990451722341e-01 8.327675954409e-01 8.453507881145e-01 9.288009092145e-01 1.022593839966e+00 1.070011796111e+00 1.043852129664e+00 9.508303334527e-01 8.346141363249e-01 7.716138627151e-01 8.181816310922e-01 9.395098003829e-01 1.054268666194e+00 1.102917187752e+00 1.061541211570e+00 9.416822626093e-01 7.954633674247e-01 7.181251041017e-01 7.815957636759e-01 9.331410056039e-01 1.071953653645e+00 1.133176134504e+00 1.091894082515e+00 9.579144330218e-01 7.792540187536e-01 6.530292532643e-01 6.807134488546e-01 8.239478259478e-01 9.650085176339e-01 1.029882312368e+00 9.919887585127e-01 8.623906060830e-01 6.939573320251e-01 5.951418751690e-01 6.627467183192e-01 8.298893631138e-01 9.781226283877e-01 1.041728952291e+00 9.985545993179e-01 8.613454068245e-01 6.831531037492e-01 5.743023224711e-01 6.388816133091e-01 8.076025049015e-01 9.565713085167e-01 1.018726409448e+00 9.704347487674e-01 8.201787110629e-01 6.109661039725e-01 4.468187075600e-01 4.817712582409e-01 6.568828817129e-01 8.158589307858e-01 8.882081493818e-01 8.529469356919e-01 7.213950338364e-01 5.417272492340e-01 4.281022186257e-01 5.064933608316e-01 6.872604946894e-01 8.414439151277e-01 9.123558482748e-01 8.840774399530e-01 7.706790295274e-01 6.198930950343e-01 5.239985935341e-01 5.685611447606e-01 7.028265845217e-01 8.251664018116e-01 8.796252030584e-01 8.497863364577e-01 7.496632510403e-01 6.243175478171e-01 5.495455294749e-01 5.813251150388e-01 6.778914453811e-01 7.609657943736e-01 7.848380656551e-01 7.394819166625e-01 6.465481005628e-01 5.607365715648e-01 5.517067358339e-01 6.291356217696e-01 7.284937572472e-01 7.879940502395e-01 7.766243159973e-01 6.917170382030e-01 5.591233105581e-01 4.432337345391e-01 4.372852312294e-01 5.401777982787e-01 6.560371272492e-01 7.196028800390e-01 7.051543874444e-01 6.143937260140e-01 4.758447197481e-01 3.594960737598e-01 3.703647269012e-01 4.881535091608e-01 6.058146873089e-01 6.674075800605e-01 6.562082752826e-01 5.818874310922e-01 4.811106836608e-01 4.204860793497e-01 4.532022145518e-01 5.417839246065e-01 6.166155875569e-01 6.380112864630e-01 5.960947446513e-01 5.066998171393e-01 4.144418616698e-01 3.876759767273e-01 4.474686169273e-01 5.328727400441e-01 5.870077932506e-01 5.867808648629e-01 5.382691301576e-01 4.768497374327e-01 4.608448554540e-01 5.202645296618e-01 6.163660745338e-01 6.941760224752e-01 7.206964226370e-01 6.883363412517e-01 6.153653483738e-01 5.477423967543e-01 5.428540367886e-01 6.109606159673e-01 7.010603038280e-01 7.592828363758e-01 7.565245038115e-01 6.897345063719e-01 5.830605778063e-01 4.928854268813e-01 4.894765324157e-01 5.727732561486e-01 6.717782557247e-01 7.300699717949e-01 7.251587005668e-01 6.639307176041e-01 5.823712222404e-01 5.406094148461e-01 5.783806503968e-01 6.635874419176e-01 7.349494747695e-01 7.521147387555e-01 7.039005326522e-01 6.087744752121e-01 5.190809044418e-01 5.069324387991e-01 5.840089590825e-01 6.817546735877e-01 7.357731690534e-01 7.144772119833e-01 6.165238892876e-01 4.750641759726e-01 3.810356087788e-01 4.438340309726e-01 5.999515227564e-01 7.364572596989e-01 7.978650371093e-01 7.655963358724e-01 6.507990334958e-01 5.032783330102e-01 4.342492367500e-01 5.291505166840e-01 6.936097385793e-01 8.208191658255e-01 8.601900461717e-01 7.976188263162e-01 6.512036457199e-01 4.855572970097e-01 4.406348061249e-01 5.792445071377e-01 7.639189291700e-01 8.903426774322e-01 9.145158356407e-01 8.286702015966e-01 6.607679099191e-01 4.976740343651e-01 5.039519851533e-01 6.920677361941e-01 9.036695888545e-01 1.043888649333e+00 1.073473350928e+00 9.879670139386e-01 8.171822056942e-01 6.390174356181e-01 5.895949874223e-01 7.196631359871e-01 9.038503752347e-01 1.034258353039e+00 1.063862881242e+00 9.864409071425e-01 8.317630991453e-01 6.736762000361e-01 6.270472238391e-01 7.315351184080e-01 8.865518186622e-01 9.966629269473e-01 1.019257214145e+00 9.521683587094e-01 8.288573828007e-01 7.191250544899e-01 7.041726861107e-01 7.910929920053e-01 9.038059824419e-01 9.723013555114e-01 9.650385389734e-01 8.858533637574e-01 7.711790595688e-01 6.857481617932e-01 6.870261790078e-01 7.600799516776e-01 8.375362750244e-01 8.672314263228e-01 8.320880487217e-01 7.491086549598e-01 6.674927192433e-01 6.500023997489e-01 7.131357622798e-01 8.060484709737e-01 8.703728454277e-01 8.759661880222e-01 8.245859225390e-01 7.488897372329e-01 7.044714735048e-01 7.322118929869e-01 8.124345874776e-01 8.885522120140e-01 9.156357252030e-01 8.771344056466e-01 7.874734911194e-01 6.938246534004e-01 6.636179434298e-01 7.245541458229e-01 8.273511754228e-01 9.056238999480e-01 9.201735470949e-01 8.645226811764e-01 7.661141915782e-01 6.884319784717e-01 7.033716790043e-01 8.118589002679e-01 9.442018839710e-01 1.036276479764e+00 1.055803183645e+00 1.001594099573e+00 9.030478849134e-01 8.185389721113e-01 8.109993940024e-01 8.886374954592e-01 9.958934681967e-01 1.072221749966e+00 1.084396860564e+00 1.029681198941e+00 9.344483938148e-01 8.502066278968e-01 8.313495041196e-01 8.875477910368e-01 9.736084463784e-01 1.036313444723e+00 1.046128219183e+00 1.002711400806e+00 9.331361367307e-01 8.838291542985e-01 8.939345871377e-01 9.598608952236e-01 1.039670001278e+00 1.089503845849e+00 1.085359867286e+00 1.028053279825e+00 9.428551865259e-01 8.739544496756e-01 8.625449285727e-01 9.112285764149e-01 9.811421995725e-01 1.027092395558e+00 1.022115474422e+00 9.635885409446e-01 8.740250560520e-01 7.987815156386e-01 7.872440830460e-01 8.498736651787e-01 9.466614863479e-01 1.027524569115e+00 1.060604028550e+00 1.037356856836e+00 9.718637642489e-01 8.986125061858e-01 8.618306129285e-01 8.870564049193e-01 9.571845190615e-01 1.029603238516e+00 1.067203749811e+00 1.052024867842e+00 9.877218911598e-01 8.992047372602e-01 8.281126682859e-01 8.132735111013e-01 8.576435557668e-01 9.251982145859e-01 9.741778944797e-01 9.807052093069e-01 9.446818040632e-01 8.891603024460e-01 8.531098044473e-01 8.686243769482e-01 9.322160853973e-01 1.008280196096e+00 1.058501045379e+00 1.061175547003e+00 1.017142098197e+00 9.500343883399e-01 8.998356784152e-01 9.008359992147e-01 9.516561103316e-01 1.016239397741e+00 1.054349847541e+00 1.043342136007e+00 9.855068431114e-01
 5.208175247930e-01 5.121998516801e-01 5.057043785530e-01 5.072858508814e-01 5.224121585078e-01 5.512696933577e-01 5.885276190509e-01 6.257895555567e-01 6.542995911691e-01 6.668147373046e-01 6.589101798086e-01 6.300096636001e-01 5.843963977924e-01 5.319785575558e-01 4.717681466067e-01 4.285639645222e-01 4.558789241599e-01 5.296410085286e-01 6.149998302400e-01 6.834864317062e-01 7.187440777912e-01 7.151506921966e-01 6.767619479392e-01 6.168782255790e-01 5.572972510978e-01 5.240033311677e-01 5.332006441864e-01 5.773744923833e-01 6.322586450680e-01 6.734234901753e-01 6.837656059242e-01 6.550312955830e-01 5.896578548331e-01 5.051877710580e-01 4.409917047773e-01 4.468662029682e-01 5.264721785348e-01 6.308695830790e-01 7.137173366118e-01 7.492126662382e-01 7.307044970309e-01 6.703380485951e-01 5.993133961974e-01 5.604805478382e-01 5.783544407055e-01 6.322354664052e-01 6.812075983029e-01 6.978689356878e-01 6.771407067070e-01 6.336963906178e-01 5.938645997527e-01 5.788263048629e-01 5.872840355756e-01 6.002599127780e-01 6.035647684893e-01 6.021597185643e-01 6.167536542434e-01 6.625070809274e-01 7.282035567509e-01 7.824702642743e-01 7.946030600107e-01 7.489306229980e-01 6.529939875252e-01 5.460731267068e-01 5.011455908677e-01 5.629249322928e-01 6.787498428113e-01 7.748264887160e-01 8.101156577304e-01 7.752365000377e-01 6.893855473543e-01 6.008077700394e-01 5.734685606155e-01 6.289664780340e-01 7.191149599157e-01 7.874475669643e-01 8.050965933788e-01 7.698971081988e-01 6.998101254649e-01 6.245481550233e-01 5.712699039670e-01 5.468848754967e-01 5.364651150846e-01 5.239438852469e-01 5.093374024369e-01 5.071090092556e-01 5.283602710846e-01 5.642850070630e-01 5.920898790782e-01 5.929392953211e-01 5.639771921495e-01 5.231711633061e-01 5.049507709909e-01 5.344047788714e-01 5.981349401161e-01 6.592741215678e-01 6.892123449145e-01 6.954974728737e-01 6.889489100087e-01 6.758543938696e-01 6.664507242091e-01 6.678516109857e-01 6.827626744948e-01 6.918598578925e-01 7.001227670195e-01 6.961147319540e-01 6.688681696435e-01 6.336513176899e-01 6.105370670592e-01 6.114292298671e-01 6.305096409857e-01 6.496085520667e-01 6.518917347665e-01 6.313185787769e-01 5.959899518415e-01 5.663417987046e-01 5.639219990312e-01 5.925248803084e-01 6.332485927710e-01 6.610850728810e-01 6.613986185205e-01 6.372574585930e-01 6.103330490114e-01 6.109224089662e-01 6.523260624953e-01 7.151514919097e-01 7.648361172493e-01 7.747870625223e-01 7.369646621322e-01 6.658232009131e-01 5.982798295066e-01 5.778097403787e-01 6.125476032306e-01 6.626207180968e-01 6.816219406362e-01 6.458859890436e-01 5.622940379338e-01 4.751033419452e-01 4.602899886745e-01 5.433308566773e-01 6.576106021438e-01 7.360232140555e-01 7.456434057772e-01 6.841677511425e-01 5.801595261176e-01 5.158339643945e-01 5.175826348457e-01 5.925906257754e-01 6.616036722157e-01 6.758552434429e-01 6.267981314054e-01 5.377469488641e-01 4.618962739631e-01 4.558278222929e-01 5.105328453861e-01 5.641096542927e-01 5.727505469718e-01 5.291458552747e-01 4.630235501319e-01 4.368505749056e-01 4.912190867552e-01 5.854232835984e-01 6.561922167576e-01 6.665269468868e-01 6.094420174006e-01 5.090061673355e-01 4.271408822514e-01 4.398104734377e-01 5.341066462142e-01 6.307058243707e-01 6.776164852951e-01 6.589107826940e-01 5.876956553189e-01 5.037438617952e-01 4.626304468622e-01 4.877454424766e-01 5.390939290873e-01 5.671439070905e-01 5.522324289866e-01 5.085423164924e-01 4.787590081313e-01 5.036336603361e-01 5.724407187210e-01 6.369810723767e-01 6.580319083079e-01 6.218184509528e-01 5.435399474283e-01 4.711477951771e-01 4.684071244400e-01 5.411308291068e-01 6.276449132145e-01 6.735417810031e-01 6.562211261076e-01 5.842162086936e-01 4.997669469035e-01 4.724673707076e-01 5.330944297753e-01 6.270344094356e-01 6.893504709617e-01 6.876595212329e-01 6.236351592250e-01 5.363050835229e-01 5.020672009610e-01 5.703671729474e-01 6.900428216989e-01 7.841479751604e-01 8.067302500240e-01 7.442624989227e-01 6.152838705577e-01 4.807237900264e-01 4.485166218339e-01 5.495720332796e-01 6.785849855498e-01 7.515966452801e-01 7.349931734888e-01 6.319929689005e-01 4.855544598282e-01 3.999404045370e-01 4.733702339781e-01 6.203769325976e-01 7.295962919926e-01 7.518020367365e-01 6.795915045607e-01 5.443070178814e-01 4.334357634966e-01 4.671158332818e-01 6.109015738169e-01 7.448332452856e-01 8.255543817884e-01 8.371095222268e-01 7.901507637359e-01 7.189044220680e-01 6.761207617658e-01 7.077562499118e-01 8.026906035669e-01 8.820190824283e-01 9.058579879176e-01 8.529689700962e-01 7.262869156746e-01 5.841906505866e-01 5.302730715619e-01 6.098727610412e-01 7.294949488651e-01 7.946460646264e-01 7.640197490559e-01 6.399940284975e-01 4.723505662468e-01 3.887750849109e-01 4.934227924459e-01 6.616049493230e-01 7.770869885345e-01 7.969672115745e-01 7.209610185515e-01 5.854121664909e-01 4.678537098651e-01 4.575808409690e-01 5.314162070575e-01 5.886207425821e-01 5.725382607315e-01 4.808544623181e-01 3.707555858321e-01 3.723111948728e-01 5.117308644256e-01 6.639909284068e-01 7.478260658114e-01 7.314131151865e-01 6.192238935639e-01 4.585837931188e-01 3.708802177428e-01 4.652669475333e-01 6.252956870542e-01 7.340952531223e-01 7.483938797304e-01 6.686771131720e-01 5.349735954871e-01 4.354060917466e-01 4.599492964782e-01 5.577111673048e-01 6.232241042925e-01 6.054326689533e-01 5.032429626979e-01 3.688434207689e-01 3.366689303355e-01 4.637429076629e-01 6.119712434268e-01 6.892890803810e-01 6.615646998503e-01 5.315762342690e-01 3.446171939310e-01 2.571540672685e-01 4.101280742088e-01 5.999179140130e-01 7.171938832105e-01 7.310031344888e-01 6.486916099564e-01 5.178714796014e-01 4.384978005288e-01 4.942383829028e-01 6.130406242879e-01 6.924362058780e-01 6.874063299172e-01 6.005500825686e-01 4.828989599575e-01 4.412832568991e-01 5.335961554477e-01 6.676104556106e-01 7.508025314217e-01 7.423809681522e-01 6.411539794368e-01 4.864498681545e-01 3.828216886566e-01 4.521860409903e-01 6.153908893484e-01 7.632318966691e-01 8.565709755864e-01 8.820735029492e-01 8.443402427095e-01 7.668408022471e-01 6.906122141217e-01 6.619791256448e-01 6.984276552766e-01 7.714550352321e-01 8.385242452176e-01 8.713342006676e-01 8.489199800170e-01 7.829890141162e-01 7.050645379587e-01 6.647294971065e-01 7.044706586748e-01 7.976589197394e-01 8.826146185355e-01 9.143183089031e-01 8.771999063875e-01 7.852401537597e-01 6.825014710069e-01 6.336053673985e-01 6.717713937719e-01 7.551559314282e-01 8.190062711844e-01 8.245636682960e-01 7.659194960252e-01 6.694516312045e-01 5.926684313485e-01 5.948670118159e-01 6.682514640913e-01 7.480198960306e-01 7.820489830075e-01 7.533944115471e-01 6.818215673331e-01 6.240049423503e-01 6.455927826770e-01 7.476103711625e-01 8.674973883326e-01 9.483940157705e-01 9.643297870694e-01 9.199978008840e-01 8.465654526240e-01 7.896523391709e-01 7.795463340667e-01 8.031981958602e-01 8.215065078919e-01 8.082502930877e-01 7.696783651299e-01 7.425350872170e-01 7.656783787924e-01 8.357602054176e-01 9.335070755151e-01 9.924410571068e-01 1.010426285540e+00 9.680421546278e-01 8.620246018048e-01 7.545990512387e-01 7.247107595801e-01 8.177860249051e-01 9.657470278825e-01 1.079531650636e+00 1.111609896593e+00 1.058470017744e+00 9.550945178602e-01 8.631174319994e-01 8.338042762480e-01 8.581375112799e-01 8.811019457579e-01 8.626378046129e-01 8.079728160207e-01 7.657805671387e-01 7.891381032602e-01 8.699965976410e-01 9.449410087244e-01 9.565680160363e-01 8.854781395050e-01 7.608694618080e-01 6.663724223758e-01 6.921292250091e-01 8.100894926187e-01 9.142875712802e-01 9.343636799459e-01 8.578334181598e-01 7.355257051058e-01 6.849810150041e-01 7.821114400924e-01 9.578216750882e-01 1.099051514047e+00 1.137607605019e+00 1.053446907143e+00 8.745964533980e-01 6.920565381258e-01 6.584092169435e-01 8.045876902649e-01 9.806317998722e-01 1.071531786787e+00 1.032120603665e+00 8.837955713453e-01 6.886648397933e-01 5.747525435743e-01 6.486624970476e-01 8.164900132679e-01 9.372951408650e-01 9.454385462121e-01 8.344464155224e-01 6.567236298380e-01 5.523598733877e-01 6.608796878942e-01 8.760348785494e-01 1.045630987175e+00 1.096350094551e+00 1.009383302084e+00 8.139004626947e-01 6.068342856769e-01 5.764597165779e-01 7.613575340897e-01 9.732329700094e-01 1.091520900665e+00 1.071863109319e+00 9.172167053510e-01 6.761410282654e-01 4.747760094093e-01 5.163927332226e-01 7.218774862409e-01 8.926491499419e-01 9.494465668103e-01 8.757604434506e-01 6.971405588220e-01 4.909114758215e-01 4.228445117292e-01 5.629401069849e-01 7.354799338027e-01 8.302764917499e-01 8.146699659631e-01 6.995539221911e-01 5.389432148459e-01 4.476721489740e-01 5.222707356828e-01 6.713898427555e-01 7.823119668713e-01 8.076702781530e-01 7.541826018297e-01 6.494931633415e-01 5.619003200707e-01 5.499472539158e-01 6.115533060146e-01 6.859623642499e-01 7.212522640161e-01 6.952111594428e-01 6.123224373034e-01 5.039610221684e-01 4.329889222191e-01 4.604563448383e-01 5.605284097524e-01 6.632033583765e-01 7.245565286515e-01 7.279957682222e-01 6.769463677247e-01 5.922620401698e-01 5.109637575311e-01 4.753717326956e-01 4.975905260833e-01 5.437841292842e-01 5.723268900148e-01 5.600236349543e-01 5.049219587865e-01 4.277593886267e-01 3.768943591999e-01 4.048143714664e-01 4.977570019629e-01 5.979243845192e-01 6.616890486204e-01 6.652715440600e-01 6.006334268716e-01 4.753094497885e-01 3.203508971607e-01 2.350687312302e-01 3.382142336565e-01 5.084853756588e-01 6.498794135351e-01 7.266888915865e-01 7.248891735201e-01 6.466016151199e-01 5.116525626065e-01 3.671927678379e-01 3.094367859740e-01 3.898274496719e-01 5.070418500080e-01 5.821548802748e-01 5.849957219594e-01 5.117970629972e-01 3.830412801476e-01 2.658110300329e-01 2.983712690117e-01 4.518549445184e-01 6.015496759229e-01 6.934213608823e-01 7.061974163453e-01 6.383553374961e-01 5.078230334948e-01 3.605850940733e-01 2.965814006573e-01 3.801668744780e-01 5.067207471875e-01 5.946304767156e-01 6.150139707320e-01 5.657219235510e-01 4.658089310322e-01 3.596388268065e-01 3.188934772763e-01 3.703061315209e-01 4.460104334108e-01 4.870166790716e-01 4.715393583953e-01 4.050057362252e-01 3.216266333028e-01 2.918864880652e-01 3.565708440816e-01 4.560748929204e-01 5.297051943010e-01 5.493357479266e-01 5.096262405439e-01 4.251818334672e-01 3.346467947192e-01 3.012109268070e-01 3.485358197979e-01 4.178949576034e-01 4.558844201312e-01 4.419995133775e-01 3.821907451459e-01 3.121547393291e-01 2.996516451581e-01 3.707237994275e-01 4.653149740570e-01 5.277806636916e-01 5.308872126505e-01 4.699672600944e-01 3.659650991536e-01 2.872149647932e-01 3.374684228709e-01 4.795055172148e-01 6.177902275940e-01 7.034935885818e-01 7.156377515215e-01 6.529792655998e-01 5.349926600868e-01 4.105616617944e-01 3.674894438656e-01 4.444237050135e-01 5.594710037378e-01 6.410873310648e-01 6.603929825870e-01 6.173495292017e-01 5.388101844472e-01 4.815912922858e-01 5.062008826013e-01 6.037164914936e-01 7.120126773373e-01 7.819960436089e-01 7.905934580506e-01 7.376929707307e-01 6.460971208337e-01 5.636544132235e-01 5.493540799999e-01 6.161432348711e-01 7.143277968934e-01 7.910311187123e-01 8.175530744016e-01 7.878804389276e-01 7.154866387234e-01 6.314461053405e-01 5.779446702848e-01 5.830677585741e-01 6.328351847150e-01 6.891759126488e-01 7.234075400305e-01 7.262050220258e-01 7.051046232241e-01 6.784505164433e-01 6.653808250981e-01 6.732662586625e-01 6.931365859871e-01 7.088022646087e-01 7.090198778548e-01 6.936466338940e-01 6.732552968666e-01 6.626125730432e-01 6.697168203007e-01 6.882538028273e-01 7.017592960776e-01 6.946819966416e-01 6.610487335886e-01 6.091642891125e-01 5.625209792099e-01 5.508961882734e-01 5.859072768214e-01 6.472479196062e-01 7.020348468025e-01 7.260911359412e-01 7.113082885540e-01 6.678714962643e-01 6.245315757895e-01 6.186411310382e-01 6.667614753392e-01 7.463241350285e-01 8.180243844657e-01 8.511251513989e-01 8.320436687361e-01 7.670359651905e-01 6.849750874426e-01 6.354865215048e-01 6.603927656739e-01 7.475818583517e-01 8.458350717842e-01 9.104360870133e-01 9.186523919607e-01 8.706871664636e-01 7.903759131463e-01 7.240424491753e-01 7.213535364541e-01 7.900715858106e-01 8.876127646369e-01 9.646993906943e-01 9.918804352499e-01 9.633726769494e-01 8.960632144077e-01 8.261530195123e-01 7.954591282079e-01 8.211531910203e-01 8.791854547010e-01 9.287834317169e-01 9.412514929042e-01 9.102358105083e-01 8.522329171528e-01 8.012449477229e-01 7.910663811325e-01 8.272550766983e-01 8.815406301765e-01 9.176032088343e-01 9.134639407117e-01 8.692693975833e-01 8.079515404594e-01 7.684399147833e-01 7.818664494492e-01 8.420107851223e-01 9.115267720465e-01 9.530739333496e-01 9.468417406431e-01 8.944289685986e-01 8.181984545555e-01 7.557564737888e-01 7.406973389227e-01 7.736147200359e-01 8.215062009039e-01 8.478850121887e-01 8.334946053579e-01 7.816147456504e-01 7.177490842040e-01 6.821818714645e-01 7.039660626535e-01 7.718778478100e-01 8.469229240395e-01 8.940368505537e-01 8.953974955722e-01 8.518465143389e-01 7.820455910369e-01 7.196561041062e-01 7.012021119007e-01 7.397883254381e-01 8.134538099405e-01 8.871831274775e-01 9.340300932453e-01 9.403843092427e-01 9.050580647064e-01 8.383360065929e-01 7.621122948301e-01 7.081674949849e-01 7.058045400080e-01 7.585770982851e-01 8.396764531056e-01 9.135387938835e-01 9.528971869502e-01 9.441646040612e-01 8.898339356395e-01 8.111344408992e-01 7.483491012439e-01 7.450323416560e-01 8.094334038226e-01 9.039371693603e-01 9.804817843491e-01 1.006619740284e+00 9.721615499977e-01 8.911673496824e-01 8.034117368018e-01 7.651690779706e-01 8.077496723132e-01 9.011937579080e-01 9.873060794235e-01 1.022419540172e+00 9.898196438009e-01 9.017651223541e-01 8.019243466630e-01 7.580637312885e-01 8.119913130415e-01 9.286737197136e-01 1.039208501971e+00 1.093495860411e+00 1.070954100404e+00 9.796307564255e-01 8.565675995692e-01 7.651541105051e-01 7.628694021322e-01 8.393676901799e-01 9.289448406604e-01 9.749696061610e-01 9.527422376597e-01 8.690081152021e-01 7.608866584228e-01 6.904328207092e-01 7.061334026144e-01 7.865402302914e-01 8.675063347209e-01 9.004910986489e-01 8.682106213498e-01 7.839949301950e-01 6.916554099307e-01 6.549916219184e-01 7.060509395716e-01 8.050599345939e-01 8.903906055451e-01 9.233169631878e-01 8.939638411186e-01 8.189162019995e-01 7.380102485798e-01 7.002096004396e-01 7.257635261489e-01 7.841408445712e-01 8.278079805006e-01 8.268373537200e-01 7.780757214336e-01 7.052137503648e-01 6.533584052996e-01 6.622851163061e-01 7.249713846855e-01 7.957225171131e-01 8.324325627648e-01 8.153581851725e-01 7.494223291809e-01 6.642894871461e-01 6.094032561504e-01 6.234453044775e-01 6.911976236435e-01 7.623471318001e-01 7.966422210353e-01 7.778262876259e-01 7.132750688898e-01 6.327104027011e-01 5.817569107635e-01 5.927572620790e-01 6.492114569568e-01 7.055872812397e-01 7.266936887434e-01 6.998607928960e-01 6.351913109800e-01 5.652015938298e-01 5.367512644880e-01 5.749731935890e-01 6.536585979087e-01 7.273964772266e-01 7.647873548959e-01 7.537666069169e-01 6.995566508279e-01 6.229911345108e-01 5.576383456972e-01 5.367351620744e-01 5.661984710265e-01 6.193343312635e-01 6.644228129336e-01 6.826317947651e-01 6.694268757792e-01 6.317588126556e-01 5.850738934295e-01 5.489497867775e-01 5.389717563860e-01 5.573831925744e-01 5.927723225814e-01 6.295026836560e-01 6.556811123033e-01 6.657723165062e-01 6.606981902544e-01 6.472042732397e-01 6.360796891689e-01 6.378894154663e-01 6.568214507773e-01 6.871678608715e-01 7.162433235550e-01 7.306639780379e-01 7.216894669161e-01 6.885466844813e-01 6.403200704891e-01 5.959496853900e-01 5.783490903966e-01 5.992740443035e-01 6.480425965533e-01 7.005407713795e-01 7.347773457852e-01 7.384353698084e-01 7.108952344208e-01 6.638627398672e-01 6.205153600297e-01 6.080372868453e-01 6.393048511587e-01 7.009416718855e-01 7.655230900206e-01 8.088727886694e-01 8.173341861833e-01 7.892934766111e-01 7.356046449251e-01 6.789958587060e-01 6.480910365725e-01 6.604179465859e-01 7.066398808066e-01 7.589394341616e-01 7.910686967557e-01 7.890112987180e-01 7.538480045393e-01 7.022020837657e-01 6.629689734884e-01 6.631415684030e-01 7.051048818521e-01 7.636988559923e-01 8.074537140738e-01 8.154811235122e-01 7.831570668536e-01 7.235262529985e-01 6.661188068227e-01 6.460355080557e-01 6.771200833027e-01 7.373856082779e-01 7.909354538401e-01 8.122141572431e-01 7.940218236343e-01 7.481386746467e-01 7.022197412349e-01 6.876360604306e-01 7.161156977261e-01 7.693806878363e-01 8.181955739073e-01 8.440524352081e-01 8.472775882253e-01 8.451736238535e-01 8.609039185557e-01 9.048803732270e-01 9.639898642142e-01 1.010813508800e+00 1.020896709981e+00 9.849218555182e-01 9.154125632601e-01 8.488852630189e-01 8.336747613488e-01 8.914697735813e-01 9.923103702170e-01 1.083748133708e+00 1.124848305813e+00 1.097654636512e+00 1.010046625338e+00 8.982342556649e-01 8.241433281449e-01 8.421710822911e-01 9.417235622614e-01 1.060726769790e+00 1.143633830179e+00 1.162893929197e+00 1.119102387520e+00 1.038698413117e+00 9.679831581611e-01 9.521090304718e-01 9.994396873018e-01 1.074351981944e+00 1.130913145617e+00 1.140363093322e+00 1.098825445109e+00 1.026638994457e+00 9.623741902885e-01 9.446900201168e-01 9.831101574945e-01 1.050032989007e+00 1.106261439769e+00 1.125105138648e+00 1.100096280247e+00 1.044111746611e+00 9.840962531572e-01 9.495585297336e-01 9.551475538643e-01 9.911069464015e-01 1.033756153804e+00 1.062691893066e+00 1.069377884848e+00 1.056835656190e+00 1.034740556319e+00 1.012965037126e+00 9.962858302245e-01 9.834115646135e-01 9.705343996757e-01 9.559873727636e-01 9.425409507759e-01 9.358453638055e-01 9.402030293674e-01 9.551444103291e-01 9.754247341667e-01 9.942894545142e-01 1.007178197664e+00 1.013356956630e+00 1.015371239767e+00 1.017036206091e+00 1.021265007904e+00 1.029014674347e+00 1.039404945757e+00 1.050536580705e+00 1.060209427094e+00 1.066279955223e+00 1.067294107448e+00 1.063527558381e+00 1.057928831499e+00 1.055901071863e+00 1.062774781696e+00 1.079690343183e+00 1.100907511998e+00 1.115242634222e+00 1.111529198782e+00 1.085402966100e+00 1.044684431552e+00 1.010834683163e+00 1.010993811063e+00 1.058807736312e+00 1.140335641359e+00 1.222342648052e+00 1.271473910908e+00 1.267526160153e+00 1.210014944534e+00 1.121700054651e+00 1.046785003061e+00 1.032426445334e+00 1.090490089348e+00 1.183574059226e+00 1.257658066445e+00 1.273494781669e+00 1.217782986011e+00 1.106751707529e+00 9.881452629636e-01 9.310164236528e-01 9.764396026438e-01 1.089635592841e+00 1.198766785831e+00 1.249049872692e+00 1.217315225652e+00 1.112723355079e+00 9.782482909332e-01 8.877172275948e-01 9.056489074735e-01 1.015910594397e+00 1.141976996355e+00 1.218532902521e+00 1.213960429141e+00 1.129068226026e+00 9.957531472233e-01 8.757870616559e-01 8.396305690274e-01 9.029137414598e-01 1.006739503016e+00 1.083124377799e+00 1.094394951205e+00 1.035917657586e+00 9.334036211013e-01 8.396631262327e-01 8.147368230273e-01 8.744506245631e-01 9.731839705429e-01 1.053717177486e+00 1.081736069103e+00 1.050092370317e+00 9.756142162027e-01 8.941071305442e-01 8.476406136831e-01 8.577915693576e-01 9.076701822748e-01 9.606953587029e-01 9.884117877859e-01 9.809766373061e-01 9.456768922079e-01 9.007818233286e-01 8.662121452160e-01 8.528247979361e-01 8.577502872075e-01 8.706256061444e-01 8.836145326021e-01 8.962217841298e-01 9.125896517803e-01 9.348705180604e-01 9.586832458116e-01 9.743834669612e-01 9.729522841158e-01 9.522640906849e-01 9.202948089791e-01 8.934157791944e-01 8.879542871258e-01 9.080047789812e-01 9.407039698770e-01 9.643557952587e-01 9.606419816521e-01 9.227683985317e-01 8.590403438352e-01 7.929233325786e-01 7.557796211082e-01 7.669122313332e-01 8.154006547383e-01 8.694410934427e-01 8.991321366558e-01 8.886498733026e-01 8.390777537235e-01 7.684219991609e-01 7.085309021525e-01 6.912789968857e-01 7.233636567056e-01 7.791883097140e-01 8.238952511595e-01 8.332803324410e-01 7.992133458257e-01 7.296362106399e-01 6.474853955179e-01 5.859561623505e-01 5.712967524843e-01 5.984523336372e-01 6.358290474689e-01 6.529338272066e-01 6.346317731724e-01 5.828243179203e-01 5.156776057575e-01 4.646908187757e-01 4.590185015247e-01 4.969935053513e-01 5.484175415703e-01 5.843317469189e-01 5.905578702830e-01 5.675332234854e-01 5.271701311396e-01 4.876588604368e-01 4.641695423741e-01 4.586255429280e-01 4.601704545289e-01 4.573613298816e-01 4.485619296397e-01 4.433135052758e-01 4.539651717840e-01 4.817701615092e-01 5.123944018642e-01 5.255035651469e-01 5.061671839698e-01 4.520377452544e-01 3.799636101471e-01 3.341586606459e-01 3.642533537402e-01 4.547284030591e-01 5.497940791349e-01 6.092513217700e-01 6.128515083246e-01 5.571310885044e-01 4.564555451050e-01 3.504044904118e-01 3.117291000482e-01 3.734595419466e-01 4.658993795781e-01 5.257877456031e-01 5.259679439408e-01 4.645935904687e-01 3.667660064152e-01 3.025000408134e-01 3.561843484749e-01 4.839250428595e-01 6.003293324416e-01 6.596185480700e-01 6.425659383142e-01 5.506635001258e-01 4.106318035819e-01 3.006408367689e-01 3.478839481655e-01 5.014579586699e-01 6.430640546869e-01 7.194996030605e-01 7.103303233882e-01 6.165787502789e-01 4.617610597605e-01 3.094568793394e-01 2.992812783016e-01 4.363959030640e-01 5.758958709837e-01 6.518101997312e-01 6.434866800197e-01 5.570238515719e-01 4.305160514937e-01 3.587829254055e-01 4.385674365091e-01 5.975911537322e-01 7.359478969210e-01 8.052293923054e-01 7.880293101096e-01 6.912156874131e-01 5.500099285040e-01 4.435378080957e-01 4.708341192421e-01 6.030949922886e-01 7.368190042382e-01 8.120972824776e-01 8.069412940504e-01 7.261530616824e-01 6.015902940291e-01 4.996875486323e-01 5.017638559910e-01 6.021860274051e-01 7.185038719584e-01 7.915231297334e-01 7.983512695181e-01 7.439885029762e-01 6.593877315223e-01 5.993281182866e-01 6.140093801044e-01 6.947614173718e-01 7.872388495871e-01 8.451171007592e-01 8.466140739323e-01 7.930966652193e-01 7.076676842354e-01 6.334735130005e-01 6.176417312556e-01 6.699519281173e-01 7.527818771676e-01 8.225357760397e-01 8.542954578413e-01 8.433380016316e-01 8.020938012381e-01 7.561808979919e-01 7.352953783136e-01 7.559035074476e-01 8.092609703378e-01 8.708897006119e-01 9.177847984574e-01 9.368322636736e-01 9.259243880756e-01 8.926467010858e-01 8.518263717922e-01 8.209238465268e-01 8.124361655226e-01 8.267978794974e-01 8.525284057612e-01 8.740353353149e-01 8.800269592757e-01 8.684192264171e-01 8.477315973842e-01 8.344479743329e-01 8.446939082138e-01 8.828876671293e-01 9.376816374904e-01 9.897617262293e-01 1.022936883981e+00 1.031224720176e+00 1.021161270618e+00 1.009393202394e+00 1.014322418852e+00 1.043917145868e+00 1.089227234700e+00 1.130497067806e+00 1.149360481310e+00 1.138046423264e+00 1.103165468743e+00 1.063909714714e+00 1.043153490257e+00 1.052627325500e+00 1.083420462280e+00 1.112856564660e+00 1.120337651834e+00 1.099216404337e+00 1.061182263485e+00 1.032447783379e+00 1.038730664106e+00 1.084221353432e+00 1.145876644386e+00 1.189888812161e+00 1.190803710389e+00 1.142061456983e+00 1.060526923499e+00 9.856333813564e-01 9.640729001591e-01 1.013502985983e+00 1.103167078236e+00 1.181943240333e+00 1.210399009908e+00 1.172539351149e+00 1.078391964352e+00 9.649313150950e-01 8.902443592761e-01 9.008775829546e-01 9.847447310297e-01 1.084861507208e+00 1.149585783986e+00 1.153709518473e+00 1.099982592304e+00 1.017115225824e+00 9.527975517121e-01 9.493124109349e-01 1.007201427806e+00 1.084911499085e+00 1.135125777459e+00 1.129393648858e+00 1.064565865971e+00 9.636947659172e-01 8.738822240804e-01 8.481743408706e-01 9.010909232430e-01 9.918207513843e-01 1.065334349032e+00 1.085591700398e+00 1.043082225630e+00 9.555687954035e-01 8.681833350201e-01 8.407340669083e-01 9.018020433421e-01 1.016729365486e+00 1.125646627408e+00 1.183889444689e+00 1.172112532890e+00 1.097034481249e+00 9.925687086821e-01 9.169866418434e-01 9.249846665014e-01 1.015228562133e+00 1.131072637871e+00 1.211837011563e+00 1.219744901482e+00 1.143988517872e+00 1.002340647023e+00 8.472738519259e-01 7.674850427776e-01 8.278518636649e-01 9.817443886605e-01 1.136050751831e+00 1.227816465800e+00 1.229699860607e+00 1.144501732517e+00 1.005144014589e+00 8.773306611253e-01 8.424447247898e-01 9.248429432272e-01 1.060604820711e+00 1.173206195733e+00 1.218333143365e+00 1.185043627965e+00 1.091596441853e+00 9.818370839567e-01 9.128424284923e-01 9.183549096181e-01 9.752213021203e-01 1.028545606727e+00 1.035787481517e+00 9.836694660554e-01 8.900978925356e-01 8.017967568624e-01 7.756759241191e-01 8.286264813588e-01 9.167637370202e-01 9.825810429913e-01 9.910580742247e-01 9.360158785709e-01 8.393348119607e-01 7.479828875716e-01 7.153198825302e-01 7.539109568972e-01 8.198574260875e-01 8.601153662750e-01 8.461222807789e-01 7.795352230221e-01 6.916803594540e-01 6.364093701798e-01 6.532018279051e-01 7.201046607522e-01 7.795148651165e-01 7.883236534966e-01 7.333375115510e-01 6.348770117031e-01 5.528796271982e-01 5.651847213884e-01 6.732442193461e-01 7.997568026356e-01 8.784403767350e-01 8.763456923443e-01 7.904248235379e-01 6.497831783640e-01 5.278640556450e-01 5.278785106245e-01 6.478264358084e-01 7.813706755294e-01 8.517074074168e-01 8.256171783092e-01 7.026723812097e-01 5.188197783689e-01 3.823490546208e-01 4.580094042110e-01 6.608721229515e-01 8.394989661496e-01 9.283620893315e-01 9.037474794763e-01 7.715044335970e-01 5.728015581751e-01 4.201228735538e-01 4.869516167300e-01 6.960080699002e-01 8.854207983226e-01 9.847219776558e-01 9.694516932026e-01 8.454170038488e-01 6.500003081138e-01 4.718216392033e-01 4.611745283568e-01 6.121680830129e-01 7.692415848211e-01 8.498722111695e-01 8.292417264533e-01 7.190846905526e-01 5.705942646380e-01 4.889771275637e-01 5.609688008533e-01 7.109194117202e-01 8.313881502257e-01 8.691036996321e-01 8.113524030570e-01 6.799040887395e-01 5.398074115820e-01 5.029059541663e-01 6.075867614951e-01 7.506082661040e-01 8.417230381621e-01 8.410599759619e-01 7.449056098341e-01 5.841279135205e-01 4.414553221625e-01 4.487300694853e-01 5.905517179442e-01 7.320091144953e-01 7.984396032988e-01 7.655700688662e-01 6.453957574245e-01 4.951092975258e-01 4.411469142532e-01 5.592823701019e-01 7.331891450933e-01 8.560119251794e-01 8.798583625374e-01 7.948489068373e-01 6.285302123917e-01 4.705559294874e-01 4.880832845762e-01 6.768561081885e-01 8.736931273101e-01 9.860663423547e-01 9.754447100070e-01 8.387697579647e-01 6.130439775986e-01 4.227798696170e-01 5.099110022676e-01 7.809329737942e-01 1.028028690000e+00 1.166740705500e+00 1.163648287303e+00 1.019505893977e+00 7.737609266660e-01 5.387751365235e-01 5.485130861607e-01 7.974104500418e-01 1.054987376620e+00 1.210405867314e+00 1.221877989360e+00 1.086362203559e+00 8.380919335645e-01 5.715236049714e-01 5.084466306787e-01 7.255568285280e-01 9.842277969082e-01 1.153072231538e+00 1.186042275185e+00 1.079086476963e+00 8.654930396858e-01 6.327878949233e-01 5.601417978067e-01 7.300670796239e-01 9.664228835824e-01 1.141354935444e+00 1.207634040179e+00 1.161380861248e+00 1.032404844184e+00 8.827356135057e-01 7.959873759052e-01 8.198686903434e-01 9.100049781562e-01 9.906287906619e-01 1.019538302137e+00 9.951270398911e-01 9.471140806654e-01 9.193837407449e-01 9.386713560495e-01 9.911062130984e-01 1.038786897548e+00 1.052377667028e+00 1.027834422249e+00 9.881030910713e-01 9.715909193668e-01 1.004270467644e+00 1.075437729624e+00 1.148661777406e+00 1.191124273779e+00 1.190928516896e+00 1.160359278630e+00 1.128944395185e+00 1.124943559066e+00 1.152720926541e+00 1.188842822140e+00 1.202135532281e+00 1.176174915826e+00 1.121073533926e+00 1.073128575106e+00 1.075458854283e+00 1.140257358874e+00 1.233852169073e+00 1.305819259750e+00 1.320785809390e+00 1.272779918023e+00 1.189560179971e+00 1.127102638262e+00 1.138640622336e+00 1.224854762059e+00 1.331600529671e+00 1.397818496821e+00 1.388740465088e+00 1.306344576016e+00 1.192187160901e+00 1.119155677808e+00 1.146280838923e+00 1.256263149899e+00 1.373625519813e+00 1.430029239365e+00 1.394033725123e+00 1.277601320190e+00 1.139668436468e+00 1.075483692250e+00 1.146380633700e+00 1.304977216551e+00 1.453561223326e+00 1.521865085805e+00 1.485301976076e+00 1.365719485050e+00 1.231482506398e+00 1.178125775067e+00 1.252707910945e+00 1.397258565119e+00 1.514518112326e+00 1.537693079023e+00 1.447532555111e+00 1.275788655883e+00 1.110900516671e+00 1.074674457914e+00 1.203393094734e+00 1.395423004432e+00 1.534660816696e+00 1.556306665736e+00 1.448563920885e+00 1.253206118822e+00 1.074585904295e+00 1.053188728405e+00 1.216026414057e+00 1.437050391361e+00 1.594749966924e+00 1.629019076602e+00 1.535057821600e+00 1.360803801524e+00 1.207116311895e+00 1.188476510822e+00 1.317123300771e+00 1.486453442862e+00 1.588901493866e+00 1.570223793625e+00 1.432338549617e+00 1.235830606939e+00 1.102136180641e+00 1.146180751945e+00 1.331874805680e+00 1.522444481584e+00 1.614025006065e+00 1.561711493862e+00 1.375349261011e+00 1.126644547529e+00 9.674707816532e-01 1.047616221153e+00 1.294402170954e+00 1.531840203846e+00 1.651034058882e+00 1.608995616352e+00 1.414431113703e+00 1.131052241780e+00 9.020522543592e-01 9.178232615764e-01 1.149454899785e+00 1.397996132622e+00 1.538619252664e+00 1.523141953622e+00 1.355250104467e+00 1.087609265326e+00 8.403273066605e-01 7.991426689061e-01 9.869530215642e-01 1.218919504867e+00 1.366512157377e+00 1.381832741369e+00 1.268500808833e+00 1.074259066818e+00 8.944136628925e-01 8.479077301533e-01 9.532598528384e-01 1.100455306717e+00 1.191338378608e+00 1.185428600596e+00 1.089860568149e+00 9.529060154222e-01 8.558692120798e-01 8.655857075543e-01 9.589931333351e-01 1.054662786673e+00 1.091625380911e+00 1.050520774848e+00 9.513962408680e-01 8.503119994401e-01 8.190266116738e-01 8.825064499734e-01 9.895710277409e-01 1.073652725954e+00 1.097407731119e+00 1.058080770288e+00 9.834000875094e-01 9.214805478179e-01 9.131307774286e-01 9.558120317170e-01 1.007510474397e+00 1.025485692764e+00 9.914342523482e-01 9.180085205215e-01 8.463568409251e-01 8.268389107263e-01 8.746432099339e-01 9.511330782379e-01 1.002198485853e+00 9.928138483267e-01 9.174791556330e-01 8.041048970534e-01 7.165228145723e-01 7.264331272232e-01 8.332602260463e-01 9.648904479358e-01 1.054923971290e+00 1.068563672259e+00 1.000677485164e+00 8.744707068889e-01 7.437245875243e-01 6.845180746068e-01 7.341626485785e-01 8.406279403368e-01 9.293100712839e-01 9.553789825550e-01 9.051982486414e-01 7.911132015079e-01 6.509350114821e-01 5.493296420023e-01 5.475508833182e-01 6.266626079817e-01 7.143343430678e-01 7.608903944046e-01 7.487443267270e-01 6.840609440808e-01 5.924706694479e-01 5.156659069608e-01 4.941396720707e-01 5.289288496813e-01 5.813332096542e-01 6.149501694653e-01 6.136918886756e-01 5.797734389935e-01 5.290114966199e-01 4.846419782881e-01 4.652645823752e-01 4.710022307956e-01 4.854474959477e-01 4.922602940163e-01 4.866596473111e-01 4.769569526877e-01 4.788902717181e-01 5.030545918342e-01 5.443889301699e-01 5.860283738657e-01 6.109259232964e-01 6.097599481134e-01 5.844762743210e-01 5.494140655293e-01 5.282446565670e-01 5.407463022628e-01 5.849184072556e-01 6.383716763363e-01 6.759419097396e-01 6.817030045134e-01 6.532292180055e-01 6.033946053593e-01 5.600323383779e-01 5.550283905686e-01 5.976510752468e-01 6.641952150116e-01 7.212365369564e-01 7.460842263102e-01 7.328778767839e-01 6.937639889223e-01 6.570098637162e-01 6.544282865609e-01 6.954132603120e-01 7.565242116713e-01 8.023920782739e-01 8.071263660344e-01 7.628387703953e-01 6.831545824434e-01 6.056871349655e-01 5.817386646909e-01 6.308530971046e-01 7.139660846191e-01 7.768657102535e-01 7.842496988006e-01 7.251527555535e-01 6.148650443167e-01 5.038247399433e-01 4.786182285695e-01 5.724552497899e-01 7.100812582831e-01 8.161358195065e-01 8.515176891015e-01 8.053309430880e-01 6.927677385463e-01 5.619651242225e-01 5.014509688178e-01 5.706678256582e-01 7.054561646265e-01 8.184076223060e-01 8.621841116058e-01 8.218535892309e-01 7.092201261249e-01 5.662992170855e-01 4.749335096414e-01 5.110374557571e-01 6.281728750917e-01 7.341246154144e-01 7.790005135055e-01 7.500969803324e-01 6.642707306561e-01 5.690015039960e-01 5.344300427725e-01 5.916475544416e-01 6.897636715705e-01 7.652610528090e-01 7.857118321804e-01 7.508841873097e-01 6.904648686397e-01 6.568697543732e-01 6.899125096427e-01 7.724663224152e-01 8.514428394089e-01 8.833794307791e-01 8.513232265298e-01 7.690733450505e-01 6.852286778581e-01 6.712403775891e-01 7.551556338508e-01 8.838375690929e-01 9.877795538472e-01 1.023454415472e+00 9.771997537794e-01 8.654841310170e-01 7.392782519381e-01 6.807788620215e-01 7.405150850113e-01 8.683206765465e-01 9.822593427499e-01 1.031517294517e+00 9.999017860230e-01 9.014483444661e-01 7.796345701604e-01 7.014219278607e-01 7.152594052526e-01 7.943802065405e-01 8.724336217618e-01 9.046140130908e-01 8.813015135675e-01 8.249513882465e-01 7.816741914088e-01 7.936158811637e-01 8.585915537802e-01 9.334362073948e-01 9.746428206915e-01 9.623895209280e-01 9.067569324460e-01 8.469749198208e-01 8.351561045917e-01 8.928296055544e-01 9.861829923570e-01 1.060227652082e+00 1.075330693463e+00 1.019180154913e+00 9.100750875349e-01 7.991724644660e-01 7.573367917165e-01 8.146182972203e-01 9.206181363649e-01 1.004486196418e+00 1.023613583640e+00 9.704237360497e-01 8.721619146318e-01 7.896293088268e-01 7.899900132849e-01 8.786132067667e-01 9.926513366908e-01 1.068222973619e+00 1.073025029426e+00 1.009535112455e+00 9.150017693724e-01 8.545870983704e-01 8.807261004337e-01 9.756581450856e-01 1.072022276593e+00 1.112014207843e+00 1.070078856224e+00 9.568563101523e-01 8.241596576721e-01 7.618185619448e-01 8.290128457534e-01 9.726562273556e-01 1.098883269214e+00 1.146098579440e+00 1.091950662803e+00 9.515809894998e-01 7.848100556848e-01 7.032124523588e-01 7.866842264752e-01 9.617564825478e-01 1.114049759139e+00 1.177193908953e+00 1.128176666773e+00 9.804945021230e-01 7.886430327649e-01 6.611670743826e-01 7.043339646395e-01 8.628311667497e-01 1.009522813071e+00 1.070667457722e+00 1.022396229178e+00 8.805877375171e-01 7.067955031034e-01 6.208149981288e-01 7.102551004661e-01 8.879404207113e-01 1.034112112367e+00 1.086049947864e+00 1.025278006290e+00 8.705354116443e-01 6.862019795344e-01 5.988813382589e-01 6.976378940056e-01 8.823061518326e-01 1.029375039700e+00 1.076849330931e+00 1.005447947328e+00 8.293580135536e-01 6.021280732528e-01 4.529374571947e-01 5.349455628647e-01 7.338844383994e-01 8.945513640419e-01 9.542201561029e-01 8.967388515890e-01 7.394302251586e-01 5.419459419461e-01 4.435287587690e-01 5.611170146326e-01 7.625312133830e-01 9.193342526562e-01 9.795691311153e-01 9.313949513162e-01 7.947078237091e-01 6.276562296260e-01 5.397808994029e-01 6.131910893304e-01 7.672441918866e-01 8.931636004152e-01 9.376785555920e-01 8.882477609078e-01 7.647765401457e-01 6.230415576426e-01 5.555536681351e-01 6.163138564760e-01 7.368147450715e-01 8.284507201012e-01 8.464538640121e-01 7.838902475655e-01 6.675186931797e-01 5.627390612069e-01 5.556734754145e-01 6.531291130536e-01 7.717804818639e-01 8.414913912927e-01 8.297907357019e-01 7.346036094995e-01 5.831217990941e-01 4.435690635146e-01 4.258322756222e-01 5.370499533836e-01 6.643225061963e-01 7.347401998269e-01 7.215772867575e-01 6.274443745458e-01 4.827988568241e-01 3.612368167842e-01 3.732672904361e-01 4.948668399742e-01 6.138901554221e-01 6.744391207355e-01 6.618180588143e-01 5.893147220318e-01 4.985932762153e-01 4.564653005264e-01 5.009768239472e-01 5.872239044871e-01 6.518848943476e-01 6.606641990158e-01 6.087305132017e-01 5.190839233199e-01 4.449974516143e-01 4.481670309637e-01 5.226319100090e-01 6.037932976620e-01 6.431028099373e-01 6.240389167268e-01 5.603780592264e-01 4.987080020442e-01 5.036337467742e-01 5.884825569815e-01 6.975242128687e-01 7.740974377896e-01 7.882748051401e-01 7.373339585434e-01 6.475290695722e-01 5.770165437661e-01 5.899700603019e-01 6.822182724433e-01 7.872860533898e-01 8.475682885765e-01 8.352707401429e-01 7.512566261174e-01 6.272022398529e-01 5.325856440864e-01 5.462596317599e-01 6.531122597715e-01 7.678747076175e-01 8.307964613727e-01 8.198052363967e-01 7.445060690705e-01 6.465685649023e-01 5.953271891965e-01 6.371297606130e-01 7.343901324797e-01 8.165697111994e-01 8.381974592271e-01 7.866334888636e-01 6.813902740710e-01 5.779044068871e-01 5.545040175738e-01 6.297715990828e-01 7.321827190484e-01 7.903472772991e-01 7.690368554178e-01 6.669498147143e-01 5.209900223281e-01 4.282190053734e-01 4.964322792979e-01 6.592315987286e-01 8.008997133646e-01 8.626866855824e-01 8.252946912171e-01 7.023610819919e-01 5.508015861461e-01 4.906112372606e-01 5.994395732106e-01 7.746478371007e-01 9.069960642338e-01 9.436849878989e-01 8.703753325657e-01 7.078256908530e-01 5.284353819951e-01 4.859887151116e-01 6.411174384399e-01 8.422425199306e-01 9.778404195124e-01 1.000624703667e+00 9.021049804924e-01 7.122642128956e-01 5.264299812604e-01 5.338287716777e-01 7.479461640696e-01 9.862443127183e-01 1.144500810262e+00 1.179930278793e+00 1.087048292247e+00 8.971308152270e-01 6.939244446229e-01 6.313427703822e-01 7.765275812797e-01 9.882224178264e-01 1.142967435805e+00 1.186818940963e+00 1.110445131457e+00 9.427054248061e-01 7.585227663005e-01 6.830339869015e-01 7.815636369110e-01 9.539806510943e-01 1.087757261551e+00 1.129372546053e+00 1.070798447848e+00 9.419199674633e-01 8.108643458125e-01 7.670411880401e-01 8.399670193971e-01 9.597383435776e-01 1.045444592636e+00 1.055276757944e+00 9.861569859816e-01 8.694039633998e-01 7.668342081715e-01 7.438455960176e-01 8.046104386584e-01 8.870806803068e-01 9.313194803531e-01 9.115813042483e-01 8.374238264965e-01 7.508658418713e-01 7.128214313203e-01 7.546587180514e-01 8.412288412637e-01 9.137912352188e-01 9.352429941895e-01 8.999660858335e-01 8.326870498336e-01 7.812589027233e-01 7.885775403246e-01 8.506040608103e-01 9.210227442027e-01 9.540425164976e-01 9.280672971164e-01 8.511030543677e-01 7.616488500013e-01 7.186526903029e-01 7.565621799862e-01 8.437821666082e-01 9.197997405631e-01 9.425226667494e-01 9.006522968553e-01 8.155172184649e-01 7.415057537257e-01 7.440619114540e-01 8.353387573243e-01 9.597620963567e-01 1.055606373204e+00 1.087920233036e+00 1.051616908156e+00 9.707149076105e-01 8.951696392378e-01 8.803231130236e-01 9.407367777060e-01 1.035040487868e+00 1.108472200650e+00 1.126622522846e+00 1.083207928311e+00 9.996827778506e-01 9.208855069719e-01 8.958569968441e-01 9.387243759776e-01 1.014490068420e+00 1.074141805402e+00 1.086609478338e+00 1.047922689916e+00 9.810520256566e-01 9.292815054567e-01 9.329317380581e-01 9.946025264097e-01 1.076704675130e+00 1.134441080664e+00 1.140020323814e+00 1.089673470813e+00 1.004352493920e+00 9.261678525980e-01 9.007992666938e-01 9.414856278384e-01 1.015038045917e+00 1.073097002933e+00 1.082140200032e+00 1.033033658201e+00 9.428890026755e-01 8.547120751107e-01 8.241812468321e-01 8.766214579459e-01 9.785517448311e-01 1.073715584875e+00 1.121134179767e+00 1.104759708204e+00 1.033835289392e+00 9.424148450801e-01 8.826147165207e-01 8.953780452633e-01 9.711426268688e-01 1.059925102296e+00 1.113257872601e+00 1.104676573584e+00 1.033204728018e+00 9.238535809266e-01 8.262013980402e-01 7.962080411896e-01 8.476991753364e-01 9.355217024292e-01 1.003263375827e+00 1.017834188946e+00 9.756532445944e-01 9.019568968849e-01 8.456219539033e-01 8.537255914325e-01 9.277589693252e-01 1.022296622345e+00 1.087448378428e+00 1.094840430340e+00 1.043454119382e+00 9.599042062781e-01 8.930872389234e-01 8.890252816720e-01 9.488093940926e-01 1.026986189096e+00 1.073454899819e+00 1.060648708532e+00 9.913692694432e-01
 5.281435601379e-01 5.155846583471e-01 5.053005555862e-01 5.028350206248e-01 5.150041032914e-01 5.424789260145e-01 5.791630788915e-01 6.155025989212e-01 6.421947351310e-01 6.524288204313e-01 6.429871397776e-01 6.147428468916e-01 5.729246113286e-01 5.248688193544e-01 4.548654379137e-01 4.217404824382e-01 4.558899243881e-01 5.291519022668e-01 6.104598384021e-01 6.738801832025e-01 7.038860158691e-01 6.950789589170e-01 6.522441501051e-01 5.909222086284e-01 5.369385950575e-01 5.188904619030e-01 5.477611611058e-01 6.060877735771e-01 6.648607367938e-01 7.007441761876e-01 7.004527933731e-01 6.608546488534e-01 5.901812170309e-01 5.114351010075e-01 4.644285446411e-01 4.848125609340e-01 5.618306957394e-01 6.513342008631e-01 7.158215567919e-01 7.353119787309e-01 7.068974682192e-01 6.448397918808e-01 5.800892841773e-01 5.505898533841e-01 5.722679559533e-01 6.215726167568e-01 6.618742279706e-01 6.705550180516e-01 6.453489606474e-01 6.017057122429e-01 5.646652344210e-01 5.525637117604e-01 5.621845664352e-01 5.757407403336e-01 5.819317277300e-01 5.872949256890e-01 6.101324040987e-01 6.597686413711e-01 7.214369936844e-01 7.652153483437e-01 7.642699175706e-01 7.073078651659e-01 6.069106220652e-01 5.093263673083e-01 4.901170984758e-01 5.738600232615e-01 6.937175649900e-01 7.818725182241e-01 8.044330058473e-01 7.572286370378e-01 6.641329545729e-01 5.780802601726e-01 5.627991808187e-01 6.280846084338e-01 7.177699722534e-01 7.778407272397e-01 7.842237547077e-01 7.392678435088e-01 6.649553366497e-01 5.935205266379e-01 5.502604754684e-01 5.351621568200e-01 5.280725322643e-01 5.141661091100e-01 4.987472895402e-01 5.010801461567e-01 5.316348506463e-01 5.762656102021e-01 6.086663016454e-01 6.106783084913e-01 5.830636155323e-01 5.483254722373e-01 5.417128455718e-01 5.811286936270e-01 6.458415558326e-01 6.986572836724e-01 7.139076298600e-01 7.063349490952e-01 6.899827937747e-01 6.703715022935e-01 6.584660744945e-01 6.610016471999e-01 6.764781458960e-01 6.805543336072e-01 6.943312158264e-01 6.839280184188e-01 6.537028272340e-01 6.242136720315e-01 6.146678819701e-01 6.287651449692e-01 6.524260675264e-01 6.664114499410e-01 6.590354901840e-01 6.315885074841e-01 5.981074695430e-01 5.791910486545e-01 5.877088371166e-01 6.167003194759e-01 6.453455274926e-01 6.551335395562e-01 6.408215144361e-01 6.144159872492e-01 6.018357144451e-01 6.256582730374e-01 6.822107421391e-01 7.432548687027e-01 7.779172981627e-01 7.680976483256e-01 7.147002515843e-01 6.403770786877e-01 5.863734559180e-01 5.875506494184e-01 6.334672285846e-01 6.783766931718e-01 6.828729938246e-01 6.328411783912e-01 5.450713568130e-01 4.732703289350e-01 4.864382449821e-01 5.809892055606e-01 6.856303259756e-01 7.436652444000e-01 7.308429401219e-01 6.524858961432e-01 5.462805222880e-01 5.031321516205e-01 5.235498340211e-01 6.087964652860e-01 6.680966245378e-01 6.646899031415e-01 5.988166358196e-01 5.026610675008e-01 4.386741796015e-01 4.577808777806e-01 5.277356025790e-01 5.818601329848e-01 5.842534768535e-01 5.366312087990e-01 4.776145305241e-01 4.706787847680e-01 5.391773676551e-01 6.327030501090e-01 6.927661407641e-01 6.887134444481e-01 6.204376366259e-01 5.213480236289e-01 4.619953583914e-01 5.027395910485e-01 6.058749596944e-01 6.955202489886e-01 7.278098180994e-01 6.930606689676e-01 6.110644504690e-01 5.287724604913e-01 5.021496283180e-01 5.403210078506e-01 5.935256007375e-01 6.146502603000e-01 5.895234300807e-01 5.383730965507e-01 5.085296856819e-01 5.380281347880e-01 6.080596079543e-01 6.671654972122e-01 6.777205345152e-01 6.302212594712e-01 5.467976623235e-01 4.836831109366e-01 5.010871572982e-01 5.854679980061e-01 6.693661852181e-01 7.032631384633e-01 6.708905513833e-01 5.886321520216e-01 5.084782096908e-01 5.014339599889e-01 5.777264968837e-01 6.710176205431e-01 7.212182679170e-01 7.038031525524e-01 6.300968106987e-01 5.511540598271e-01 5.453479109246e-01 6.351295900259e-01 7.535296105167e-01 8.301320864316e-01 8.277877561381e-01 7.423341976266e-01 6.053228149215e-01 4.965588285982e-01 5.166885716392e-01 6.419792511674e-01 7.643874618550e-01 8.168614903010e-01 7.771634868295e-01 6.597796432295e-01 5.226468033155e-01 4.746207192449e-01 5.673920869697e-01 7.036813468763e-01 7.906329940644e-01 7.891489240305e-01 7.017036751980e-01 5.741114030924e-01 5.057242737082e-01 5.771154076484e-01 7.210339052217e-01 8.387339442574e-01 9.018482539516e-01 9.048572855511e-01 8.568987510854e-01 7.947967998834e-01 7.677055118308e-01 8.091240330551e-01 8.976666390360e-01 9.441417899332e-01 9.487825021529e-01 8.699734867034e-01 7.159440850357e-01 5.520117179718e-01 4.972855974281e-01 5.953645191996e-01 7.288286010736e-01 7.996297206921e-01 7.709209807025e-01 6.504775382746e-01 4.947505987609e-01 4.301820430475e-01 5.363270296621e-01 6.958212570635e-01 8.021971745695e-01 8.147745953871e-01 7.352885274853e-01 6.027504493380e-01 4.955224434158e-01 4.929457907768e-01 5.646580475956e-01 6.171098554899e-01 5.990316964657e-01 5.120583256950e-01 4.152774988172e-01 4.210535954600e-01 5.451986628116e-01 6.801433974219e-01 7.486506201087e-01 7.198002998634e-01 5.999273846255e-01 4.405351666778e-01 3.696004753972e-01 4.776838638243e-01 6.362291177397e-01 7.377360937964e-01 7.443302980136e-01 6.600234842947e-01 5.279553165908e-01 4.370347489178e-01 4.666289963132e-01 5.585186196774e-01 6.133706907902e-01 5.854426619095e-01 4.781450292444e-01 3.509495353222e-01 3.417284942214e-01 4.762057040156e-01 6.153092450736e-01 6.775776448786e-01 6.343319232708e-01 4.931416054790e-01 3.090950766074e-01 2.659459289523e-01 4.417003835200e-01 6.239127406010e-01 7.245199854414e-01 7.195280927792e-01 6.224582507427e-01 4.909561929955e-01 4.379710998847e-01 5.248123456385e-01 6.520335986681e-01 7.241318505921e-01 7.042787498815e-01 6.013655534795e-01 4.750612260034e-01 4.438486778072e-01 5.533860332224e-01 6.934459357550e-01 7.722714273761e-01 7.526319678927e-01 6.371525561841e-01 4.712044007769e-01 3.741005794623e-01 4.675237357480e-01 6.426357511128e-01 7.917429717515e-01 8.793391460551e-01 8.946115256635e-01 8.445198554969e-01 7.554730863958e-01 6.724886746840e-01 6.451373981100e-01 6.877482991852e-01 7.644448233775e-01 8.292720783793e-01 8.534206067063e-01 8.124622972383e-01 7.423490351569e-01 6.629852012593e-01 6.350431420288e-01 6.909700358362e-01 7.879681393504e-01 8.625798091549e-01 8.762837085212e-01 8.216742082426e-01 7.217324053301e-01 6.297195202842e-01 6.096166449993e-01 6.710714233223e-01 7.552457176596e-01 8.026119184597e-01 7.847327704169e-01 7.049983160857e-01 5.993579790182e-01 5.352664051298e-01 5.659623579089e-01 6.575989970447e-01 7.377030006736e-01 7.616281728151e-01 7.209285897432e-01 6.431533682949e-01 5.919165266094e-01 6.300269972423e-01 7.432210193400e-01 8.636603030774e-01 9.390536926002e-01 9.487946746682e-01 9.014700849209e-01 8.299267300244e-01 7.780068900980e-01 7.710763218602e-01 7.932854807180e-01 8.081013721136e-01 7.939735393697e-01 7.602151913793e-01 7.418007366252e-01 7.696419582150e-01 8.337190467689e-01 9.160519944201e-01 9.637253045225e-01 9.692870481901e-01 9.112774074850e-01 8.163962653207e-01 7.313477155280e-01 7.349170272435e-01 8.444109829810e-01 9.837963766064e-01 1.075909998481e+00 1.084156260563e+00 1.013081404943e+00 9.039989432677e-01 8.211890602693e-01 8.081763925665e-01 8.416956888251e-01 8.628892279225e-01 8.378049807060e-01 7.795939752850e-01 7.418317707761e-01 7.731333755064e-01 8.548359403859e-01 9.208783397574e-01 9.188403884091e-01 8.366744899641e-01 7.123514401572e-01 6.371173819564e-01 6.880302879504e-01 8.121481477102e-01 9.049688579425e-01 9.074613514897e-01 8.182942890062e-01 7.013121088879e-01 6.797689620778e-01 8.032576196307e-01 9.808006583525e-01 1.106270871857e+00 1.121758636809e+00 1.016062144955e+00 8.270839668234e-01 6.602793856471e-01 6.674460320991e-01 8.340410524769e-01 1.002330199267e+00 1.072727240138e+00 1.014388584915e+00 8.517155029990e-01 6.568555096516e-01 5.701023560338e-01 6.695430255656e-01 8.353923797561e-01 9.386627823412e-01 9.257141907737e-01 8.005757857144e-01 6.304939481646e-01 5.694289181443e-01 7.123345439094e-01 9.235904409422e-01 1.069683065567e+00 1.090131496735e+00 9.759692132199e-01 7.691490403411e-01 5.899690828416e-01 6.240224654783e-01 8.330735463472e-01 1.031391214203e+00 1.120148843922e+00 1.066873497037e+00 8.853574187150e-01 6.408403170824e-01 4.911919188318e-01 5.981547243868e-01 8.092568330845e-01 9.576367739827e-01 9.819863023260e-01 8.758845491684e-01 6.760731511339e-01 4.798994875710e-01 4.642400980392e-01 6.278832732620e-01 7.898037141452e-01 8.608252294919e-01 8.199608499747e-01 6.900863603137e-01 5.425077209621e-01 4.999531548629e-01 6.048844911452e-01 7.451254599339e-01 8.286737771452e-01 8.197825716912e-01 7.418106325278e-01 6.342274326808e-01 5.714830042386e-01 5.975958326325e-01 6.776346264091e-01 7.445797875328e-01 7.558313082484e-01 6.994575643527e-01 5.915159920967e-01 4.804131336561e-01 4.461907511515e-01 5.224885597001e-01 6.426307026273e-01 7.386927362340e-01 7.779398689756e-01 7.533282069203e-01 6.779248424816e-01 5.833795762854e-01 5.157939539767e-01 5.105285837453e-01 5.534687767879e-01 5.983784260370e-01 6.099065483839e-01 5.756454157543e-01 5.058002513150e-01 4.356810735758e-01 4.205839503542e-01 4.839283028433e-01 5.835910950388e-01 6.672056305558e-01 7.017224673931e-01 6.719200947422e-01 5.785902256727e-01 4.420901654725e-01 3.217009108676e-01 3.334635987907e-01 4.744158190582e-01 6.318722747509e-01 7.454202695899e-01 7.885675932087e-01 7.538259903020e-01 6.514755444306e-01 5.143155459644e-01 4.105523135743e-01 4.234682965059e-01 5.282638507329e-01 6.320554650625e-01 6.789258019393e-01 6.473803764738e-01 5.409502698832e-01 3.933508330934e-01 3.037218027834e-01 3.935183244541e-01 5.689606459637e-01 7.201574690611e-01 8.004556357702e-01 7.919170762949e-01 6.972578297224e-01 5.412015711181e-01 3.838074798393e-01 3.450445204018e-01 4.589107401750e-01 5.993820309973e-01 6.897883092004e-01 7.043559941093e-01 6.445113804440e-01 5.346495401567e-01 4.258936731161e-01 3.899887907470e-01 4.434099037669e-01 5.178349172474e-01 5.553089810450e-01 5.351318747332e-01 4.667553736815e-01 3.909542784411e-01 3.754285784452e-01 4.443820438797e-01 5.407451109808e-01 6.076112021759e-01 6.172230798626e-01 5.660645225499e-01 4.734749725665e-01 3.858811299717e-01 3.674761131195e-01 4.261819623819e-01 4.986054168724e-01 5.335330873459e-01 5.120814244705e-01 4.431479733491e-01 3.671532027670e-01 3.541721035832e-01 4.276472108438e-01 5.255706535457e-01 5.893681304090e-01 5.905174521333e-01 5.258492562643e-01 4.209971852308e-01 3.486540420250e-01 4.012710064464e-01 5.420645268334e-01 6.796585586518e-01 7.631283751798e-01 7.712371142819e-01 7.050309132214e-01 5.888503575531e-01 4.772565702040e-01 4.493732981423e-01 5.235818482109e-01 6.262273096834e-01 6.932173457692e-01 6.982641734655e-01 6.455732887190e-01 5.693062668783e-01 5.317234359668e-01 5.805553254233e-01 6.884773368951e-01 7.930212922971e-01 8.498891189957e-01 8.403908601184e-01 7.695697878659e-01 6.673822960141e-01 5.900188827509e-01 5.956068254785e-01 6.802612897931e-01 7.848577447247e-01 8.583964219685e-01 8.762425970861e-01 8.365575019023e-01 7.568137869572e-01 6.708541112551e-01 6.197052371506e-01 6.255102981197e-01 6.706526713985e-01 7.192342884858e-01 7.463946335449e-01 7.459665158268e-01 7.269132877894e-01 7.059229901279e-01 6.971091533569e-01 7.028799474210e-01 7.138552994617e-01 7.179735578787e-01 7.094860065600e-01 6.923079253038e-01 6.774121076225e-01 6.749985125294e-01 6.858856582921e-01 6.997608896182e-01 7.020821742593e-01 6.828681685741e-01 6.422842780095e-01 5.929114045451e-01 5.574702302376e-01 5.567046213145e-01 5.910238269531e-01 6.392526076719e-01 6.762695778262e-01 6.866757091664e-01 6.692300940065e-01 6.376354116193e-01 6.172549424116e-01 6.314688173261e-01 6.818032075890e-01 7.458959682612e-01 7.953046906835e-01 8.100310483818e-01 7.841464677831e-01 7.282410373566e-01 6.702858300033e-01 6.481172094889e-01 6.830270800658e-01 7.575040165292e-01 8.333017276711e-01 8.789673881023e-01 8.799862134789e-01 8.405439906473e-01 7.834332338968e-01 7.448823328992e-01 7.552231454021e-01 8.125693301980e-01 8.853450024986e-01 9.394714408664e-01 9.555606898309e-01 9.330724361951e-01 8.891877550927e-01 8.524175929895e-01 8.472397967900e-01 8.754509275555e-01 9.149485940940e-01 9.381510037247e-01 9.288172088623e-01 8.890754142967e-01 8.394764906028e-01 8.107587258546e-01 8.235673912009e-01 8.695307889778e-01 9.184961273622e-01 9.414127242422e-01 9.248390616285e-01 8.756475294752e-01 8.201152656532e-01 7.938461004594e-01 8.170645624694e-01 8.751074832930e-01 9.322863739913e-01 9.579877500454e-01 9.394136251819e-01 8.842661877408e-01 8.188326156519e-01 7.782495011736e-01 7.835347689041e-01 8.219764843634e-01 8.591755537947e-01 8.654063074464e-01 8.294761857186e-01 7.625750207541e-01 6.977295721535e-01 6.777892746042e-01 7.213398516439e-01 8.021437902055e-01 8.768730249447e-01 9.140767280634e-01 9.015280109590e-01 8.459562461177e-01 7.718022624747e-01 7.165592764471e-01 7.135433992039e-01 7.648796768622e-01 8.410845820645e-01 9.079859070321e-01 9.430833111228e-01 9.376265249753e-01 8.949189382659e-01 8.289305911361e-01 7.634325080867e-01 7.275178101016e-01 7.412460836709e-01 7.991717976021e-01 8.741024435785e-01 9.353449541668e-01 9.605519119979e-01 9.401645284188e-01 8.804574023133e-01 8.064807150238e-01 7.601078042008e-01 7.782145848914e-01 8.566197417789e-01 9.529720447937e-01 1.022084536785e+00 1.035832762564e+00 9.883451185643e-01 8.985381448823e-01 8.115915312979e-01 7.856367529617e-01 8.437757003368e-01 9.460483606432e-01 1.032508099121e+00 1.062340339125e+00 1.023048074011e+00 9.320251485288e-01 8.380382937419e-01 8.083411430538e-01 8.738298575447e-01 9.915943306678e-01 1.094292257296e+00 1.135864488709e+00 1.100344353355e+00 1.001604354038e+00 8.836312630292e-01 8.128505583569e-01 8.347462333161e-01 9.219484229706e-01 1.006898957923e+00 1.038730979124e+00 9.990206710269e-01 9.014656320902e-01 7.913634979660e-01 7.355248263755e-01 7.721782778718e-01 8.640345162383e-01 9.439976818648e-01 9.676278068055e-01 9.232628084578e-01 8.311001486995e-01 7.421602091500e-01 7.206124156868e-01 7.858350030772e-01 8.887349849337e-01 9.687022155442e-01 9.910743630820e-01 9.509927810905e-01 8.708717533583e-01 7.951724617086e-01 7.702586478435e-01 8.051778435868e-01 8.623479827002e-01 8.959933476436e-01 8.815948967484e-01 8.230746265328e-01 7.520823872536e-01 7.171734595425e-01 7.476697990491e-01 8.209053282161e-01 8.871128804528e-01 9.080606956752e-01 8.703745426324e-01 7.876256390270e-01 7.007180430836e-01 6.665123560816e-01 7.116854686207e-01 7.999654349658e-01 8.746407216657e-01 8.984863227501e-01 8.606319627382e-01 7.754421192544e-01 6.816361253648e-01 6.329974527714e-01 6.590004723121e-01 7.301598647778e-01 7.935607074288e-01 8.139997797901e-01 7.821363962158e-01 7.130355559561e-01 6.438677685282e-01 6.210273980037e-01 6.627889635184e-01 7.393856133614e-01 8.067724733410e-01 8.360734952760e-01 8.186018858891e-01 7.637804988300e-01 6.960553847505e-01 6.478628978232e-01 6.424128873368e-01 6.752356062959e-01 7.205719214979e-01 7.534340478998e-01 7.608908475067e-01 7.424890150295e-01 7.071964609654e-01 6.694036404238e-01 6.437411596783e-01 6.390728692163e-01 6.548160102431e-01 6.827686576923e-01 7.123188697628e-01 7.345750397998e-01 7.443833019011e-01 7.413717969068e-01 7.304470911811e-01 7.209543051802e-01 7.229463691078e-01 7.409628973963e-01 7.697078651279e-01 7.961350455667e-01 8.059752135390e-01 7.901027296732e-01 7.488491084475e-01 6.943936780284e-01 6.499788378753e-01 6.404843612287e-01 6.733285607546e-01 7.303982181071e-01 7.831024494427e-01 8.087850506165e-01 7.971254237068e-01 7.516429195785e-01 6.901417278790e-01 6.426229159771e-01 6.388973738694e-01 6.849610381878e-01 7.573401025224e-01 8.242632699880e-01 8.623539743855e-01 8.607758649574e-01 8.211219060697e-01 7.570787772418e-01 6.933856194418e-01 6.594306741453e-01 6.719812297015e-01 7.203034542846e-01 7.759806333669e-01 8.127631296752e-01 8.161822847658e-01 7.856430814482e-01 7.345960289841e-01 6.884717650953e-01 6.748114151769e-01 7.034996170306e-01 7.572923786179e-01 8.069203068650e-01 8.293868745964e-01 8.157544723935e-01 7.728607080822e-01 7.222017056822e-01 6.928047363438e-01 7.033633500823e-01 7.458565470854e-01 7.934456704965e-01 8.212484624556e-01 8.182081717098e-01 7.897296152745e-01 7.551810639542e-01 7.389568114974e-01 7.544608874375e-01 7.938085234303e-01 8.367555646694e-01 8.674644176164e-01 8.837506444471e-01 8.965203300065e-01 9.208808315593e-01 9.627545805222e-01 1.011620941990e+00 1.046539369883e+00 1.048868461259e+00 1.012974337027e+00 9.527922302888e-01 9.023410792362e-01 9.012379655225e-01 9.620596893209e-01 1.055480620353e+00 1.135296316338e+00 1.165543515208e+00 1.131447186706e+00 1.043263623325e+00 9.384975482400e-01 8.761575093617e-01 9.013894215185e-01 9.982923195293e-01 1.108408727234e+00 1.180928990812e+00 1.191854290072e+00 1.145111469308e+00 1.070116833929e+00 1.013160917070e+00 1.012500466616e+00 1.066465144628e+00 1.135873640036e+00 1.177631049369e+00 1.167928826010e+00 1.108958106843e+00 1.028484290942e+00 9.716670705193e-01 9.754884960597e-01 1.036240733306e+00 1.113564489637e+00 1.164511005378e+00 1.164981520376e+00 1.114579242335e+00 1.035249038065e+00 9.649917414480e-01 9.404231080732e-01 9.701932493836e-01 1.028631038468e+00 1.079968611702e+00 1.100754188827e+00 1.086394562407e+00 1.048594763866e+00 1.007991552101e+00 9.829527530126e-01 9.785977659659e-01 9.851739068857e-01 9.875603211772e-01 9.763734571191e-01 9.533244514875e-01 9.297630611626e-01 9.196344983637e-01 9.302174898361e-01 9.571638554022e-01 9.884306217860e-01 1.012591403964e+00 1.024455673902e+00 1.026131541787e+00 1.024489302104e+00 1.026634706396e+00 1.035903109166e+00 1.050443815683e+00 1.065090601802e+00 1.074755782263e+00 1.077011784195e+00 1.073186410071e+00 1.067897589448e+00 1.067213204974e+00 1.075909893923e+00 1.094497897007e+00 1.117763106383e+00 1.136096927834e+00 1.139090997193e+00 1.120356064615e+00 1.082245260638e+00 1.038958575905e+00 1.015013821840e+00 1.033575790640e+00 1.098175303810e+00 1.186972485377e+00 1.266085065111e+00 1.306066843609e+00 1.291663320541e+00 1.226810332422e+00 1.137401578485e+00 1.068039835030e+00 1.061588352733e+00 1.123622650217e+00 1.215086957943e+00 1.284852514239e+00 1.297475407919e+00 1.242863796886e+00 1.139278816317e+00 1.033464438015e+00 9.869616479699e-01 1.031085670171e+00 1.132137405444e+00 1.226162195505e+00 1.264308526134e+00 1.227261156956e+00 1.127249722749e+00 1.008751840135e+00 9.402909758606e-01 9.708746728177e-01 1.076518744563e+00 1.187876183601e+00 1.247611601125e+00 1.229106187103e+00 1.136828689561e+00 1.005703424425e+00 8.979394865011e-01 8.762121974969e-01 9.441682678863e-01 1.041766014395e+00 1.106764646895e+00 1.106770255336e+00 1.041537610853e+00 9.406956936671e-01 8.586729566049e-01 8.493043114330e-01 9.166825973724e-01 1.011729419664e+00 1.081332347978e+00 1.096190680637e+00 1.053833128451e+00 9.756884267997e-01 9.010495546130e-01 8.704536384963e-01 8.965016438622e-01 9.537309364760e-01 1.004272026503e+00 1.022895823326e+00 1.004170790335e+00 9.598882769838e-01 9.120292315136e-01 8.817018035730e-01 8.770441853583e-01 8.904456165504e-01 9.085087915471e-01 9.235960201582e-01 9.375952951085e-01 9.571833519413e-01 9.852186903730e-01 1.015535483864e+00 1.035328770802e+00 1.032864249042e+00 1.005114603095e+00 9.618961884094e-01 9.246876485079e-01 9.165447656551e-01 9.449994319861e-01 9.940110632197e-01 1.034940757514e+00 1.042990339773e+00 1.007045848744e+00 9.337363503973e-01 8.486871693802e-01 7.915933428833e-01 7.943305599027e-01 8.511681318775e-01 9.236140049754e-01 9.720288186361e-01 9.734584016162e-01 9.251184838169e-01 8.445825204115e-01 7.680591965105e-01 7.378140693672e-01 7.703583664427e-01 8.386174526698e-01 8.986176287782e-01 9.179098329769e-01 8.835687104217e-01 8.024448877595e-01 7.010050210349e-01 6.225604518625e-01 6.070355959100e-01 6.513565702304e-01 7.118158836049e-01 7.463553712765e-01 7.338029507442e-01 6.745276142107e-01 5.895115524633e-01 5.193315163098e-01 5.078211134538e-01 5.585525055812e-01 6.304269790670e-01 6.825894351553e-01 6.943728152089e-01 6.643213807839e-01 6.067420333153e-01 5.472277274083e-01 5.122098005668e-01 5.107304448143e-01 5.276236241626e-01 5.411587425014e-01 5.410362375820e-01 5.323908053766e-01 5.293737590027e-01 5.415042445260e-01 5.625899450599e-01 5.744180173814e-01 5.601789075373e-01 5.157584475752e-01 4.577300579129e-01 4.267273432390e-01 4.615959083857e-01 5.488589410326e-01 6.398790070809e-01 6.941124858289e-01 6.896207668286e-01 6.235612276064e-01 5.151990853398e-01 4.151806481993e-01 4.009798515280e-01 4.838045089676e-01 5.861775482469e-01 6.455312228621e-01 6.337250766702e-01 5.496618549158e-01 4.237739181383e-01 3.438691902338e-01 4.164023670640e-01 5.774113499991e-01 7.214501067568e-01 7.952515666376e-01 7.762082249035e-01 6.649547346309e-01 4.893821258934e-01 3.344668403609e-01 3.725013646976e-01 5.602596575105e-01 7.387537498843e-01 8.413038119877e-01 8.426929099249e-01 7.423729341387e-01 5.641975555759e-01 3.714608042920e-01 3.197193078921e-01 4.658011719986e-01 6.333985875187e-01 7.331340794339e-01 7.373238265231e-01 6.497216561035e-01 5.077405531103e-01 4.067272527304e-01 4.677137076191e-01 6.356031428263e-01 7.911936322711e-01 8.738599733135e-01 8.611587120189e-01 7.585298045420e-01 6.024369120357e-01 4.773791063956e-01 4.977680375493e-01 6.401583484741e-01 7.871726009792e-01 8.701835297797e-01 8.639271780676e-01 7.728342524078e-01 6.308612987095e-01 5.113801782445e-01 5.102201636895e-01 6.220964403846e-01 7.500047048318e-01 8.278439133032e-01 8.314032173194e-01 7.670287977337e-01 6.695773444887e-01 6.011639310485e-01 6.184892764223e-01 7.079351634610e-01 8.064103998578e-01 8.645981141316e-01 8.618468535063e-01 8.028821362842e-01 7.154080138411e-01 6.460385411149e-01 6.384312835167e-01 6.925079505527e-01 7.668184750175e-01 8.214709431754e-01 8.380380792123e-01 8.193298501926e-01 7.846173625738e-01 7.610380371563e-01 7.684648609810e-01 8.059057658715e-01 8.550205341722e-01 8.956218251324e-01 9.161559310292e-01 9.156878346681e-01 9.011847479961e-01 8.828427734399e-01 8.690798920290e-01 8.632584439615e-01 8.637000339045e-01 8.663533218433e-01 8.676260872627e-01 8.658396504623e-01 8.614592757839e-01 8.569851124418e-01 8.567504462586e-01 8.659415560633e-01 8.881946060534e-01 9.226957735069e-01 9.631544948321e-01 1.000061289226e+00 1.025029373506e+00 1.034964745379e+00 1.034395154052e+00 1.034324788614e+00 1.046781615595e+00 1.076779102675e+00 1.117800076597e+00 1.155151786677e+00 1.174261913536e+00 1.168001290497e+00 1.140396290355e+00 1.105725150700e+00 1.082124926860e+00 1.080757054730e+00 1.097821389525e+00 1.117721820452e+00 1.124695173882e+00 1.113216333543e+00 1.092065902804e+00 1.080221622646e+00 1.094231070290e+00 1.133784503383e+00 1.179395605965e+00 1.204597640752e+00 1.190603080758e+00 1.135773621097e+00 1.060052011324e+00 1.002130439515e+00 1.000333657288e+00 1.059907401083e+00 1.145638604398e+00 1.210492315140e+00 1.221009023686e+00 1.166655954484e+00 1.062767052172e+00 9.515547136916e-01 8.927012669846e-01 9.232338758096e-01 1.017225788722e+00 1.114457374494e+00 1.167552046349e+00 1.157052485956e+00 1.091856056789e+00 1.007083985457e+00 9.543111697743e-01 9.705272252669e-01 1.043379002715e+00 1.123964699813e+00 1.166053244482e+00 1.145852700371e+00 1.066185217158e+00 9.571144607487e-01 8.723750944698e-01 8.641176872332e-01 9.339376902712e-01 1.030545050436e+00 1.098852739161e+00 1.107536958583e+00 1.053228814356e+00 9.605977984290e-01 8.807304739415e-01 8.714212177496e-01 9.473993771716e-01 1.064094851461e+00 1.163299559536e+00 1.206425609574e+00 1.181174596011e+00 1.101921548809e+00 1.009603256415e+00 9.623908323363e-01 9.987878924948e-01 1.098555561975e+00 1.203447364733e+00 1.260883205197e+00 1.241869154507e+00 1.144249952315e+00 9.957593073175e-01 8.600859836927e-01 8.247655582146e-01 9.216610009384e-01 1.082727140712e+00 1.223410681230e+00 1.291809003208e+00 1.268753713329e+00 1.164553457854e+00 1.020351324684e+00 9.086887334926e-01 9.039052460696e-01 1.007258451973e+00 1.145984114951e+00 1.249472355635e+00 1.280348167240e+00 1.233395768707e+00 1.131891825192e+00 1.023178309967e+00 9.629259138506e-01 9.766699905558e-01 1.034513201588e+00 1.082275543012e+00 1.081540139530e+00 1.023589355932e+00 9.305307598461e-01 8.507358355666e-01 8.354786455834e-01 8.920115565642e-01 9.746429730070e-01 1.030116513843e+00 1.028048426479e+00 9.666004205312e-01 8.716408864427e-01 7.912790960260e-01 7.717270990653e-01 8.141433082222e-01 8.726974562853e-01 8.994972394679e-01 8.717732991515e-01 7.970346276906e-01 7.124879246394e-01 6.730037880108e-01 7.065003687762e-01 7.787597881515e-01 8.319497266003e-01 8.277577679518e-01 7.587249469022e-01 6.526779518708e-01 5.785340814358e-01 6.113681460114e-01 7.341976024828e-01 8.638668085845e-01 9.370745637958e-01 9.247809713738e-01 8.289258151358e-01 6.859351499707e-01 5.772174945650e-01 5.967868272906e-01 7.225867502803e-01 8.503722431920e-01 9.083878144327e-01 8.671900398971e-01 7.323146240600e-01 5.521843162407e-01 4.529614403985e-01 5.605946087836e-01 7.666425444127e-01 9.380431847593e-01 1.013304888175e+00 9.713537492687e-01 8.234204851002e-01 6.220982252643e-01 4.969478194895e-01 5.923456922990e-01 8.077018849841e-01 9.951872372111e-01 1.086636514920e+00 1.059120006043e+00 9.223254152359e-01 7.211693536902e-01 5.544669834500e-01 5.593230813088e-01 7.109118124870e-01 8.649796374200e-01 9.407762047048e-01 9.140334770427e-01 7.997831357732e-01 6.546807303967e-01 5.823015639885e-01 6.536809116637e-01 7.970432579191e-01 9.106653196919e-01 9.410151238275e-01 8.765833459638e-01 7.434638463976e-01 6.126763785167e-01 5.898213749364e-01 6.964656078381e-01 8.335906114499e-01 9.145339509383e-01 8.995133208402e-01 7.860554506490e-01 6.091901922037e-01 4.622964050958e-01 4.859788514397e-01 6.458517257135e-01 7.978055194702e-01 8.668644492123e-01 8.292241294721e-01 6.983582105035e-01 5.345032928353e-01 4.707503774240e-01 5.920391651659e-01 7.769752415733e-01 9.103420944547e-01 9.406991569960e-01 8.571723977691e-01 6.874607530175e-01 5.194965873307e-01 5.179561366984e-01 6.980536206991e-01 8.973503381299e-01 1.014712444775e+00 1.008011336154e+00 8.736568956849e-01 6.505171508281e-01 4.642633179172e-01 5.436194862673e-01 8.085615045163e-01 1.054572739571e+00 1.192449716154e+00 1.187240539033e+00 1.040602764445e+00 7.960671462131e-01 5.751838605828e-01 6.034228396206e-01 8.552354099318e-01 1.111506770078e+00 1.262835693043e+00 1.267083128847e+00 1.122362912281e+00 8.665974324628e-01 6.033130714829e-01 5.581402113088e-01 7.838049642168e-01 1.045091569874e+00 1.212534060291e+00 1.239900062130e+00 1.124614841322e+00 9.040736972730e-01 6.742272465973e-01 6.173879147708e-01 7.966764503698e-01 1.035702650876e+00 1.208983692409e+00 1.269465992878e+00 1.215087843733e+00 1.079817671638e+00 9.317626993369e-01 8.573660791675e-01 8.953700818732e-01 9.910782847743e-01 1.067162192152e+00 1.083412482127e+00 1.042263108582e+00 9.806281852387e-01 9.511998657766e-01 9.831562337957e-01 1.053974840517e+00 1.114648769215e+00 1.129226287264e+00 1.091989434979e+00 1.029772906695e+00 9.923902053610e-01 1.020270284546e+00 1.106059669888e+00 1.203358653384e+00 1.267072326360e+00 1.276342281718e+00 1.238820681803e+00 1.185706193646e+00 1.155809560754e+00 1.168641118666e+00 1.208413340677e+00 1.239824220909e+00 1.236327289755e+00 1.196837598932e+00 1.148080557109e+00 1.131228456843e+00 1.170198076279e+00 1.247218396055e+00 1.318041639366e+00 1.344419657470e+00 1.313781049333e+00 1.245721974384e+00 1.187640016230e+00 1.189453449729e+00 1.260209189414e+00 1.357206308650e+00 1.423500571582e+00 1.422470314025e+00 1.351564441307e+00 1.246014691861e+00 1.171520340594e+00 1.185922653888e+00 1.281919686291e+00 1.393327994868e+00 1.453363271107e+00 1.428044553492e+00 1.324999845057e+00 1.196265782978e+00 1.127732356710e+00 1.180181566571e+00 1.320085028627e+00 1.459184673524e+00 1.528140446146e+00 1.500643634948e+00 1.396073871032e+00 1.278104172378e+00 1.233328833450e+00 1.302994265436e+00 1.435394535115e+00 1.541120336415e+00 1.556514988563e+00 1.463274553060e+00 1.294043875199e+00 1.137879633478e+00 1.112742212421e+00 1.247641513258e+00 1.440717513966e+00 1.578317387863e+00 1.596505628449e+00 1.483681900631e+00 1.282099936648e+00 1.097660415638e+00 1.074104651918e+00 1.240462702514e+00 1.468208422473e+00 1.632638318308e+00 1.671629503469e+00 1.579151102165e+00 1.402263746828e+00 1.241311501859e+00 1.213044000488e+00 1.335911874794e+00 1.505334188242e+00 1.611061880481e+00 1.596239301670e+00 1.461368941258e+00 1.266313991139e+00 1.131436293571e+00 1.171396019236e+00 1.353353878260e+00 1.541885394289e+00 1.631809331117e+00 1.577148154526e+00 1.387889456807e+00 1.137651608325e+00 9.818187111341e-01 1.069248170913e+00 1.321366369816e+00 1.560178547178e+00 1.676330643502e+00 1.626814243856e+00 1.421212543723e+00 1.126096572469e+00 8.931694298397e-01 9.229187669330e-01 1.171879578568e+00 1.429143267229e+00 1.569285789628e+00 1.544878456623e+00 1.360845163771e+00 1.072627665920e+00 8.100006149895e-01 7.816472330201e-01 9.985114906651e-01 1.248855838337e+00 1.401444365137e+00 1.409941515586e+00 1.279993720368e+00 1.063326569572e+00 8.659439927924e-01 8.262224655910e-01 9.584127972143e-01 1.128390241010e+00 1.229407384352e+00 1.220586123056e+00 1.111072283457e+00 9.544337295132e-01 8.443037139430e-01 8.612495159120e-01 9.753878395411e-01 1.089101013252e+00 1.133458683611e+00 1.086933643791e+00 9.711462823166e-01 8.500144553538e-01 8.125531625766e-01 8.935994655414e-01 1.028910023855e+00 1.137067645367e+00 1.172990133320e+00 1.130222662816e+00 1.036214479486e+00 9.456071142947e-01 9.158106740951e-01 9.590277364464e-01 1.030522531360e+00 1.075674572186e+00 1.065717344009e+00 1.005382457609e+00 9.299341781124e-01 8.903320345076e-01 9.152785156091e-01 9.808926922825e-01 1.035246888210e+00 1.038216947749e+00 9.785153351927e-01 8.786268699529e-01 7.955390101841e-01 7.963260086571e-01 8.902684065021e-01 1.016429635150e+00 1.108394729434e+00 1.127225055281e+00 1.063840893905e+00 9.383305794139e-01 8.019384189713e-01 7.305464837729e-01 7.694903877972e-01 8.747179130103e-01 9.691156016606e-01 1.002334207317e+00 9.565408273975e-01 8.414714849774e-01 6.937997196406e-01 5.798655809644e-01 5.697088760677e-01 6.524064215516e-01 7.507744878935e-01 8.079226354695e-01 8.017656570593e-01 7.361384956645e-01 6.364411911116e-01 5.476906871602e-01 5.192417521256e-01 5.591936166633e-01 6.245599985280e-01 6.711082816626e-01 6.774893397706e-01 6.433024021962e-01 5.844192149837e-01 5.278067090480e-01 4.998167484527e-01 5.069057185080e-01 5.310752324396e-01 5.495944031156e-01 5.519887540712e-01 5.435370424965e-01 5.405901371717e-01 5.584710006003e-01 5.974013579271e-01 6.415948012086e-01 6.712859741457e-01 6.737603008010e-01 6.489213963175e-01 6.113605237221e-01 5.875560501707e-01 6.012304016226e-01 6.516825132487e-01 7.136949790308e-01 7.579541242165e-01 7.656510959256e-01 7.337288540167e-01 6.771181634232e-01 6.284214605995e-01 6.248172862594e-01 6.762156144521e-01 7.540910717729e-01 8.197470005179e-01 8.475791557974e-01 8.315154835229e-01 7.859907028608e-01 7.434669804504e-01 7.397048852001e-01 7.844574965127e-01 8.507423676785e-01 8.990505368867e-01 9.013463087809e-01 8.505022419000e-01 7.641053892459e-01 6.860409747373e-01 6.707265844945e-01 7.317243447148e-01 8.224164445763e-01 8.849586613702e-01 8.829999692581e-01 8.071495714420e-01 6.781250003547e-01 5.580370097183e-01 5.458108055756e-01 6.637121799898e-01 8.199560276361e-01 9.335849783342e-01 9.637225170700e-01 8.999944905790e-01 7.608961043711e-01 6.029701226841e-01 5.335545908551e-01 6.222518141700e-01 7.834762135584e-01 9.148393379857e-01 9.646944575075e-01 9.176092298981e-01 7.871854613912e-01 6.197843286489e-01 5.076746041742e-01 5.433297467170e-01 6.752281407548e-01 7.952590837035e-01 8.466941858762e-01 8.154211059851e-01 7.200070272889e-01 6.128107690552e-01 5.724136781190e-01 6.348910220316e-01 7.432313803682e-01 8.264072494079e-01 8.484439073901e-01 8.087172641841e-01 7.392650288466e-01 6.978600391941e-01 7.302395926444e-01 8.190026389469e-01 9.055323595246e-01 9.417689913463e-01 9.087504760441e-01 8.205580231847e-01 7.282354311542e-01 7.080637298266e-01 7.922729451354e-01 9.256114474256e-01 1.033725983597e+00 1.070180150169e+00 1.020922104889e+00 9.043599375196e-01 7.756298123258e-01 7.208310663540e-01 7.878497655799e-01 9.207792121092e-01 1.035199065842e+00 1.079976547224e+00 1.040338823719e+00 9.339142986769e-01 8.100953821597e-01 7.409965457648e-01 7.700430397713e-01 8.591017363074e-01 9.377699978209e-01 9.623395646771e-01 9.263738530026e-01 8.579174467524e-01 8.107961606335e-01 8.311952014211e-01 9.106583053882e-01 9.965674040770e-01 1.040408832826e+00 1.021313323173e+00 9.511824230834e-01 8.746212031378e-01 8.530403189929e-01 9.139430662393e-01 1.018494632964e+00 1.103305904068e+00 1.123731063891e+00 1.065679348797e+00 9.478963116550e-01 8.243149238047e-01 7.722273951649e-01 8.280114396742e-01 9.386911211502e-01 1.027322665778e+00 1.048137239189e+00 9.933494686943e-01 8.922402339193e-01 8.092421311457e-01 8.136347335963e-01 9.076886348869e-01 1.024308074212e+00 1.097958963677e+00 1.096830404149e+00 1.025871258654e+00 9.270745249841e-01 8.711713220264e-01 9.097791622849e-01 1.016110525498e+00 1.116400917450e+00 1.151536593951e+00 1.097000795991e+00 9.662671727590e-01 8.175267232154e-01 7.527058834420e-01 8.349574661030e-01 9.959422084657e-01 1.131603970244e+00 1.178641883978e+00 1.115819813953e+00 9.609508633727e-01 7.796247371498e-01 6.958850068183e-01 7.946031495658e-01 9.858461015084e-01 1.146607754411e+00 1.210222292500e+00 1.155513908563e+00 9.991924715857e-01 8.010866378123e-01 6.772441689982e-01 7.322271402413e-01 8.981803441812e-01 1.044932126855e+00 1.100310971302e+00 1.043173997617e+00 8.939269580823e-01 7.216812628174e-01 6.520582831023e-01 7.573948191756e-01 9.378253694161e-01 1.076770797569e+00 1.115157842357e+00 1.038341335075e+00 8.711036769616e-01 6.888777022622e-01 6.287358485550e-01 7.550896673358e-01 9.469597728212e-01 1.086379484395e+00 1.116806682614e+00 1.023505544670e+00 8.267316282620e-01 5.918887019500e-01 4.722080916684e-01 5.962499416924e-01 8.077019032049e-01 9.628139606189e-01 1.006237780333e+00 9.267005299811e-01 7.479968931532e-01 5.427620792869e-01 4.720372669783e-01 6.235705168639e-01 8.358401329213e-01 9.880951611412e-01 1.033400664261e+00 9.642336978429e-01 8.067356531511e-01 6.304102689160e-01 5.604260215369e-01 6.636268070067e-01 8.316764181882e-01 9.554233291112e-01 9.858108389506e-01 9.145255451283e-01 7.675302382673e-01 6.121584204174e-01 5.585937118507e-01 6.514798836287e-01 7.936942558797e-01 8.912028656144e-01 9.019388056905e-01 8.223900560717e-01 6.841665044058e-01 5.627136094355e-01 5.598686673584e-01 6.769257085758e-01 8.124133383242e-01 8.903726839962e-01 8.780768116993e-01 7.745422404794e-01 6.084394278653e-01 4.503830789925e-01 4.213316776955e-01 5.366934526112e-01 6.710163803176e-01 7.454514222466e-01 7.328088341860e-01 6.369164734204e-01 4.904565908410e-01 3.698569450006e-01 3.841896412515e-01 5.049619097845e-01 6.209792102207e-01 6.779343105615e-01 6.636303093027e-01 5.953325196030e-01 5.190810559965e-01 4.978296809722e-01 5.525114615321e-01 6.339290151474e-01 6.859570079654e-01 6.803471351619e-01 6.182739304001e-01 5.310183502917e-01 4.792361636202e-01 5.117192447378e-01 5.989651627047e-01 6.757565285150e-01 7.002981660024e-01 6.621422334941e-01 5.829202515914e-01 5.208461358596e-01 5.453824878091e-01 6.526415823665e-01 7.731500978738e-01 8.489411320091e-01 8.524067696308e-01 7.850706825727e-01 6.805711221203e-01 6.084041228394e-01 6.375797305365e-01 7.500324833806e-01 8.672519759371e-01 9.289710666523e-01 9.084723064483e-01 8.101225762593e-01 6.725823564447e-01 5.768801038169e-01 6.067032796628e-01 7.329788844654e-01 8.604343277496e-01 9.269144273639e-01 9.105313740950e-01 8.230924229805e-01 7.109751253303e-01 6.510373421503e-01 6.953870305090e-01 8.026869911036e-01 8.947595614319e-01 9.214923674290e-01 8.686967638331e-01 7.563794977650e-01 6.415585801194e-01 6.059507844702e-01 6.752784087117e-01 7.790259376801e-01 8.404925071500e-01 8.210087972494e-01 7.192671419813e-01 5.753555441719e-01 4.882681626854e-01 5.578991355701e-01 7.208754317869e-01 8.635470792598e-01 9.246231076807e-01 8.842625493266e-01 7.587860844902e-01 6.114927565957e-01 5.641884955567e-01 6.813221329642e-01 8.602846304167e-01 9.930355652256e-01 1.025025186711e+00 9.416757129437e-01 7.663136724964e-01 5.781823926505e-01 5.389305924900e-01 7.047457434152e-01 9.172978900664e-01 1.059604419689e+00 1.081234849537e+00 9.730673706554e-01 7.670533787163e-01 5.652083979485e-01 5.720340960804e-01 8.033856982483e-01 1.061747851903e+00 1.234684455704e+00 1.275926746804e+00 1.179072819430e+00 9.768664333234e-01 7.576984937424e-01 6.855182287562e-01 8.384433366030e-01 1.068812237761e+00 1.241801754185e+00 1.297253049182e+00 1.223072972983e+00 1.047595703796e+00 8.467595268139e-01 7.504345266717e-01 8.405455662182e-01 1.022994693830e+00 1.173732222017e+00 1.229903387190e+00 1.178390378431e+00 1.046371527896e+00 9.008705707458e-01 8.357144802372e-01 8.960942554842e-01 1.020009275268e+00 1.119140727235e+00 1.142905486113e+00 1.082173131481e+00 9.641254428580e-01 8.483290962809e-01 8.052120426209e-01 8.541584423207e-01 9.400283441698e-01 9.969254255988e-01 9.909765816233e-01 9.247756741314e-01 8.341714501454e-01 7.779999259743e-01 7.989151126449e-01 8.775794564499e-01 9.572318579462e-01 9.942227099830e-01 9.752486980421e-01 9.171895646612e-01 8.606962969912e-01 8.490681247368e-01 8.915355601553e-01 9.538922090664e-01 9.916039675423e-01 9.783289303200e-01 9.151839125119e-01 8.318225293512e-01 7.785168349727e-01 7.933623329103e-01 8.618525176395e-01 9.328216567351e-01 9.628335881499e-01 9.354664932645e-01 8.650376378067e-01 7.962164073974e-01 7.871166834171e-01 8.591545021422e-01 9.726271730873e-01 1.070744963707e+00 1.116335076663e+00 1.099652401769e+00 1.038077351179e+00 9.723128266727e-01 9.500703823542e-01 9.912733648731e-01 1.069339793168e+00 1.137736331784e+00 1.162020077306e+00 1.131969921443e+00 1.062919813292e+00 9.916733775193e-01 9.608367617750e-01 9.881491280159e-01 1.049960490583e+00 1.103961112306e+00 1.118828214116e+00 1.086816980908e+00 1.025696145115e+00 9.737520503011e-01 9.704704324419e-01 1.024547697871e+00 1.105063032419e+00 1.168369518781e+00 1.183614559837e+00 1.142270534466e+00 1.060151728404e+00 9.756067682127e-01 9.362703918535e-01 9.654805584024e-01 1.038608526091e+00 1.106566468328e+00 1.129949670229e+00 1.092923969254e+00 1.006490212127e+00 9.094404323601e-01 8.600711569062e-01 8.974313025007e-01 9.989078743737e-01 1.105317247939e+00 1.167303913403e+00 1.161186096401e+00 1.090574137224e+00 9.868322192131e-01 9.057538904972e-01 9.016083557248e-01 9.764220287147e-01 1.076921145090e+00 1.144665030984e+00 1.144953656504e+00 1.071656259864e+00 9.479146237839e-01 8.272041834365e-01 7.796059406023e-01 8.329246073281e-01 9.365263617817e-01 1.020835765082e+00 1.044329685628e+00 9.996542634094e-01 9.123708030140e-01 8.380370137619e-01 8.372473962351e-01 9.184144945428e-01 1.028251048439e+00 1.106712078515e+00 1.119554972072e+00 1.063665389037e+00 9.671147211184e-01 8.853116405122e-01 8.749578206563e-01 9.409811574861e-01 1.030344409386e+00 1.084541967862e+00 1.071803955760e+00 9.946716203238e-01
 5.402155755330e-01 5.230096915554e-01 5.082260388834e-01 5.009325367121e-01 5.091894857169e-01 5.342875879137e-01 5.696110464876e-01 6.046617494289e-01 6.297021050721e-01 6.383603682676e-01 6.285711335304e-01 6.026540229827e-01 5.670408653048e-01 5.221074245889e-01 4.485722973246e-01 4.299461432423e-01 4.677062222584e-01 5.353928844466e-01 6.079161818288e-01 6.632179577753e-01 6.872789470034e-01 6.752713832680e-01 6.326766994087e-01 5.764861484371e-01 5.340097257054e-01 5.316688969860e-01 5.730781371762e-01 6.354751453748e-01 6.901055706372e-01 7.164375273972e-01 7.049093833344e-01 6.568102757267e-01 5.851294353465e-01 5.163163049985e-01 4.865533123298e-01 5.165698079869e-01 5.871562609553e-01 6.604340043527e-01 7.070054299397e-01 7.124520862283e-01 6.773121793455e-01 6.172214625584e-01 5.613405714754e-01 5.408909332648e-01 5.638634862919e-01 6.064999379771e-01 6.377147673434e-01 6.397450341300e-01 6.127618256453e-01 5.722238745141e-01 5.406835021114e-01 5.325969555859e-01 5.429540897730e-01 5.559280345075e-01 5.632676982228e-01 5.724801989192e-01 5.991861502095e-01 6.482549820770e-01 7.033192981031e-01 7.366797904693e-01 7.252708920997e-01 6.618412416009e-01 5.634981044880e-01 4.815651091060e-01 4.870136465507e-01 5.831348965934e-01 6.991099320259e-01 7.756958804861e-01 7.855266470366e-01 7.289816843813e-01 6.338033373791e-01 5.556346923978e-01 5.534481483789e-01 6.240598225247e-01 7.081129780179e-01 7.568304642791e-01 7.516292354181e-01 6.994737863420e-01 6.260389082779e-01 5.646102964318e-01 5.354937807118e-01 5.299707004026e-01 5.246361337287e-01 5.085108944206e-01 4.933222088842e-01 5.023150237719e-01 5.430443707103e-01 5.952286649288e-01 6.301458893610e-01 6.313658858285e-01 6.035785044778e-01 5.732476157519e-01 5.752640152133e-01 6.207499282721e-01 6.835288773871e-01 7.269771659801e-01 7.279503096054e-01 7.102253350506e-01 6.835463154830e-01 6.579920096243e-01 6.445012772554e-01 6.486208380596e-01 6.651647042331e-01 6.696399701602e-01 6.810029747041e-01 6.633962883194e-01 6.326094939866e-01 6.132922254723e-01 6.206038617988e-01 6.477271173152e-01 6.736485856937e-01 6.802831434589e-01 6.623094914068e-01 6.290268333014e-01 6.003090117169e-01 5.949534847651e-01 6.150814822171e-01 6.438435805584e-01 6.598779254378e-01 6.514449932458e-01 6.231465673464e-01 5.965360156068e-01 6.001781436533e-01 6.453098040544e-01 7.124657341532e-01 7.684729125554e-01 7.871224245451e-01 7.583367449538e-01 6.917437854477e-01 6.181044757940e-01 5.809443258162e-01 6.024789363319e-01 6.557468027075e-01 6.936368145002e-01 6.845937045190e-01 6.237787223716e-01 5.375221324221e-01 4.854489990925e-01 5.212864912617e-01 6.185410204561e-01 7.086790408321e-01 7.448573267028e-01 7.108788902084e-01 6.201190503055e-01 5.217444494430e-01 4.951340090470e-01 5.422187695601e-01 6.292279233281e-01 6.745728440081e-01 6.526466163336e-01 5.722475047450e-01 4.748283073155e-01 4.300884460511e-01 4.741216937806e-01 5.537234114992e-01 6.049157403697e-01 6.010340981145e-01 5.523814131059e-01 5.040674738648e-01 5.143868565799e-01 5.899291986276e-01 6.770886520654e-01 7.237095143182e-01 7.057525055264e-01 6.305244636806e-01 5.406435882775e-01 5.089172290620e-01 5.721059126795e-01 6.768249948379e-01 7.546347588407e-01 7.696947053285e-01 7.188905085503e-01 6.291979637748e-01 5.541814374312e-01 5.459036292507e-01 5.966847621798e-01 6.502668573717e-01 6.639801682745e-01 6.299106293523e-01 5.744126077336e-01 5.477449417638e-01 5.822549234860e-01 6.514143863769e-01 7.026795551202e-01 7.012854620959e-01 6.427161005879e-01 5.564676391736e-01 5.055259304572e-01 5.415622453875e-01 6.334810158206e-01 7.120548500730e-01 7.331268827625e-01 6.868252809496e-01 5.976629764880e-01 5.264779269878e-01 5.401043735822e-01 6.276885583058e-01 7.170418817103e-01 7.541938322034e-01 7.224952564266e-01 6.430501659778e-01 5.771427678661e-01 5.973907692947e-01 7.001447733110e-01 8.112109968767e-01 8.674106572784e-01 8.400450621665e-01 7.351245783161e-01 5.993761639542e-01 5.289220080040e-01 5.970273181010e-01 7.366185170762e-01 8.479788096515e-01 8.785944551774e-01 8.172860039826e-01 6.905654335657e-01 5.698668011505e-01 5.562229965811e-01 6.594055728302e-01 7.807610134981e-01 8.429125816169e-01 8.176234093923e-01 7.194770435433e-01 6.102435660626e-01 5.902265147651e-01 6.931043697427e-01 8.340061203212e-01 9.322721899726e-01 9.770732779734e-01 9.665033907998e-01 9.140020074895e-01 8.570089728954e-01 8.410728490629e-01 8.901680208454e-01 9.675949415642e-01 9.930051276767e-01 9.835812690966e-01 8.853720259479e-01 7.154565916565e-01 5.456432581295e-01 5.007565926412e-01 6.098945374692e-01 7.450792271863e-01 8.126637405112e-01 7.811778332660e-01 6.639437623438e-01 5.235815918604e-01 4.799821902839e-01 5.860343526248e-01 7.337997459293e-01 8.283662495758e-01 8.327860672705e-01 7.517680665061e-01 6.272866557693e-01 5.358801945800e-01 5.411556189741e-01 6.063486761074e-01 6.485679937871e-01 6.236030814404e-01 5.374223110460e-01 4.507052334435e-01 4.619772266407e-01 5.758189201289e-01 6.954360888629e-01 7.490416461034e-01 7.083076889151e-01 5.828182407988e-01 4.301274971499e-01 3.821757787265e-01 5.014930404801e-01 6.551248109621e-01 7.470555853196e-01 7.447147659404e-01 6.557124353542e-01 5.262939313135e-01 4.447364903774e-01 4.776404569166e-01 5.615422749578e-01 6.042560331413e-01 5.654096174837e-01 4.531803091666e-01 3.352842151592e-01 3.497588281688e-01 4.896250977542e-01 6.189201890154e-01 6.661213675033e-01 6.079233578281e-01 4.571817216675e-01 2.820217479965e-01 2.873438672617e-01 4.767867531447e-01 6.492757546137e-01 7.330185867305e-01 7.098477682293e-01 5.991483716644e-01 4.687017189433e-01 4.416505981773e-01 5.523578993989e-01 6.832532991684e-01 7.467173340150e-01 7.127564789153e-01 5.961245932475e-01 4.653961701218e-01 4.490026335796e-01 5.748063133222e-01 7.184012535640e-01 7.913868530629e-01 7.605898813591e-01 6.327339080318e-01 4.597701681832e-01 3.746233897699e-01 4.890168102353e-01 6.727684982132e-01 8.187155537479e-01 8.988720401070e-01 9.036652613124e-01 8.419969220848e-01 7.429311048756e-01 6.550719831954e-01 6.303445112206e-01 6.787794317641e-01 7.576075247938e-01 8.190057852778e-01 8.350026052540e-01 7.781851240378e-01 7.005675731225e-01 6.205380129894e-01 6.065097526954e-01 6.775822358363e-01 7.762101005895e-01 8.395428859295e-01 8.359006099385e-01 7.658879955345e-01 6.616588444157e-01 5.854470815097e-01 5.954423803568e-01 6.752133771968e-01 7.561991564576e-01 7.865532700532e-01 7.470631935545e-01 6.491491215678e-01 5.375234149831e-01 4.883832582460e-01 5.436512841855e-01 6.461195648766e-01 7.226530581074e-01 7.368699701293e-01 6.875748998916e-01 6.083099281361e-01 5.661800064951e-01 6.168441409807e-01 7.338420607405e-01 8.496059639292e-01 9.178197247099e-01 9.228783070383e-01 8.762666906507e-01 8.107454778011e-01 7.659411445009e-01 7.610311288971e-01 7.788730996723e-01 7.877108944751e-01 7.717356893573e-01 7.430895910861e-01 7.337608703341e-01 7.663339806360e-01 8.259973790206e-01 8.868831648831e-01 9.219930607240e-01 9.159920933421e-01 8.419864692504e-01 7.588199145394e-01 7.021148806945e-01 7.411653681814e-01 8.637953739517e-01 9.910705090872e-01 1.058543424383e+00 1.040878666531e+00 9.516486926105e-01 8.399913934385e-01 7.731207234334e-01 7.826292699575e-01 8.275614451874e-01 8.464441424315e-01 8.129145656757e-01 7.489519639754e-01 7.140282335244e-01 7.528031821741e-01 8.358830808485e-01 8.943073935810e-01 8.802135712750e-01 7.886814725177e-01 6.667291852106e-01 6.126229586355e-01 6.869137812531e-01 8.152266576209e-01 8.974186346899e-01 8.851368613408e-01 7.874864584458e-01 6.800129894097e-01 6.854811181325e-01 8.259604726852e-01 9.986327118924e-01 1.106085428373e+00 1.099540686913e+00 9.760621156974e-01 7.835436272290e-01 6.407629850377e-01 6.864786188977e-01 8.631422520779e-01 1.016749202396e+00 1.061647401264e+00 9.869647180427e-01 8.132591110049e-01 6.255631743994e-01 5.695939050515e-01 6.914434670812e-01 8.520460606974e-01 9.366570417457e-01 9.035590323577e-01 7.677681540869e-01 6.119802081075e-01 5.950048454788e-01 7.612082717185e-01 9.621340797499e-01 1.082339386186e+00 1.073028317499e+00 9.355084394592e-01 7.263606913890e-01 5.891481416476e-01 6.812832954715e-01 9.001589589975e-01 1.077581932467e+00 1.133636785660e+00 1.047390605755e+00 8.447615555472e-01 6.116648836772e-01 5.304288262120e-01 6.859585066655e-01 8.903560748031e-01 1.009868754501e+00 9.986949824773e-01 8.613116103040e-01 6.482957705835e-01 4.815835285096e-01 5.248582585736e-01 7.009834591586e-01 8.443957193929e-01 8.865594891710e-01 8.191559686000e-01 6.795887914120e-01 5.582977952084e-01 5.691136996618e-01 6.952949288840e-01 8.209159943537e-01 8.734315137354e-01 8.299788313467e-01 7.264579098823e-01 6.233088692541e-01 5.935527724113e-01 6.545869851048e-01 7.441582217137e-01 7.968935216542e-01 7.802928892243e-01 6.932803271778e-01 5.661949802507e-01 4.696250916138e-01 4.892592790209e-01 6.075931717917e-01 7.358071108936e-01 8.168095130134e-01 8.286212569763e-01 7.739727795500e-01 6.769274141704e-01 5.816424119770e-01 5.398580135791e-01 5.673487269887e-01 6.237754736367e-01 6.601412837678e-01 6.504758926940e-01 5.939968542694e-01 5.146654742744e-01 4.618679311157e-01 4.844124356658e-01 5.710782304478e-01 6.673802367821e-01 7.290160989181e-01 7.322610857165e-01 6.710963703958e-01 5.576338159864e-01 4.308323473873e-01 3.751993928781e-01 4.565502189431e-01 6.067099811204e-01 7.440362071284e-01 8.266139988622e-01 8.365363653907e-01 7.742967168069e-01 6.604244377767e-01 5.424408212200e-01 4.953934926761e-01 5.564264566685e-01 6.656202874767e-01 7.491417160371e-01 7.655021015611e-01 7.012201582879e-01 5.687503470802e-01 4.191475814728e-01 3.749512251528e-01 5.048000967074e-01 6.889438089482e-01 8.339682059004e-01 8.982033397437e-01 8.671012549487e-01 7.482519557841e-01 5.746581813667e-01 4.226813162629e-01 4.179259808692e-01 5.530285335536e-01 6.990224684778e-01 7.861391476925e-01 7.916333524119e-01 7.207221537300e-01 6.033884908371e-01 4.967919140006e-01 4.694581512221e-01 5.258360178700e-01 5.979010959112e-01 6.306990197934e-01 6.061756596999e-01 5.385734249561e-01 4.737807877690e-01 4.728484164699e-01 5.455717744599e-01 6.371828972929e-01 6.947177716035e-01 6.918482066361e-01 6.276639735736e-01 5.268745799413e-01 4.433323357191e-01 4.395828912202e-01 5.091809269748e-01 5.850469145880e-01 6.175141761132e-01 5.895023265343e-01 5.131173349879e-01 4.329772059313e-01 4.192338952133e-01 4.923792159626e-01 5.906683056988e-01 6.536788853209e-01 6.519209946284e-01 5.840799523914e-01 4.807715429809e-01 4.178177738359e-01 4.751328036184e-01 6.143485793836e-01 7.491030407757e-01 8.278832716268e-01 8.298279521015e-01 7.587134469839e-01 6.440042850574e-01 5.449950206535e-01 5.319839261126e-01 6.070655495535e-01 7.002612252440e-01 7.534908668436e-01 7.440098086375e-01 6.810302780894e-01 6.061694698593e-01 5.854134579823e-01 6.536713518889e-01 7.698398669409e-01 8.708942802091e-01 9.157787184380e-01 8.897330840648e-01 8.031370541475e-01 6.935185067745e-01 6.246852080917e-01 6.502051401001e-01 7.495865218145e-01 8.577627877210e-01 9.263409925687e-01 9.346943069069e-01 8.852426637913e-01 7.995950843470e-01 7.140829542302e-01 6.673782798297e-01 6.745515728430e-01 7.144290850561e-01 7.539283839773e-01 7.728266524740e-01 7.687927542035e-01 7.524025644488e-01 7.381777741135e-01 7.345703153661e-01 7.388159706312e-01 7.410831945368e-01 7.334518019572e-01 7.160427947704e-01 6.971931798814e-01 6.878686144937e-01 6.927354505254e-01 7.053351217143e-01 7.121701573315e-01 7.013596128749e-01 6.693389154895e-01 6.236149919582e-01 5.816222755394e-01 5.631428084011e-01 5.758669142246e-01 6.080897162294e-01 6.390153486426e-01 6.527772082454e-01 6.451363928808e-01 6.244093777500e-01 6.085586949238e-01 6.159358322249e-01 6.514739478209e-01 7.022710983064e-01 7.475300801516e-01 7.701464732998e-01 7.626757143075e-01 7.293848627563e-01 6.865032725357e-01 6.585551650794e-01 6.658803155348e-01 7.086016529676e-01 7.665088015208e-01 8.148269746868e-01 8.368734581275e-01 8.285649561039e-01 7.990605489321e-01 7.684702054723e-01 7.594713049503e-01 7.829189915971e-01 8.293632444387e-01 8.772670409371e-01 9.076811714424e-01 9.127514509783e-01 8.977884502554e-01 8.784019921414e-01 8.720640143708e-01 8.863024684399e-01 9.126063366046e-01 9.327254279006e-01 9.309175723305e-01 9.029149728022e-01 8.595039469433e-01 8.239820064055e-01 8.198645523022e-01 8.522314462739e-01 9.020006188585e-01 9.407831461456e-01 9.479789313886e-01 9.191079759465e-01 8.679551092146e-01 8.231576074923e-01 8.140856358921e-01 8.478744536492e-01 9.022402011803e-01 9.445309582902e-01 9.519118563426e-01 9.196830841020e-01 8.625492232204e-01 8.104092515527e-01 7.933821306843e-01 8.179441826930e-01 8.600080845791e-01 8.855206886709e-01 8.715870569601e-01 8.152628803173e-01 7.363715813240e-01 6.758434922652e-01 6.761432288336e-01 7.407504756023e-01 8.299938844445e-01 8.999469463686e-01 9.245127756407e-01 8.979130897839e-01 8.334087488174e-01 7.611671489198e-01 7.199986788114e-01 7.346966271498e-01 7.946021383034e-01 8.663383065521e-01 9.201147654876e-01 9.399580000127e-01 9.233018349740e-01 8.783924607134e-01 8.217695628493e-01 7.753238680919e-01 7.597177578555e-01 7.834904873283e-01 8.367945161615e-01 8.975635782599e-01 9.427168386959e-01 9.556381132595e-01 9.304174217328e-01 8.755620469445e-01 8.165645925752e-01 7.909708846213e-01 8.249445634539e-01 9.067361151114e-01 9.962383638031e-01 1.053697588411e+00 1.055299772868e+00 9.986224450577e-01 9.059848108044e-01 8.253546144270e-01 8.127167418991e-01 8.821154746101e-01 9.880525440604e-01 1.072014851376e+00 1.096557016095e+00 1.052693893901e+00 9.614586809428e-01 8.740947130455e-01 8.547584633300e-01 9.256499225123e-01 1.040655753461e+00 1.135367418923e+00 1.167464022077e+00 1.124921870164e+00 1.026207402231e+00 9.194539768780e-01 8.688584305372e-01 9.065005779212e-01 9.956010187556e-01 1.071547355834e+00 1.089422452274e+00 1.036328219518e+00 9.318182156611e-01 8.269001784136e-01 7.877813664261e-01 8.397692342446e-01 9.358974408030e-01 1.010957414156e+00 1.025671009846e+00 9.738905665400e-01 8.816205358392e-01 8.034279820919e-01 7.972490414919e-01 8.692673233582e-01 9.674724603081e-01 1.036132368026e+00 1.046118627341e+00 9.982540408432e-01 9.205038208855e-01 8.591539221976e-01 8.523117880220e-01 8.954096939039e-01 9.467172589482e-01 9.653203518409e-01 9.341733566655e-01 8.657610763476e-01 7.999989086716e-01 7.858763906168e-01 8.382874057234e-01 9.201900478708e-01 9.799445198805e-01 9.840444934065e-01 9.262790174665e-01 8.298971084051e-01 7.472230625255e-01 7.380192922796e-01 8.115519412511e-01 9.146411124092e-01 9.884548035198e-01 9.996416463095e-01 9.429233829334e-01 8.399179092085e-01 7.381123186253e-01 6.966997867169e-01 7.378695148160e-01 8.200142239214e-01 8.863158137632e-01 9.033753475449e-01 8.659452156442e-01 7.941720645072e-01 7.287918327191e-01 7.132434665312e-01 7.577275454017e-01 8.296774308927e-01 8.876515231819e-01 9.065647663559e-01 8.821137311279e-01 8.282892496785e-01 7.720529482262e-01 7.419738296613e-01 7.503660353093e-01 7.848703091124e-01 8.214676924954e-01 8.414814128278e-01 8.380583723529e-01 8.150262847377e-01 7.827937583760e-01 7.534456374923e-01 7.361568660296e-01 7.346076865049e-01 7.473160080166e-01 7.695219580269e-01 7.948278768144e-01 8.163098722880e-01 8.280050887320e-01 8.272140311800e-01 8.166708828759e-01 8.050074446887e-01 8.034909892638e-01 8.187952550653e-01 8.467307427448e-01 8.732522783229e-01 8.819558981630e-01 8.621826792940e-01 8.146290820629e-01 7.543205807758e-01 7.090408062947e-01 7.062452532034e-01 7.498939966242e-01 8.151699198571e-01 8.688529279487e-01 8.869267261084e-01 8.604465973297e-01 7.968760107366e-01 7.204989590486e-01 6.689410711015e-01 6.745087510568e-01 7.351126868047e-01 8.172847453322e-01 8.856634576138e-01 9.180963854991e-01 9.068944977400e-01 8.571975278244e-01 7.854745316766e-01 7.174220045915e-01 6.809231392071e-01 6.903550722160e-01 7.349434866069e-01 7.885844023371e-01 8.271372629672e-01 8.365417784094e-01 8.143540230114e-01 7.697283377529e-01 7.223522002979e-01 6.967974825306e-01 7.086285017464e-01 7.515707915520e-01 8.026311689099e-01 8.382112019376e-01 8.445331985246e-01 8.210868922293e-01 7.805527320827e-01 7.449918345011e-01 7.353507499638e-01 7.567480901587e-01 7.946220669254e-01 8.271230291655e-01 8.390642013845e-01 8.281239901391e-01 8.046731838109e-01 7.865599706950e-01 7.888120718120e-01 8.136585872969e-01 8.507207905095e-01 8.871591024344e-01 9.170127731568e-01 9.432320428175e-01 9.727870104175e-01 1.008510947620e+00 1.043986625806e+00 1.066095807950e+00 1.063091920542e+00 1.033089854741e+00 9.895652123764e-01 9.600276327260e-01 9.719545461790e-01 1.029840097635e+00 1.108361967303e+00 1.170443401535e+00 1.187182614433e+00 1.148059220044e+00 1.065541406824e+00 9.763280928117e-01 9.318010854273e-01 9.640048075422e-01 1.053052748522e+00 1.147701823348e+00 1.204735567374e+00 1.205307623039e+00 1.157142480701e+00 1.091756571555e+00 1.052767876415e+00 1.068643300671e+00 1.127810420793e+00 1.189560591627e+00 1.215091568519e+00 1.186303479050e+00 1.111709334848e+00 1.026132125396e+00 9.796299321197e-01 1.004440664044e+00 1.083328650285e+00 1.166710870198e+00 1.210593148752e+00 1.194035987661e+00 1.122082463315e+00 1.024499762244e+00 9.487514281279e-01 9.360914274631e-01 9.868060919173e-01 1.061150815817e+00 1.115751980986e+00 1.126794022337e+00 1.093779705758e+00 1.035739422000e+00 9.824383763638e-01 9.586824065386e-01 9.675399000678e-01 9.898446036796e-01 1.001271913419e+00 9.882823285128e-01 9.539971118094e-01 9.159212807722e-01 8.964486746961e-01 9.081977424480e-01 9.447358898171e-01 9.870952086477e-01 1.017838148518e+00 1.029689305715e+00 1.026775469887e+00 1.020609025341e+00 1.022700874418e+00 1.037427255945e+00 1.059814379276e+00 1.079835330863e+00 1.089187168482e+00 1.085821256340e+00 1.074948525335e+00 1.066584824886e+00 1.070317594447e+00 1.089672386458e+00 1.119442642453e+00 1.147961619330e+00 1.162378636473e+00 1.153684468845e+00 1.120671700720e+00 1.072664810711e+00 1.029944330582e+00 1.018284076478e+00 1.054166105292e+00 1.130674310418e+00 1.220629936702e+00 1.291974993630e+00 1.320498477146e+00 1.296507363475e+00 1.228366493006e+00 1.144023112634e+00 1.085708330531e+00 1.088527915009e+00 1.151157421078e+00 1.235551052781e+00 1.296401283549e+00 1.303964464127e+00 1.252166314979e+00 1.160844910382e+00 1.073470476769e+00 1.040624762724e+00 1.082249885757e+00 1.166752191655e+00 1.240502952593e+00 1.263177965629e+00 1.221142827504e+00 1.130344302084e+00 1.035305430032e+00 9.947073274696e-01 1.038670204454e+00 1.136558645523e+00 1.228212414782e+00 1.266407716435e+00 1.231358736103e+00 1.132384175818e+00 1.007622706587e+00 9.177727683944e-01 9.135812415924e-01 9.853963421165e-01 1.074050915716e+00 1.125110956843e+00 1.112965766138e+00 1.042585667012e+00 9.472597710530e-01 8.806420460649e-01 8.866781444586e-01 9.579695421499e-01 1.045177973034e+00 1.101413027264e+00 1.103596549961e+00 1.054583251761e+00 9.800541394826e-01 9.202170406344e-01 9.090746103270e-01 9.477916180821e-01 1.005537829663e+00 1.047180823072e+00 1.052932447384e+00 1.022735783743e+00 9.728833227409e-01 9.277740515124e-01 9.069552469073e-01 9.131891568855e-01 9.338036192314e-01 9.540778844755e-01 9.684133945468e-01 9.820003016348e-01 1.003850223055e+00 1.036633740537e+00 1.071677765035e+00 1.093118497694e+00 1.087353349648e+00 1.051561372490e+00 9.982735614649e-01 9.542092534066e-01 9.479631301681e-01 9.880094428042e-01 1.053216898439e+00 1.108221776894e+00 1.123450862719e+00 1.085446332859e+00 1.000801909561e+00 8.981290585127e-01 8.248320824331e-01 8.233509984237e-01 8.907758920383e-01 9.808733486147e-01 1.045305926744e+00 1.055889713491e+00 1.007754803438e+00 9.191914077524e-01 8.304195257907e-01 7.913625380422e-01 8.251045310446e-01 9.026240932369e-01 9.726355950147e-01 9.966605929240e-01 9.588930428426e-01 8.666352809039e-01 7.508510678897e-01 6.643620306425e-01 6.565149166535e-01 7.204325381484e-01 8.000974709516e-01 8.453920370212e-01 8.321099901618e-01 7.611654918593e-01 6.579875370224e-01 5.732320468053e-01 5.637244939883e-01 6.328208768972e-01 7.259480168865e-01 7.920451647885e-01 8.060353099268e-01 7.660220995064e-01 6.896334408657e-01 6.104445767029e-01 5.666239854779e-01 5.735442905286e-01 6.088722846098e-01 6.389265462068e-01 6.452806329613e-01 6.298842098578e-01 6.092772351322e-01 6.017471267653e-01 6.113296433748e-01 6.237596695393e-01 6.198843268139e-01 5.916705856308e-01 5.516994991928e-01 5.332272588996e-01 5.670836490068e-01 6.452392917374e-01 7.274969073535e-01 7.744533430090e-01 7.630571274563e-01 6.912169230496e-01 5.829847054011e-01 4.970094127728e-01 5.059531801148e-01 6.035617168693e-01 7.117849034393e-01 7.688297103265e-01 7.453713301892e-01 6.407347602694e-01 4.896306345792e-01 3.933811848299e-01 4.772205415909e-01 6.652940807696e-01 8.343378350831e-01 9.230777161320e-01 9.053353239324e-01 7.809680523245e-01 5.794338519441e-01 3.894882437697e-01 4.085352175238e-01 6.171611413087e-01 8.251410893939e-01 9.505101644012e-01 9.626669679908e-01 8.595025827035e-01 6.660142844644e-01 4.478494211365e-01 3.642765465034e-01 5.076782675961e-01 6.944575630696e-01 8.130503632933e-01 8.280233731148e-01 7.408161162189e-01 5.889199425279e-01 4.676021486267e-01 5.095257609741e-01 6.797290403682e-01 8.476031323174e-01 9.409298402955e-01 9.322673758517e-01 8.257840718453e-01 6.593538791887e-01 5.214613601496e-01 5.351606316719e-01 6.829302728939e-01 8.391574635310e-01 9.277839533291e-01 9.204935978899e-01 8.214880027908e-01 6.668167576831e-01 5.352324057258e-01 5.317889186669e-01 6.510737932085e-01 7.865010151953e-01 8.670244070921e-01 8.675432242730e-01 7.958723302120e-01 6.904315172801e-01 6.185088896365e-01 6.389840512808e-01 7.328679127020e-01 8.319085561071e-01 8.859315166435e-01 8.762153355405e-01 8.113304606224e-01 7.239050754142e-01 6.631848388081e-01 6.663631268891e-01 7.217976639663e-01 7.851748265894e-01 8.214694309147e-01 8.200230494008e-01 7.929362129731e-01 7.675165772465e-01 7.703414295619e-01 8.070037046434e-01 8.588955310753e-01 9.008010210776e-01 9.172422011779e-01 9.079693975325e-01 8.858740633421e-01 8.693645343901e-01 8.707858396460e-01 8.880451574028e-01 9.075373561766e-01 9.149084107171e-01 9.038195218114e-01 8.787051322803e-01 8.521747134704e-01 8.382132761649e-01 8.440048664371e-01 8.664658303762e-01 8.965637034024e-01 9.263362865460e-01 9.525249391861e-01 9.756625472923e-01 9.970614581884e-01 1.016619164716e+00 1.033087299246e+00 1.046332776006e+00 1.059072388251e+00 1.076154899064e+00 1.101066365579e+00 1.132186841419e+00 1.162115472417e+00 1.181103156168e+00 1.182180760072e+00 1.165201839577e+00 1.137770545396e+00 1.112211264375e+00 1.099010631381e+00 1.100374452112e+00 1.109520989011e+00 1.116790854351e+00 1.117426272393e+00 1.115403098275e+00 1.120638191610e+00 1.140596992634e+00 1.171979777042e+00 1.200077501087e+00 1.206648226082e+00 1.180279566023e+00 1.124253668997e+00 1.060043557581e+00 1.022093201528e+00 1.037402937879e+00 1.100827932409e+00 1.176912494591e+00 1.224901210093e+00 1.217954490601e+00 1.150978477128e+00 1.043900896314e+00 9.419657533816e-01 9.016989304961e-01 9.473873979477e-01 1.043527298417e+00 1.131830527151e+00 1.171050393044e+00 1.147783836679e+00 1.076697391322e+00 9.978337098951e-01 9.627417236448e-01 9.984859320717e-01 1.080757773808e+00 1.157999525177e+00 1.187990321433e+00 1.152641725563e+00 1.060947733998e+00 9.495040132701e-01 8.763173998373e-01 8.876081710711e-01 9.705223812087e-01 1.067511366501e+00 1.126630917412e+00 1.122334081727e+00 1.057471870145e+00 9.629679355217e-01 8.936151809888e-01 9.013685570267e-01 9.871011096179e-01 1.100499373292e+00 1.187426558408e+00 1.216111968801e+00 1.181517025541e+00 1.105162000880e+00 1.032279320663e+00 1.014814387958e+00 1.072363203940e+00 1.172161611737e+00 1.259377841928e+00 1.290652400422e+00 1.246243070997e+00 1.133338776859e+00 9.900399338144e-01 8.876490701620e-01 8.992461834822e-01 1.021457253909e+00 1.178364287481e+00 1.297770042476e+00 1.338790774800e+00 1.290675019527e+00 1.171571570981e+00 1.030544903173e+00 9.433537760132e-01 9.696616971235e-01 1.088207560441e+00 1.223651963776e+00 1.313572949225e+00 1.328083705922e+00 1.267822082256e+00 1.160688517802e+00 1.056208758744e+00 1.006387662421e+00 1.027539721654e+00 1.084548837899e+00 1.125644596440e+00 1.117468226896e+00 1.056177738434e+00 9.675821085133e-01 8.997828608841e-01 8.961604475340e-01 9.548767158952e-01 1.030410876275e+00 1.074960759533e+00 1.063431409194e+00 9.984005493030e-01 9.087436500410e-01 8.410856694231e-01 8.323098174516e-01 8.744199569879e-01 9.227575059168e-01 9.357402495315e-01 8.968379601526e-01 8.193546925083e-01 7.445621730070e-01 7.231819373546e-01 7.687758738529e-01 8.395340680109e-01 8.812383298426e-01 8.617325876689e-01 7.801863654032e-01 6.727986292023e-01 6.155045562054e-01 6.721499333846e-01 8.065796606242e-01 9.350606124351e-01 9.994038658190e-01 9.753433713615e-01 8.703626434456e-01 7.282488234719e-01 6.355600199808e-01 6.724690301155e-01 8.010465435034e-01 9.214480355716e-01 9.673147941791e-01 9.136190860594e-01 7.726075901688e-01 6.047192846789e-01 5.409728527981e-01 6.662821173261e-01 8.684747667709e-01 1.029062279919e+00 1.089939826207e+00 1.033061408587e+00 8.755611372585e-01 6.812812335962e-01 5.873491981878e-01 7.024063481450e-01 9.173606684818e-01 1.098169864478e+00 1.179392422185e+00 1.140053240870e+00 9.938057599789e-01 7.923911029807e-01 6.404155677418e-01 6.577458264406e-01 8.068750127915e-01 9.551215088541e-01 1.024910683796e+00 9.933446321310e-01 8.785954103543e-01 7.408916055856e-01 6.783972157397e-01 7.473417034338e-01 8.809417843100e-01 9.849505456449e-01 1.007364911619e+00 9.385754652754e-01 8.086283718111e-01 6.914135637081e-01 6.812877718470e-01 7.857355388449e-01 9.126206477100e-01 9.805703654192e-01 9.512519694753e-01 8.244417116296e-01 6.404512238503e-01 5.020060293085e-01 5.434676659761e-01 7.122586230592e-01 8.666923188888e-01 9.334120728080e-01 8.894232313398e-01 7.501497738140e-01 5.794655948411e-01 5.133829963560e-01 6.365059611831e-01 8.275194297270e-01 9.675894175250e-01 1.002784917310e+00 9.216454624724e-01 7.522826888400e-01 5.804949825811e-01 5.617794628880e-01 7.264252875315e-01 9.223842300029e-01 1.042120190120e+00 1.039869024310e+00 9.113959896429e-01 6.969362568910e-01 5.191614171758e-01 5.839996522530e-01 8.325488254816e-01 1.071287761605e+00 1.206343811077e+00 1.201070928354e+00 1.057999555138e+00 8.244392958630e-01 6.264774029514e-01 6.665173972157e-01 9.091216997019e-01 1.155655340050e+00 1.298968892213e+00 1.296682734496e+00 1.148140475465e+00 8.949425838859e-01 6.475680114018e-01 6.198358530894e-01 8.411380498658e-01 1.094709785928e+00 1.255179311546e+00 1.276473914159e+00 1.157798807486e+00 9.408630708536e-01 7.279994974235e-01 6.909022361263e-01 8.685288711797e-01 1.097892194396e+00 1.260613835609e+00 1.310897447620e+00 1.248976167335e+00 1.113079635634e+00 9.760895339247e-01 9.220926904172e-01 9.753321857886e-01 1.072693455302e+00 1.139303143303e+00 1.139182587219e+00 1.079776183240e+00 1.005377838090e+00 9.767081120191e-01 1.023084581422e+00 1.111751543990e+00 1.183805078968e+00 1.198712059215e+00 1.150312339885e+00 1.069124604926e+00 1.014571409356e+00 1.039453534068e+00 1.138551709632e+00 1.255749736813e+00 1.335510841423e+00 1.350334003345e+00 1.305071017707e+00 1.232994369756e+00 1.181924867168e+00 1.184414428727e+00 1.230858006838e+00 1.280684535417e+00 1.297084414917e+00 1.269135212721e+00 1.216478456237e+00 1.179940969021e+00 1.194246861495e+00 1.256619397162e+00 1.328781322884e+00 1.368758935375e+00 1.356273988174e+00 1.302267774941e+00 1.246281052814e+00 1.236316850302e+00 1.290422875877e+00 1.377745725218e+00 1.445606491609e+00 1.454872862545e+00 1.397356205451e+00 1.300907864099e+00 1.223662116367e+00 1.222734542185e+00 1.301978374347e+00 1.406132751174e+00 1.470449719830e+00 1.457633163973e+00 1.369567491511e+00 1.249994486373e+00 1.175168886079e+00 1.206108778452e+00 1.324542083984e+00 1.453472145579e+00 1.524793366330e+00 1.509419073133e+00 1.422291970212e+00 1.320030207089e+00 1.279656429590e+00 1.339471374992e+00 1.456963398994e+00 1.551801491850e+00 1.563556893173e+00 1.474053939793e+00 1.314749310244e+00 1.170962085939e+00 1.152031336828e+00 1.282947165421e+00 1.468830059695e+00 1.601349392648e+00 1.617761924668e+00 1.506172333069e+00 1.307931480141e+00 1.126534948220e+00 1.101187467822e+00 1.261948448400e+00 1.485964398519e+00 1.649841078710e+00 1.690522205299e+00 1.600711500422e+00 1.425894882089e+00 1.264045294283e+00 1.230242250240e+00 1.346373993565e+00 1.512201931567e+00 1.617960971655e+00 1.605794275315e+00 1.475151456997e+00 1.284552116860e+00 1.151438257307e+00 1.187555701782e+00 1.363219322842e+00 1.546934641368e+00 1.634244647935e+00 1.579077106786e+00 1.391724169361e+00 1.146701435625e+00 9.986202774472e-01 1.089568634839e+00 1.339144315898e+00 1.572979060105e+00 1.683170190656e+00 1.627380110249e+00 1.416307057171e+00 1.119062939649e+00 8.924749372338e-01 9.355882040161e-01 1.191154613974e+00 1.446925687455e+00 1.580061529969e+00 1.544747159720e+00 1.347703255856e+00 1.047874425738e+00 7.852089868258e-01 7.815532296719e-01 1.022183162450e+00 1.280698684363e+00 1.429996270057e+00 1.426873283386e+00 1.279660213426e+00 1.044545448887e+00 8.385519080814e-01 8.157116973908e-01 9.760479797721e-01 1.163769979945e+00 1.269428898028e+00 1.254036095027e+00 1.129425284018e+00 9.542628782471e-01 8.334807487451e-01 8.592116050510e-01 9.922942580050e-01 1.120355248270e+00 1.169045092768e+00 1.116204931236e+00 9.857046657426e-01 8.489656576649e-01 8.102179489424e-01 9.099307928255e-01 1.069155507847e+00 1.194515980312e+00 1.236083519986e+00 1.185767234823e+00 1.072279942356e+00 9.573984409274e-01 9.142334399383e-01 9.666970541328e-01 1.062886808086e+00 1.134681398468e+00 1.144005022026e+00 1.089913469493e+00 1.004809940386e+00 9.429427564613e-01 9.466521913138e-01 1.005725392099e+00 1.068852656844e+00 1.088886535163e+00 1.047159629871e+00 9.595038327865e-01 8.760166514610e-01 8.615029611960e-01 9.374495687904e-01 1.055631669875e+00 1.149833548472e+00 1.176183630926e+00 1.120738309643e+00 9.995629850653e-01 8.602316259858e-01 7.766567945335e-01 8.011980867988e-01 9.006058633825e-01 9.977825654988e-01 1.037301750631e+00 9.970876221817e-01 8.843160203487e-01 7.347215237019e-01 6.155998923397e-01 6.015378317829e-01 6.871769772957e-01 7.935267806362e-01 8.586926834347e-01 8.569618111041e-01 7.903880365358e-01 6.846096691477e-01 5.878687662074e-01 5.563556714285e-01 6.027995893551e-01 6.801448183664e-01 7.375932688753e-01 7.493661141161e-01 7.129879455622e-01 6.447794300128e-01 5.756665804222e-01 5.398935726604e-01 5.503275517610e-01 5.865607745287e-01 6.184052897565e-01 6.291604231399e-01 6.207947821081e-01 6.100421976537e-01 6.173343475106e-01 6.500906425267e-01 6.956295098367e-01 7.319538776123e-01 7.422682767518e-01 7.231457029342e-01 6.874429253530e-01 6.618041036565e-01 6.725085656694e-01 7.225540462545e-01 7.878001964091e-01 8.368944146100e-01 8.484781061642e-01 8.181556075211e-01 7.611165318271e-01 7.113144263780e-01 7.073298710780e-01 7.601431954229e-01 8.411993752308e-01 9.101322080289e-01 9.396685106422e-01 9.234703275868e-01 8.772180980928e-01 8.350855738044e-01 8.331320308357e-01 8.797065012410e-01 9.462861830061e-01 9.922151112808e-01 9.892013972738e-01 9.317236310054e-01 8.413192365967e-01 7.667702816753e-01 7.623974836584e-01 8.342309623035e-01 9.299967754459e-01 9.901996606224e-01 9.785861127317e-01 8.879528628491e-01 7.445971812695e-01 6.208686254965e-01 6.218679591676e-01 7.577214683718e-01 9.266809285503e-01 1.044441003268e+00 1.068824292174e+00 9.902772246809e-01 8.308138629783e-01 6.547686899797e-01 5.825929033156e-01 6.859320644659e-01 8.644218462975e-01 1.006738282452e+00 1.058185888771e+00 1.003206075843e+00 8.576226223595e-01 6.727394209766e-01 5.498368418674e-01 5.893325201274e-01 7.328427088237e-01 8.623368210360e-01 9.168561424151e-01 8.817977049332e-01 7.779438264034e-01 6.625369891798e-01 6.204403518607e-01 6.891406012409e-01 8.062942370746e-01 8.956903749959e-01 9.188672210280e-01 8.750320781684e-01 7.979918973088e-01 7.490966956726e-01 7.784387721436e-01 8.696777488243e-01 9.608544815777e-01 1.000343844259e+00 9.675033385214e-01 8.764776953325e-01 7.792843193342e-01 7.533504188089e-01 8.331904700659e-01 9.647353581055e-01 1.071736214916e+00 1.106125269107e+00 1.054176854024e+00 9.367891188905e-01 8.129938071649e-01 7.690324884625e-01 8.442152791897e-01 9.777251199172e-01 1.086562249980e+00 1.121652034653e+00 1.071140772411e+00 9.575978735195e-01 8.374278673303e-01 7.860560458823e-01 8.356032278341e-01 9.343401180210e-01 1.010010592328e+00 1.021847035652e+00 9.677980822235e-01 8.828682472940e-01 8.306837423326e-01 8.622956116272e-01 9.603360300957e-01 1.060493340157e+00 1.108836333536e+00 1.083418850584e+00 9.976154366101e-01 9.007809688750e-01 8.642801997588e-01 9.244329372398e-01 1.038654941822e+00 1.134519444673e+00 1.161883723118e+00 1.104706825409e+00 9.819623517172e-01 8.495718029630e-01 7.892687221798e-01 8.423781918347e-01 9.548514887054e-01 1.045399817275e+00 1.065914140778e+00 1.008752128491e+00 9.055057641362e-01 8.243839083239e-01 8.358849816382e-01 9.374268160089e-01 1.057363131105e+00 1.129058606912e+00 1.121485752942e+00 1.041938175510e+00 9.368833789220e-01 8.828226062485e-01 9.317308734771e-01 1.049009587823e+00 1.154776299534e+00 1.188263191053e+00 1.125412759227e+00 9.814945666414e-01 8.188774673686e-01 7.485945233897e-01 8.388095433908e-01 1.011005311411e+00 1.153371995805e+00 1.201020808986e+00 1.133411355737e+00 9.703294494852e-01 7.813950070278e-01 6.981084579316e-01 8.063171844223e-01 1.005976458955e+00 1.170219785719e+00 1.232848362861e+00 1.174389280433e+00 1.014323524058e+00 8.166337325592e-01 7.005198807342e-01 7.631121111286e-01 9.293364920851e-01 1.071215471166e+00 1.119139625279e+00 1.054709656130e+00 9.024998657021e-01 7.376274914622e-01 6.857147526385e-01 8.009574171987e-01 9.777733264849e-01 1.105598726344e+00 1.129582517485e+00 1.039167618003e+00 8.652108272048e-01 6.932196222709e-01 6.626807407349e-01 8.083821493343e-01 9.993812168474e-01 1.126223464712e+00 1.138129794945e+00 1.025246397107e+00 8.144718863052e-01 5.845715950883e-01 5.059579226688e-01 6.619189356364e-01 8.750794289585e-01 1.017827993867e+00 1.041846433078e+00 9.410758121057e-01 7.466459907130e-01 5.461423681366e-01 5.140111316587e-01 6.920150429983e-01 9.059371770482e-01 1.046688891471e+00 1.072723408433e+00 9.812445152235e-01 8.052333578665e-01 6.268115135159e-01 5.839329561241e-01 7.165265633976e-01 8.936117014496e-01 1.010674381041e+00 1.023933976202e+00 9.296467242111e-01 7.599642608752e-01 5.945582401328e-01 5.610802396711e-01 6.861842087941e-01 8.460944289891e-01 9.462518781077e-01 9.484652761845e-01 8.529056428791e-01 6.959229057093e-01 5.622984659023e-01 5.668359438367e-01 7.016622630493e-01 8.500275560827e-01 9.331464084860e-01 9.191675275100e-01 8.087423801487e-01 6.324720917891e-01 4.631342769406e-01 4.267067707552e-01 5.426085781132e-01 6.791583329170e-01 7.542038942640e-01 7.407172905410e-01 6.441146205929e-01 4.996797380665e-01 3.859173267642e-01 4.039292021382e-01 5.200963317055e-01 6.293881808018e-01 6.805975502349e-01 6.645228751768e-01 6.026010652810e-01 5.439023549353e-01 5.435590472964e-01 6.060448605466e-01 6.807094506972e-01 7.185807437421e-01 6.976968576199e-01 6.259417963705e-01 5.435722288238e-01 5.161653032588e-01 5.752953387291e-01 6.730144090840e-01 7.452806718123e-01 7.557521655193e-01 6.994347373438e-01 6.055806811965e-01 5.437088861642e-01 5.863341573324e-01 7.128461217647e-01 8.430253149346e-01 9.180487565728e-01 9.122112275798e-01 8.307666265097e-01 7.139922102348e-01 6.412996690456e-01 6.846224043861e-01 8.135703069382e-01 9.405742401356e-01 1.003425552414e+00 9.763009620243e-01 8.666373220975e-01 7.192332432998e-01 6.243506854244e-01 6.674984699198e-01 8.087018649428e-01 9.461279806507e-01 1.015665006608e+00 9.953497533477e-01 8.986581825113e-01 7.755510441555e-01 7.082221358410e-01 7.531939813691e-01 8.676056184515e-01 9.678776951609e-01 9.999191474921e-01 9.479427460081e-01 8.319441270098e-01 7.092410691270e-01 6.621937411381e-01 7.225619852255e-01 8.244026448268e-01 8.881474133307e-01 8.722017459855e-01 7.751010168412e-01 6.389468287067e-01 5.602081499126e-01 6.274083676038e-01 7.845877928417e-01 9.242952646400e-01 9.838895140155e-01 9.432587487250e-01 8.213117936431e-01 6.857647654843e-01 6.529760741529e-01 7.726381248593e-01 9.485322703038e-01 1.076900034833e+00 1.102311917844e+00 1.010173782816e+00 8.263169029914e-01 6.355896376927e-01 6.006347338149e-01 7.709317399442e-01 9.890565826373e-01 1.134950577222e+00 1.155468987597e+00 1.041072992125e+00 8.258412193342e-01 6.168230958115e-01 6.221893512379e-01 8.604690895904e-01 1.130826638247e+00 1.314135279651e+00 1.360721770172e+00 1.263361513153e+00 1.056248181169e+00 8.311038379171e-01 7.537907630090e-01 9.064661213601e-01 1.145229234611e+00 1.329175932321e+00 1.392810688460e+00 1.321574347034e+00 1.143478222301e+00 9.352273873306e-01 8.271133252913e-01 9.081239511719e-01 1.093185726028e+00 1.253472303651e+00 1.319167766234e+00 1.272986797244e+00 1.140058937390e+00 9.865849842932e-01 9.080740575725e-01 9.587836305017e-01 1.084293856779e+00 1.192685971861e+00 1.226854301311e+00 1.172788421949e+00 1.054380493190e+00 9.293178122716e-01 8.707069420454e-01 9.089472174729e-01 9.962747500569e-01 1.063097878078e+00 1.068624710260e+00 1.009279019623e+00 9.156691213445e-01 8.444013157898e-01 8.461133708427e-01 9.159718732004e-01 1.001163939535e+00 1.052459260320e+00 1.049026688498e+00 1.000273267486e+00 9.403009507026e-01 9.117634890219e-01 9.345551674270e-01 9.871957750990e-01 1.028435853601e+00 1.027812334582e+00 9.793680672333e-01 9.039353695756e-01 8.431977525147e-01 8.362582116373e-01 8.837732114397e-01 9.467885390534e-01 9.827210046411e-01 9.701252260785e-01 9.156422507193e-01 8.538073002324e-01 8.346252571393e-01 8.861979319547e-01 9.854324363473e-01 1.083381380615e+00 1.141580232076e+00 1.145081495031e+00 1.103661077025e+00 1.048388998622e+00 1.019419394085e+00 1.040649895703e+00 1.099887532490e+00 1.160994904953e+00 1.190968069493e+00 1.175472021059e+00 1.122701806305e+00 1.060486778261e+00 1.024452300626e+00 1.035034707182e+00 1.080222846145e+00 1.126555263332e+00 1.143890735576e+00 1.120627299862e+00 1.068197641036e+00 1.018152648626e+00 1.007305905067e+00 1.050187289951e+00 1.124822275427e+00 1.191117860269e+00 1.216056809448e+00 1.186096456770e+00 1.110967271181e+00 1.023517114162e+00 9.706415180043e-01 9.845280284367e-01 1.051999531353e+00 1.126510462223e+00 1.163825533835e+00 1.141194842229e+00 1.062734727341e+00 9.613847870999e-01 8.945844528513e-01 9.126188435098e-01 1.007439360283e+00 1.121118696801e+00 1.197095635170e+00 1.203957302476e+00 1.139037354829e+00 1.029361180853e+00 9.307232260127e-01 9.071214343957e-01 9.747266812503e-01 1.081850915748e+00 1.162034274128e+00 1.172681396795e+00 1.102155254964e+00 9.703836668185e-01 8.314176083620e-01 7.652279613751e-01 8.151409069441e-01 9.296795439813e-01 1.028077212752e+00 1.061019468806e+00 1.017148448344e+00 9.209207473761e-01 8.315305465219e-01 8.206465302485e-01 9.051724083940e-01 1.026632253728e+00 1.116440875508e+00 1.135209316889e+00 1.077560053723e+00 9.717981884783e-01 8.775005154614e-01 8.602458163870e-01 9.297974292679e-01 1.027699062996e+00 1.088618721287e+00 1.077215850943e+00 9.951756485909e-01
 5.559435486123e-01 5.341323092164e-01 5.146986053437e-01 5.025804075900e-01 5.069265197078e-01 5.296124011560e-01 5.635466346974e-01 5.973185219684e-01 6.207263491107e-01 6.277328315981e-01 6.172682621865e-01 5.929014026835e-01 5.620807066886e-01 5.125591802986e-01 4.447391053251e-01 4.410519247213e-01 4.781701978273e-01 5.376318637772e-01 6.002251299546e-01 6.479487609739e-01 6.686248556901e-01 6.581083864910e-01 6.221442690512e-01 5.775412074977e-01 5.494590413571e-01 5.584464314175e-01 6.026210573445e-01 6.593913567078e-01 7.032836597677e-01 7.171794746626e-01 6.949397386639e-01 6.415954016331e-01 5.737063810155e-01 5.186431542293e-01 5.052216882716e-01 5.404059373602e-01 6.013840168451e-01 6.573961773937e-01 6.867271159189e-01 6.803072372767e-01 6.417043488363e-01 5.869332119726e-01 5.416185079370e-01 5.290471914423e-01 5.508771330362e-01 5.855322560622e-01 6.082607553569e-01 6.060377610737e-01 5.808962830368e-01 5.471944599544e-01 5.235074933416e-01 5.196091103428e-01 5.293944350423e-01 5.400185822696e-01 5.465012871934e-01 5.569163836048e-01 5.841696011775e-01 6.297939061680e-01 6.770966381003e-01 7.010763357038e-01 6.823667949764e-01 6.173921447361e-01 5.268833534717e-01 4.638313974621e-01 4.880404973617e-01 5.865164445392e-01 6.923889029286e-01 7.553278348623e-01 7.537024283377e-01 6.918082143982e-01 6.003541521742e-01 5.351210283418e-01 5.456969271719e-01 6.168351360815e-01 6.908218744162e-01 7.260310658511e-01 7.097778647093e-01 6.536386491060e-01 5.864174957391e-01 5.402481187557e-01 5.271009938754e-01 5.295485686401e-01 5.240094367685e-01 5.054638640354e-01 4.923847951613e-01 5.102576079202e-01 5.612752226616e-01 6.190739918541e-01 6.539080530207e-01 6.519004716744e-01 6.217810650218e-01 5.935494701027e-01 6.012972893627e-01 6.500595566926e-01 7.091706382557e-01 7.425351370120e-01 7.351855575421e-01 7.082573524858e-01 6.734664214647e-01 6.440794300159e-01 6.307884529343e-01 6.365020031490e-01 6.533508932640e-01 6.653655073514e-01 6.659049541035e-01 6.397539236742e-01 6.106208996214e-01 6.050775580005e-01 6.303184661044e-01 6.680267891788e-01 6.927167116739e-01 6.895058017038e-01 6.603957685146e-01 6.232397850504e-01 6.031488787739e-01 6.143307027949e-01 6.464700072504e-01 6.745356899528e-01 6.781102157786e-01 6.523895849230e-01 6.119111212603e-01 5.876365063581e-01 6.081289041349e-01 6.707784167198e-01 7.433948149620e-01 7.912300212737e-01 7.932641159770e-01 7.470169819122e-01 6.705930624727e-01 6.022224908706e-01 5.843249283864e-01 6.233074867580e-01 6.798421143923e-01 7.092910935407e-01 6.883691728380e-01 6.211510505274e-01 5.422459014601e-01 5.114195595121e-01 5.622019419056e-01 6.542146340374e-01 7.258198830903e-01 7.393187391924e-01 6.861855187812e-01 5.881716883736e-01 5.070541988209e-01 5.014656261765e-01 5.750291636978e-01 6.551424131823e-01 6.830593881235e-01 6.428952378131e-01 5.519483387253e-01 4.610115324858e-01 4.413720772523e-01 5.059540103956e-01 5.890067020431e-01 6.346608550243e-01 6.254848804961e-01 5.791830592592e-01 5.435545022200e-01 5.666331870204e-01 6.418079932364e-01 7.172227922430e-01 7.479970473671e-01 7.171073806842e-01 6.396823101064e-01 5.660587679013e-01 5.633019699973e-01 6.425172692800e-01 7.431353757850e-01 8.056731278945e-01 8.023764915040e-01 7.372663890299e-01 6.449273271900e-01 5.837780907882e-01 5.962950160777e-01 6.576269448624e-01 7.093101397318e-01 7.149352465450e-01 6.734761943553e-01 6.171722160482e-01 5.968622850011e-01 6.364551700290e-01 7.026279166549e-01 7.437556684607e-01 7.291381531751e-01 6.600154326665e-01 5.735362772834e-01 5.370005475587e-01 5.893784761999e-01 6.851876749179e-01 7.562570156686e-01 7.640503777016e-01 7.052768869877e-01 6.127901419208e-01 5.544226477351e-01 5.874586527371e-01 6.821716879532e-01 7.650122029818e-01 7.886219181206e-01 7.442164553775e-01 6.625023808583e-01 6.121487191422e-01 6.541824352632e-01 7.631491117883e-01 8.628483861712e-01 8.972626361868e-01 8.461445143371e-01 7.267840785299e-01 6.027270902162e-01 5.780165710971e-01 6.846644086249e-01 8.299211025623e-01 9.264592582486e-01 9.343264201652e-01 8.533610164957e-01 7.226067322968e-01 6.240002870494e-01 6.410461357536e-01 7.490936743063e-01 8.529041823968e-01 8.888406017853e-01 8.404994561627e-01 7.365952205598e-01 6.541056527978e-01 6.816383038127e-01 8.087629586955e-01 9.440921466494e-01 1.022416267899e+00 1.048735526612e+00 1.020535056363e+00 9.596841306981e-01 9.030580180140e-01 8.922914871485e-01 9.428627312867e-01 1.005282520326e+00 1.025363687837e+00 1.003595810148e+00 8.928522249362e-01 7.193715133625e-01 5.608864817558e-01 5.344952538221e-01 6.453682933068e-01 7.705339756828e-01 8.267045632674e-01 7.886314184650e-01 6.755615573165e-01 5.553307280884e-01 5.354758010824e-01 6.412533944559e-01 7.748909773582e-01 8.548588431241e-01 8.499456327015e-01 7.689209431301e-01 6.563925931513e-01 5.835084208845e-01 5.950353603507e-01 6.496925663901e-01 6.765558456261e-01 6.398970921533e-01 5.511603859267e-01 4.737041748658e-01 4.943717572280e-01 6.035008174139e-01 7.102492150555e-01 7.494969835758e-01 6.974010494731e-01 5.685704510787e-01 4.285743631667e-01 4.079002083250e-01 5.350810033339e-01 6.803519466551e-01 7.599230965007e-01 7.466734084266e-01 6.522410453210e-01 5.265181984835e-01 4.565417664537e-01 4.939259089095e-01 5.698970179231e-01 5.999661685528e-01 5.497083427877e-01 4.327896812160e-01 3.261451353130e-01 3.629901704508e-01 5.055284744751e-01 6.243646633519e-01 6.566554792000e-01 5.842315107710e-01 4.258588799031e-01 2.664389901305e-01 3.178892443951e-01 5.139114516197e-01 6.756219096620e-01 7.429127467375e-01 7.025245152591e-01 5.792233896736e-01 4.503993675317e-01 4.461777321137e-01 5.738325181229e-01 7.049896123473e-01 7.594222166950e-01 7.130474268758e-01 5.864013839071e-01 4.572978672759e-01 4.598834754623e-01 5.989436613769e-01 7.422462924314e-01 8.069586928293e-01 7.643081930363e-01 6.254596681491e-01 4.498822659041e-01 3.827868696897e-01 5.162546416329e-01 7.022470805111e-01 8.434109350260e-01 9.150046442989e-01 9.090210847784e-01 8.364500461230e-01 7.290126219155e-01 6.386871435041e-01 6.186372508180e-01 6.730027914958e-01 7.524505591775e-01 8.082004904790e-01 8.125616447835e-01 7.495355799550e-01 6.606954535761e-01 5.803691765946e-01 5.816289958462e-01 6.665527185781e-01 7.647448982798e-01 8.160638110839e-01 7.959016962448e-01 7.127919947903e-01 6.083089793213e-01 5.525407234671e-01 5.913729823161e-01 6.835133164008e-01 7.579475582297e-01 7.715227510513e-01 7.131290332410e-01 6.010571652651e-01 4.875994131518e-01 4.545693455835e-01 5.277655359327e-01 6.334540729778e-01 7.032737591876e-01 7.089284298514e-01 6.552554583047e-01 5.797348067940e-01 5.483877888020e-01 6.059441499967e-01 7.188412831734e-01 8.246954020372e-01 8.840744062079e-01 8.860275642782e-01 8.439247645324e-01 7.885476929018e-01 7.528799284680e-01 7.489759102926e-01 7.598176724344e-01 7.602818545927e-01 7.413110336005e-01 7.177565046637e-01 7.172765547329e-01 7.531331288797e-01 8.104452597215e-01 8.536659915486e-01 8.704524948854e-01 8.480884033682e-01 7.687364791208e-01 6.948539548015e-01 6.690053845581e-01 7.415640114341e-01 8.726939875915e-01 9.850119589568e-01 1.026549025357e+00 9.829782848982e-01 8.775759412153e-01 7.686673213169e-01 7.253713751235e-01 7.612347136192e-01 8.166010836831e-01 8.308248577328e-01 7.866828091806e-01 7.156052120894e-01 6.835655369183e-01 7.306539359825e-01 8.158436592354e-01 8.674670224714e-01 8.423585305604e-01 7.428255907590e-01 6.254071519673e-01 5.942921525463e-01 6.899982671632e-01 8.208836786281e-01 8.933692099338e-01 8.691077222700e-01 7.668165524093e-01 6.714873497237e-01 6.993189064353e-01 8.479473009258e-01 1.010697754913e+00 1.099087394200e+00 1.072534228603e+00 9.360683755723e-01 7.477175209567e-01 6.361266867425e-01 7.141084043247e-01 8.909062198546e-01 1.024641241426e+00 1.041945347313e+00 9.469562654564e-01 7.663114615354e-01 5.955027228782e-01 5.755408657698e-01 7.161780389628e-01 8.684126846209e-01 9.333842928510e-01 8.811651946365e-01 7.381870207380e-01 6.022413179569e-01 6.262319030386e-01 8.058797011015e-01 9.918594587887e-01 1.085068731733e+00 1.047705420154e+00 8.920084747519e-01 6.911473592128e-01 6.064123647756e-01 7.439517464040e-01 9.604520528536e-01 1.111202704540e+00 1.132651540371e+00 1.015464038730e+00 7.994805188112e-01 5.951546796237e-01 5.888097591963e-01 7.744527416111e-01 9.624816803078e-01 1.048147777572e+00 9.998872870251e-01 8.343610361511e-01 6.197316211369e-01 5.030946335894e-01 6.011724404875e-01 7.785805413481e-01 8.967475202683e-01 9.062371130826e-01 8.127789817093e-01 6.714282836099e-01 5.903138230017e-01 6.531259425584e-01 7.918060151703e-01 8.980261857160e-01 9.167156996235e-01 8.409449072405e-01 7.160951445153e-01 6.243185832196e-01 6.317777640288e-01 7.204865694566e-01 8.108293076421e-01 8.437812547953e-01 7.971396364897e-01 6.818601682059e-01 5.465898241741e-01 4.862194849865e-01 5.648560132475e-01 7.113038934701e-01 8.362148011763e-01 8.948596628294e-01 8.752727168745e-01 7.907008872471e-01 6.781923890514e-01 5.952977089149e-01 5.899541085319e-01 6.470081756248e-01 7.080776021317e-01 7.288469917794e-01 6.940520399818e-01 6.155119846323e-01 5.326342950372e-01 5.053760268621e-01 5.626535218206e-01 6.632137852386e-01 7.497590922062e-01 7.861252041348e-01 7.577713484458e-01 6.693281715658e-01 5.475830070214e-01 4.528509567909e-01 4.663404671701e-01 5.852572738330e-01 7.300481395941e-01 8.422386474517e-01 8.927016222054e-01 8.726244747637e-01 7.920047685172e-01 6.828695026839e-01 6.025960154397e-01 6.092276142534e-01 6.951555234036e-01 7.955903424659e-01 8.536117985013e-01 8.389435645687e-01 7.465452732993e-01 5.997541070758e-01 4.683425693317e-01 4.738325384969e-01 6.261856694171e-01 8.079025956743e-01 9.395493759447e-01 9.840293813295e-01 9.307846635673e-01 7.932220498817e-01 6.142998344488e-01 4.851243867319e-01 5.152123778198e-01 6.608245275831e-01 8.035863803181e-01 8.813130216352e-01 8.746406746063e-01 7.930007426976e-01 6.722289178489e-01 5.741391820382e-01 5.597442013815e-01 6.201127128116e-01 6.887227693586e-01 7.154901666912e-01 6.864657278210e-01 6.210362389550e-01 5.682640345119e-01 5.806992190756e-01 6.566202256459e-01 7.428633186166e-01 7.899844473595e-01 7.738366412862e-01 6.968473811164e-01 5.894521003734e-01 5.115279143366e-01 5.208259863526e-01 5.988504324544e-01 6.767838760745e-01 7.064485077972e-01 6.727374697644e-01 5.911468666408e-01 5.098240972505e-01 4.966106424475e-01 5.676691700193e-01 6.630519676183e-01 7.222643243106e-01 7.156577907001e-01 6.443186400237e-01 5.441352944712e-01 4.929422522774e-01 5.576156016464e-01 6.961556492443e-01 8.267736516039e-01 8.986569582644e-01 8.920830759528e-01 8.140675456029e-01 6.994666012584e-01 6.117748598905e-01 6.130738179510e-01 6.918780887955e-01 7.789326637749e-01 8.204765603904e-01 7.974936755855e-01 7.244125779784e-01 6.498064847189e-01 6.417884298949e-01 7.240536661258e-01 8.456322528969e-01 9.428219940074e-01 9.768783021054e-01 9.367101707440e-01 8.382187904719e-01 7.264834880027e-01 6.705688835895e-01 7.148406662061e-01 8.241813815021e-01 9.314184580732e-01 9.917031809087e-01 9.887049259021e-01 9.294921753225e-01 8.401799600759e-01 7.592406400460e-01 7.212200302318e-01 7.321942742420e-01 7.670564004189e-01 7.961575789200e-01 8.050370313222e-01 7.962947394105e-01 7.826176840550e-01 7.759580042446e-01 7.784307977348e-01 7.818294012252e-01 7.757089101143e-01 7.562260972843e-01 7.297776992449e-01 7.096925491269e-01 7.066836234167e-01 7.190027772874e-01 7.326285849088e-01 7.311087150620e-01 7.054159787286e-01 6.591087731471e-01 6.086812718658e-01 5.774951250402e-01 5.801103218304e-01 6.082720415566e-01 6.385163175620e-01 6.504145550235e-01 6.367565782519e-01 6.060575811718e-01 5.800791436191e-01 5.828688929310e-01 6.214842791908e-01 6.791440347303e-01 7.303154239510e-01 7.558609559960e-01 7.487239445608e-01 7.149086247684e-01 6.721446934017e-01 6.446679571891e-01 6.504028174665e-01 6.873263816977e-01 7.362947538688e-01 7.761023780609e-01 7.938542430045e-01 7.880175071156e-01 7.676148083490e-01 7.487073784292e-01 7.470676711063e-01 7.685426897538e-01 8.054168299642e-01 8.426497508736e-01 8.672209937584e-01 8.741713857420e-01 8.680159680675e-01 8.604119276340e-01 8.637662657404e-01 8.827483761350e-01 9.102514510133e-01 9.316199745842e-01 9.332169521986e-01 9.097724045490e-01 8.682402309175e-01 8.275185688406e-01 8.110615224885e-01 8.310448224803e-01 8.771211735783e-01 9.239667720598e-01 9.477446593352e-01 9.369285643131e-01 8.963219497319e-01 8.467614315718e-01 8.178288784887e-01 8.294394310649e-01 8.743886504869e-01 9.242793442075e-01 9.505102074578e-01 9.384194277025e-01 8.919839749663e-01 8.334656220035e-01 7.957036628080e-01 8.013772053157e-01 8.420934094649e-01 8.852719715603e-01 8.987126448225e-01 8.662069708179e-01 7.929175695705e-01 7.075452577162e-01 6.580526312068e-01 6.815576088784e-01 7.635516467149e-01 8.553223188548e-01 9.158911635286e-01 9.256843319343e-01 8.859748597736e-01 8.169748168683e-01 7.538410842994e-01 7.327137638118e-01 7.649530541789e-01 8.281213993952e-01 8.889705695004e-01 9.245936334363e-01 9.271224757263e-01 9.013462236185e-01 8.605312572991e-01 8.215323242343e-01 7.994073533658e-01 8.021949756949e-01 8.283932894692e-01 8.686833244791e-01 9.096866876728e-01 9.378061844773e-01 9.427872187138e-01 9.215045327405e-01 8.820419093722e-01 8.455448651559e-01 8.399439022980e-01 8.809965196770e-01 9.559143537043e-01 1.031678905603e+00 1.075299024387e+00 1.067008511003e+00 1.006778176782e+00 9.184141288156e-01 8.491894351594e-01 8.489163042203e-01 9.236877856982e-01 1.027536505119e+00 1.105955517299e+00 1.125010185921e+00 1.078348341227e+00 9.890020660802e-01 9.083231042150e-01 8.959333275740e-01 9.678920417460e-01 1.078205026975e+00 1.166188770700e+00 1.192913709873e+00 1.149375513727e+00 1.056832092537e+00 9.640875399659e-01 9.292097428306e-01 9.732966249509e-01 1.057165659252e+00 1.121800167409e+00 1.127962137778e+00 1.067393278394e+00 9.638720088178e-01 8.704665928100e-01 8.472659840769e-01 9.071279313471e-01 1.000242746922e+00 1.066930842233e+00 1.073801941762e+00 1.019897498668e+00 9.353037900410e-01 8.735618343091e-01 8.811888311755e-01 9.530402624980e-01 1.039249600924e+00 1.091774350436e+00 1.088526779674e+00 1.036752102568e+00 9.691846770482e-01 9.300091678834e-01 9.440334554882e-01 9.931535525896e-01 1.034547288206e+00 1.034231920280e+00 9.841520159912e-01 9.066526523822e-01 8.497796046602e-01 8.593419671054e-01 9.331158888199e-01 1.021892483676e+00 1.074018776364e+00 1.061347283894e+00 9.854092761391e-01 8.796428776063e-01 8.064254317004e-01 8.228297186630e-01 9.191511461959e-01 1.030925466375e+00 1.099995287543e+00 1.097397259894e+00 1.023798679577e+00 9.083728218374e-01 8.063995318652e-01 7.777750538363e-01 8.329880899125e-01 9.209702016327e-01 9.847856474389e-01 9.946271181465e-01 9.502294846846e-01 8.770709906967e-01 8.184424031603e-01 8.126517713551e-01 8.606619236052e-01 9.271661017049e-01 9.739157961053e-01 9.806467263295e-01 9.483583050424e-01 8.958162151341e-01 8.513448395475e-01 8.378393940278e-01 8.573538922979e-01 8.919280758722e-01 9.197025197100e-01 9.277583219418e-01 9.150013406222e-01 8.890671261129e-01 8.606901936142e-01 8.384127818740e-01 8.260678690433e-01 8.240604273203e-01 8.320578848562e-01 8.495161151338e-01 8.737334459596e-01 8.983269587900e-01 9.147858354715e-01 9.167576872749e-01 9.044911408806e-01 8.867458446818e-01 8.777931942460e-01 8.884529757393e-01 9.165662596185e-01 9.464557106292e-01 9.581295943881e-01 9.380205490626e-01 8.862089207041e-01 8.200216399032e-01 7.718432317695e-01 7.727436478305e-01 8.249392736298e-01 8.978839703412e-01 9.535135185471e-01 9.657798142891e-01 9.265533012429e-01 8.469536143360e-01 7.577715085160e-01 7.041748011132e-01 7.197736933418e-01 7.934870931956e-01 8.830022065088e-01 9.505756317810e-01 9.759003635126e-01 9.550154287196e-01 8.972195190585e-01 8.219774379408e-01 7.548175573582e-01 7.191894117228e-01 7.242714052290e-01 7.596472890036e-01 8.045779144882e-01 8.400956410502e-01 8.542558175560e-01 8.429538928251e-01 8.100646217762e-01 7.676334885211e-01 7.341815611286e-01 7.276631056973e-01 7.536115823542e-01 7.998551530919e-01 8.450065509841e-01 8.704821083577e-01 8.675079818080e-01 8.395150258844e-01 8.013633787680e-01 7.741093925308e-01 7.735879887267e-01 7.989764661082e-01 8.340071851925e-01 8.596174491706e-01 8.648589032806e-01 8.509146366301e-01 8.297702942751e-01 8.181859321838e-01 8.281600378250e-01 8.597263163624e-01 9.030617971752e-01 9.470419437570e-01 9.854185236120e-01 1.017210188097e+00 1.043246144853e+00 1.062363490068e+00 1.070650487790e+00 1.064539134778e+00 1.045796096075e+00 1.024963169762e+00 1.019164460507e+00 1.042057428518e+00 1.091748388394e+00 1.149021163224e+00 1.188020573183e+00 1.189090768956e+00 1.147334633852e+00 1.077173258678e+00 1.011735888330e+00 9.900841858134e-01 1.028968379368e+00 1.106095039697e+00 1.179755603642e+00 1.216650322781e+00 1.204791482177e+00 1.156285117204e+00 1.103777693995e+00 1.085535506070e+00 1.118211298374e+00 1.181299549979e+00 1.234322256737e+00 1.243730454974e+00 1.197560958290e+00 1.110586486429e+00 1.023760074266e+00 9.894921404620e-01 1.032555169503e+00 1.123732313566e+00 1.208243287034e+00 1.243303782835e+00 1.211651301965e+00 1.123324724977e+00 1.014625889748e+00 9.398720626664e-01 9.408335516453e-01 1.007623350247e+00 1.090143574848e+00 1.141982561706e+00 1.141171825563e+00 1.091629797211e+00 1.018839855251e+00 9.598065472878e-01 9.426757166611e-01 9.653226740458e-01 9.990340552125e-01 1.013253204573e+00 9.935459082292e-01 9.464090849048e-01 8.960519521648e-01 8.724320307208e-01 8.907674229868e-01 9.391873829893e-01 9.907245896999e-01 1.023387662660e+00 1.030055812756e+00 1.018823991092e+00 1.007180684721e+00 1.011254399263e+00 1.035111286577e+00 1.068596283713e+00 1.095583528728e+00 1.104486012132e+00 1.094110865208e+00 1.074187498890e+00 1.060839462550e+00 1.067581808933e+00 1.096428787490e+00 1.136136212527e+00 1.168926777845e+00 1.179355471458e+00 1.160177893340e+00 1.115337529374e+00 1.060829398134e+00 1.021983096027e+00 1.023523482540e+00 1.073390118950e+00 1.155522953904e+00 1.240372241288e+00 1.299718755603e+00 1.315570694468e+00 1.284239785721e+00 1.218255040687e+00 1.146000268335e+00 1.103944482647e+00 1.116348275349e+00 1.175383643944e+00 1.246802655303e+00 1.293779603669e+00 1.294040191081e+00 1.246248912189e+00 1.171087072897e+00 1.106324193040e+00 1.089034760909e+00 1.127544099932e+00 1.193029796365e+00 1.243419278315e+00 1.248925431736e+00 1.203238632930e+00 1.126284148856e+00 1.060210805742e+00 1.049493343273e+00 1.104966379437e+00 1.191998815559e+00 1.260604420534e+00 1.274678859782e+00 1.222587199964e+00 1.119387950812e+00 1.006066471147e+00 9.388144313431e-01 9.527671513473e-01 1.025994235012e+00 1.102853991315e+00 1.138227387701e+00 1.114293922424e+00 1.041631273138e+00 9.562414526245e-01 9.077874812706e-01 9.274570913279e-01 9.983145506020e-01 1.074000631312e+00 1.115582547448e+00 1.107195607098e+00 1.057318842841e+00 9.946041273069e-01 9.561601050456e-01 9.647693814591e-01 1.010580067260e+00 1.061714553451e+00 1.088955612096e+00 1.079547674307e+00 1.039472237397e+00 9.891005309406e-01 9.531274719914e-01 9.461377683821e-01 9.635165761891e-01 9.884669691557e-01 1.007113731138e+00 1.017495095286e+00 1.028659965322e+00 1.051576896281e+00 1.087943099222e+00 1.126162116911e+00 1.147676480179e+00 1.137871831103e+00 1.094971628224e+00 1.034580187799e+00 9.879274634413e-01 9.869610908168e-01 1.038636286091e+00 1.116421402439e+00 1.180088220639e+00 1.197524881469e+00 1.154703425699e+00 1.059313707129e+00 9.432063506811e-01 8.599949169925e-01 8.590171751659e-01 9.372086174534e-01 1.041388962624e+00 1.117202853953e+00 1.133504797107e+00 1.084812279290e+00 9.907438980697e-01 8.947552165992e-01 8.512958844756e-01 8.863746291398e-01 9.691160747522e-01 1.043695279632e+00 1.068080363980e+00 1.025243648146e+00 9.240724253618e-01 8.005386031059e-01 7.153951543994e-01 7.213617885694e-01 8.032493383277e-01 8.958106784782e-01 9.449038574481e-01 9.255219579982e-01 8.404657463557e-01 7.207680501592e-01 6.278468421844e-01 6.285528217225e-01 7.197808409513e-01 8.331240830187e-01 9.101374266257e-01 9.232242793049e-01 8.711133966715e-01 7.754257161616e-01 6.781492015218e-01 6.291060950134e-01 6.481782894900e-01 7.034358846316e-01 7.491755061499e-01 7.600628126216e-01 7.357938975010e-01 6.954158840830e-01 6.658258666018e-01 6.627798870037e-01 6.777874153084e-01 6.886573383848e-01 6.808260208873e-01 6.598223562474e-01 6.506051686938e-01 6.790475557410e-01 7.437623767779e-01 8.138043466466e-01 8.525267195427e-01 8.364424116418e-01 7.640517844355e-01 6.629050776252e-01 5.945647585199e-01 6.217105412332e-01 7.280273518079e-01 8.386492990092e-01 8.925808507841e-01 8.592926202610e-01 7.383113076301e-01 5.676140145470e-01 4.562631672350e-01 5.412932608198e-01 7.470286618826e-01 9.363379647201e-01 1.039162898322e+00 1.025408162819e+00 8.941030602316e-01 6.766090017327e-01 4.646323959292e-01 4.607648613195e-01 6.744677099376e-01 9.020176988031e-01 1.045069045155e+00 1.066845447877e+00 9.635745084535e-01 7.618466559093e-01 5.315097597257e-01 4.310294950246e-01 5.651709317349e-01 7.611883796384e-01 8.919707191889e-01 9.142469709432e-01 8.271266945089e-01 6.686170316097e-01 5.343895724927e-01 5.610081990891e-01 7.296345874317e-01 9.054113882834e-01 1.006550293309e+00 1.001112567802e+00 8.923166596835e-01 7.196251714215e-01 5.743170572011e-01 5.818660642662e-01 7.299330296148e-01 8.904673348506e-01 9.817446654269e-01 9.729034427414e-01 8.683954920459e-01 7.069541599933e-01 5.719303660755e-01 5.703282398463e-01 6.931329662745e-01 8.305729933302e-01 9.096900212801e-01 9.054363428223e-01 8.277768312258e-01 7.191685625584e-01 6.505354900995e-01 6.775083366472e-01 7.736232154442e-01 8.684737477518e-01 9.132453887890e-01 8.923143449278e-01 8.191638143721e-01 7.325330411209e-01 6.842788495011e-01 7.023808454704e-01 7.614642122952e-01 8.139403133327e-01 8.295853669430e-01 8.061597986565e-01 7.670066497206e-01 7.497506108451e-01 7.793628194256e-01 8.443491644729e-01 9.094867863030e-01 9.441533121948e-01 9.365457631668e-01 8.963527016590e-01 8.512124493182e-01 8.337579034442e-01 8.582250317618e-01 9.080026373633e-01 9.514012536943e-01 9.638821494354e-01 9.384034269146e-01 8.867786587369e-01 8.354676696389e-01 8.133314607552e-01 8.321186772225e-01 8.780286337713e-01 9.262247679878e-01 9.590519541770e-01 9.730184880274e-01 9.765629959780e-01 9.827643010745e-01 1.000348805943e+00 1.028492254970e+00 1.059366392514e+00 1.085200348060e+00 1.103574455233e+00 1.117835707280e+00 1.133230866364e+00 1.151812768254e+00 1.169989746106e+00 1.180600428761e+00 1.177704443904e+00 1.160632526741e+00 1.135035291609e+00 1.110398233739e+00 1.095155996129e+00 1.092495766956e+00 1.100073151280e+00 1.113627588492e+00 1.130809193089e+00 1.151625389641e+00 1.175405380874e+00 1.197321268729e+00 1.208092427576e+00 1.198011019545e+00 1.163243927319e+00 1.111393037361e+00 1.063200495516e+00 1.045435114978e+00 1.072873213203e+00 1.133500145075e+00 1.195158872720e+00 1.224795785159e+00 1.202561765165e+00 1.128577543514e+00 1.026145454149e+00 9.402585563889e-01 9.189992154381e-01 9.730670444056e-01 1.063071407716e+00 1.136915096336e+00 1.160842441254e+00 1.127711284542e+00 1.057384414884e+00 9.925372831897e-01 9.797576549884e-01 1.032749199772e+00 1.118228333379e+00 1.186385674592e+00 1.201146485593e+00 1.150879207152e+00 1.050861222133e+00 9.434013527267e-01 8.874208636065e-01 9.182533997193e-01 1.009376099015e+00 1.101508744260e+00 1.148186142409e+00 1.130280631912e+00 1.056803358695e+00 9.640140766328e-01 9.077100147101e-01 9.306923806225e-01 1.021256942092e+00 1.127152266565e+00 1.200109392997e+00 1.215740369880e+00 1.176272736223e+00 1.109224694541e+00 1.060367564971e+00 1.070243119126e+00 1.140650617330e+00 1.232569624661e+00 1.297556877889e+00 1.302051627875e+00 1.236033207840e+00 1.116571185468e+00 9.912660310195e-01 9.315994160242e-01 9.848042421968e-01 1.119599464556e+00 1.262674027017e+00 1.355202892865e+00 1.367114234616e+00 1.296318774788e+00 1.168938857970e+00 1.040609379323e+00 9.844048185844e-01 1.038785074098e+00 1.164604265069e+00 1.289891343286e+00 1.361943914028e+00 1.358729832414e+00 1.286754548381e+00 1.177921319368e+00 1.082147527695e+00 1.045028450028e+00 1.072749623860e+00 1.126811769901e+00 1.159731618718e+00 1.144238991736e+00 1.081671640675e+00 1.000853603569e+00 9.476493608824e-01 9.559875845519e-01 1.016003835272e+00 1.083878309524e+00 1.118009617886e+00 1.098981796679e+00 1.033552080037e+00 9.521928160715e-01 8.974778126540e-01 8.962049388489e-01 9.342163563041e-01 9.704794900986e-01 9.705368110740e-01 9.243447051168e-01 8.503224331911e-01 7.906486977477e-01 7.867103195166e-01 8.380786560669e-01 9.005309489158e-01 9.262130435981e-01 8.902816000651e-01 7.995674093565e-01 6.990908716965e-01 6.671899287770e-01 7.479898275730e-01 8.894040312373e-01 1.011856312153e+00 1.063792754069e+00 1.026513153172e+00 9.136129935208e-01 7.759953154341e-01 7.019637361089e-01 7.545258431653e-01 8.836726190052e-01 9.955057877462e-01 1.029674253235e+00 9.662590287394e-01 8.245031645304e-01 6.741581945116e-01 6.394357655933e-01 7.716605895037e-01 9.643553740830e-01 1.111123803624e+00 1.157448986373e+00 1.088824105206e+00 9.285576958084e-01 7.499255820693e-01 6.870676893628e-01 8.136657790333e-01 1.021918289760e+00 1.191351996265e+00 1.260144322728e+00 1.209854179298e+00 1.058120264945e+00 8.623439713164e-01 7.281259966305e-01 7.553657379866e-01 8.986221139625e-01 1.037725500998e+00 1.099962541412e+00 1.064668648235e+00 9.528859539537e-01 8.263631818393e-01 7.747582402403e-01 8.403036997377e-01 9.616510671367e-01 1.053628821936e+00 1.067698574938e+00 9.969167409091e-01 8.745524149815e-01 7.738460793866e-01 7.746256002581e-01 8.732855545392e-01 9.862421573072e-01 1.039121336707e+00 9.966660494767e-01 8.621033560868e-01 6.818238184727e-01 5.633024761315e-01 6.197472379265e-01 7.870618186886e-01 9.351301164754e-01 9.940590991994e-01 9.423629835187e-01 7.982048876652e-01 6.298321609912e-01 5.715564332187e-01 6.962956066620e-01 8.873722201890e-01 1.028573879352e+00 1.065322115499e+00 9.862862714525e-01 8.203940468060e-01 6.512292373099e-01 6.207964037182e-01 7.661504184165e-01 9.526696964181e-01 1.070923051792e+00 1.072250130078e+00 9.518597582028e-01 7.507300936559e-01 5.851464070148e-01 6.331113125495e-01 8.570187742137e-01 1.082206036295e+00 1.211945368586e+00 1.208084339380e+00 1.074000413707e+00 8.598920844551e-01 6.902279289477e-01 7.356635344283e-01 9.592759900202e-01 1.188367672133e+00 1.320005818035e+00 1.312192910661e+00 1.165751127065e+00 9.257883657870e-01 7.058098846631e-01 6.935836507647e-01 8.990324283791e-01 1.134463552086e+00 1.281857854643e+00 1.296164714124e+00 1.178764977201e+00 9.755439274507e-01 7.914533218414e-01 7.758677024577e-01 9.437728736818e-01 1.153116152298e+00 1.297007154568e+00 1.332759182924e+00 1.263715481740e+00 1.132443274109e+00 1.014738348743e+00 9.868413571361e-01 1.055170543818e+00 1.150917016153e+00 1.204494564019e+00 1.185737873282e+00 1.107850728039e+00 1.022480611649e+00 9.971282643596e-01 1.058685241174e+00 1.163426135405e+00 1.244510958667e+00 1.258951450656e+00 1.201320415389e+00 1.105717111834e+00 1.039185826207e+00 1.063480195529e+00 1.173671739180e+00 1.305280448186e+00 1.395062716891e+00 1.411258485967e+00 1.357537632063e+00 1.269730227222e+00 1.203393877973e+00 1.201409498339e+00 1.257658739994e+00 1.325109124534e+00 1.357525989157e+00 1.336287854910e+00 1.276445210706e+00 1.219936025023e+00 1.211665936329e+00 1.262649427990e+00 1.339591480307e+00 1.395494649962e+00 1.401487187180e+00 1.359883391195e+00 1.303429080312e+00 1.279490106461e+00 1.315639586178e+00 1.393329286626e+00 1.464266884282e+00 1.486082080566e+00 1.443907990805e+00 1.357413544126e+00 1.276938799649e+00 1.258826219128e+00 1.318523828713e+00 1.413380172347e+00 1.481597774450e+00 1.482052643215e+00 1.409802066218e+00 1.299495294115e+00 1.217864653288e+00 1.226191669815e+00 1.321664943740e+00 1.440128680168e+00 1.515217783940e+00 1.514064287648e+00 1.445387404965e+00 1.357031281476e+00 1.316656752620e+00 1.362206452330e+00 1.462663024250e+00 1.547871441526e+00 1.560598790391e+00 1.481700123792e+00 1.339004393676e+00 1.209807943264e+00 1.191440710057e+00 1.308480801437e+00 1.479223283423e+00 1.603417706973e+00 1.619892741524e+00 1.515845573410e+00 1.330102168326e+00 1.159780166640e+00 1.132780002152e+00 1.279438840201e+00 1.489779145778e+00 1.646205965035e+00 1.685910786709e+00 1.600289759899e+00 1.432479105315e+00 1.276138579001e+00 1.240885114031e+00 1.349359569106e+00 1.507862709784e+00 1.610320347053e+00 1.599502834113e+00 1.474166468553e+00 1.290850813997e+00 1.162313865461e+00 1.195002740979e+00 1.362234613426e+00 1.538797353114e+00 1.622928630569e+00 1.569392073008e+00 1.388863233533e+00 1.155511481166e+00 1.018663438699e+00 1.108759173626e+00 1.348040234412e+00 1.570916340946e+00 1.672709459579e+00 1.612392931930e+00 1.402011051744e+00 1.112850894457e+00 9.026636797135e-01 9.568685356325e-01 1.207831717233e+00 1.452168036561e+00 1.572186552991e+00 1.524398514898e+00 1.317870657521e+00 1.016032513976e+00 7.696489068496e-01 7.998633256370e-01 1.056542586287e+00 1.313440068781e+00 1.452283573540e+00 1.433942968567e+00 1.269938377085e+00 1.021487879150e+00 8.169294259300e-01 8.195099214330e-01 1.005763889661e+00 1.204949920958e+00 1.310063072644e+00 1.285321402462e+00 1.145482181836e+00 9.538241507769e-01 8.250204860625e-01 8.599357966916e-01 1.008913926807e+00 1.147513607683e+00 1.198271010955e+00 1.139459111975e+00 9.974727447302e-01 8.503144265344e-01 8.139005263058e-01 9.299751135993e-01 1.106366962221e+00 1.241732149561e+00 1.283659454824e+00 1.223824720944e+00 1.093202038572e+00 9.609283637211e-01 9.139958645074e-01 9.828795233637e-01 1.104471929006e+00 1.198341354014e+00 1.219995892015e+00 1.165432140551e+00 1.066594850090e+00 9.826189773506e-01 9.690250998546e-01 1.027309290594e+00 1.104331399643e+00 1.144192247099e+00 1.120208546467e+00 1.041664208410e+00 9.529921699397e-01 9.187557069663e-01 9.734717062293e-01 1.082418566716e+00 1.179712513473e+00 1.215779801884e+00 1.171031836097e+00 1.056883690648e+00 9.166464641952e-01 8.213600203734e-01 8.293033098895e-01 9.195557209606e-01 1.017324970631e+00 1.062661224910e+00 1.029245193009e+00 9.217361797461e-01 7.750421802085e-01 6.568060172768e-01 6.427351273503e-01 7.306861221543e-01 8.425099271495e-01 9.134774176584e-01 9.150899357745e-01 8.480861484528e-01 7.387266234570e-01 6.381987740835e-01 6.071547986440e-01 6.602662139026e-01 7.473591883468e-01 8.128501211376e-01 8.273789205631e-01 7.868253452562e-01 7.082634949473e-01 6.268177850835e-01 5.846982582678e-01 6.007806569327e-01 6.511060325160e-01 6.972510736601e-01 7.161931150020e-01 7.065970915400e-01 6.854524611249e-01 6.784420592405e-01 7.017860932393e-01 7.480364937616e-01 7.934300934507e-01 8.160768159425e-01 8.076577196871e-01 7.773410085230e-01 7.497774706143e-01 7.528236800046e-01 7.953958763804e-01 8.583431794345e-01 9.105540147662e-01 9.283607107348e-01 9.050494106431e-01 8.540111962664e-01 8.071818686843e-01 8.011637877882e-01 8.483539499793e-01 9.243894163111e-01 9.908569765718e-01 1.020289205400e+00 1.006085667021e+00 9.640850182154e-01 9.277903519157e-01 9.304753443707e-01 9.777013446083e-01 1.040905522210e+00 1.080723679793e+00 1.070340510182e+00 1.006643017398e+00 9.149050796333e-01 8.470551220520e-01 8.544431878468e-01 9.352249556428e-01 1.033532038556e+00 1.089906769672e+00 1.069225709859e+00 9.670068402846e-01 8.150030433158e-01 6.931774598030e-01 7.059467459638e-01 8.523842018816e-01 1.027248397018e+00 1.145051524412e+00 1.162999519173e+00 1.072863327207e+00 9.006117883094e-01 7.178080516912e-01 6.505400237227e-01 7.629006497450e-01 9.482539499512e-01 1.092867683124e+00 1.140438412163e+00 1.075842787965e+00 9.177389235012e-01 7.232625093664e-01 6.014043993460e-01 6.502359332622e-01 8.019721264298e-01 9.355160225646e-01 9.887709950070e-01 9.477937238107e-01 8.362608676357e-01 7.164685403523e-01 6.773680575426e-01 7.537846423952e-01 8.784686896462e-01 9.724200877017e-01 9.959901681231e-01 9.486866455772e-01 8.657671458502e-01 8.105213732421e-01 8.353100114148e-01 9.254768777483e-01 1.017957817724e+00 1.058926882558e+00 1.026644701153e+00 9.353890267769e-01 8.371719287428e-01 8.074384133987e-01 8.801993134631e-01 1.004469239481e+00 1.105094666310e+00 1.134016198757e+00 1.078827929614e+00 9.636698457881e-01 8.512201415408e-01 8.242258155271e-01 9.087870153978e-01 1.039756222884e+00 1.138166357484e+00 1.158933840832e+00 1.094606705887e+00 9.741518377250e-01 8.621026305031e-01 8.349193716379e-01 9.082917214698e-01 1.016517285461e+00 1.086999752342e+00 1.082701587059e+00 1.006449662208e+00 9.009615916545e-01 8.415759637812e-01 8.855069128039e-01 1.004416041636e+00 1.120772891608e+00 1.175205149868e+00 1.144807804353e+00 1.044109961984e+00 9.262505575611e-01 8.718495826937e-01 9.277443149645e-01 1.049259431837e+00 1.155007991756e+00 1.189359069369e+00 1.134478690605e+00 1.009707909558e+00 8.727032002928e-01 8.079959354426e-01 8.593330479559e-01 9.718365969576e-01 1.061677772918e+00 1.079518123467e+00 1.018429423729e+00 9.127843280713e-01 8.350259571370e-01 8.563416499324e-01 9.676543860941e-01 1.092248631576e+00 1.162668593613e+00 1.148778850306e+00 1.059923104781e+00 9.464768292152e-01 8.907414698579e-01 9.467311308896e-01 1.073783559720e+00 1.186207411814e+00 1.221243356894e+00 1.154824473386e+00 1.003175615890e+00 8.306957817329e-01 7.531995211938e-01 8.437938619892e-01 1.020293345156e+00 1.165965512487e+00 1.214404740855e+00 1.145391047029e+00 9.801561916437e-01 7.907954972166e-01 7.107441011401e-01 8.224484034280e-01 1.022876692714e+00 1.185706001627e+00 1.245790571916e+00 1.185241629386e+00 1.025887998763e+00 8.345870357714e-01 7.293372232452e-01 7.956155595371e-01 9.560273220488e-01 1.088824128782e+00 1.127900832604e+00 1.057692320576e+00 9.065103504471e-01 7.535375883006e-01 7.190098614500e-01 8.387095032302e-01 1.006869917270e+00 1.120755414729e+00 1.130347341063e+00 1.029490394099e+00 8.550931330396e-01 7.007674558459e-01 6.992519700566e-01 8.556696491816e-01 1.038606552610e+00 1.148766556794e+00 1.141503050804e+00 1.012318829154e+00 7.955279772328e-01 5.841704682566e-01 5.522139670810e-01 7.278610227112e-01 9.330364670380e-01 1.057271264603e+00 1.059269410402e+00 9.387668517308e-01 7.354762063526e-01 5.536864081667e-01 5.671948613036e-01 7.636183204436e-01 9.711916939983e-01 1.094211184067e+00 1.097052857962e+00 9.821702353761e-01 7.900834338691e-01 6.170065796945e-01 6.089226355227e-01 7.688642536602e-01 9.504999956656e-01 1.057388332307e+00 1.051755929956e+00 9.347305381205e-01 7.447798900112e-01 5.744834022959e-01 5.663156904977e-01 7.203603967051e-01 8.924188162030e-01 9.915794462598e-01 9.842341636340e-01 8.744822982160e-01 7.034864765243e-01 5.645123599892e-01 5.798344941977e-01 7.286284204357e-01 8.843445387249e-01 9.684868599972e-01 9.510606275069e-01 8.349088202796e-01 6.531913868850e-01 4.813116244336e-01 4.442821470790e-01 5.579949679843e-01 6.916380194432e-01 7.633855515446e-01 7.471997177635e-01 6.505432632457e-01 5.117291018328e-01 4.101788358073e-01 4.333179816139e-01 5.421707453318e-01 6.416546782118e-01 6.851864737327e-01 6.671041255774e-01 6.129735612501e-01 5.730110989307e-01 5.917393127381e-01 6.596296719292e-01 7.264807139518e-01 7.498612239396e-01 7.139822799353e-01 6.337470287617e-01 5.583095337313e-01 5.548476008703e-01 6.361937681237e-01 7.415115778972e-01 8.088720838944e-01 8.064183700746e-01 7.340231056507e-01 6.280922426023e-01 5.682843864065e-01 6.275249941407e-01 7.698269966350e-01 9.073802437426e-01 9.811450541049e-01 9.671409671062e-01 8.739257485363e-01 7.475798696899e-01 6.755570074804e-01 7.307730324362e-01 8.726446463405e-01 1.007243374687e+00 1.071022560676e+00 1.038916370358e+00 9.209302409641e-01 7.668228465711e-01 6.733214777499e-01 7.257966835353e-01 8.773553264207e-01 1.022323033997e+00 1.094894084670e+00 1.072785218628e+00 9.705575737387e-01 8.404833847777e-01 7.675122588406e-01 8.108598631417e-01 9.286760558750e-01 1.034754760642e+00 1.071910145150e+00 1.022730277061e+00 9.066809470520e-01 7.802035366440e-01 7.238389167306e-01 7.734597566722e-01 8.704724736542e-01 9.354243855090e-01 9.246582615392e-01 8.362734065281e-01 7.126344771146e-01 6.435437278100e-01 7.048831115403e-01 8.507966732473e-01 9.836325786961e-01 1.041091854394e+00 1.003128239377e+00 8.906630390060e-01 7.726713249380e-01 7.540392651812e-01 8.708833843042e-01 1.037344538824e+00 1.156687903892e+00 1.173946282360e+00 1.075003072072e+00 8.881674772838e-01 7.021192415784e-01 6.729952816972e-01 8.413731839194e-01 1.058215973533e+00 1.203649960496e+00 1.222628914054e+00 1.105559202954e+00 8.888413650888e-01 6.826776524827e-01 6.871422097210e-01 9.219400486805e-01 1.195067087690e+00 1.383405625759e+00 1.434211336564e+00 1.339587990918e+00 1.135059340798e+00 9.140146903766e-01 8.365752142449e-01 9.818842213198e-01 1.218269862354e+00 1.404969087470e+00 1.472587454638e+00 1.404477959771e+00 1.228392615245e+00 1.021191108872e+00 9.099288289704e-01 9.824998896448e-01 1.163592493060e+00 1.326106428706e+00 1.396277474349e+00 1.353789068771e+00 1.222238173354e+00 1.066938039606e+00 9.826282359921e-01 1.026824148720e+00 1.151482549547e+00 1.264758709846e+00 1.305720136232e+00 1.256821099308e+00 1.139376161045e+00 1.009236205038e+00 9.400044426626e-01 9.689231468926e-01 1.055364821619e+00 1.128635787290e+00 1.142813826613e+00 1.089185903992e+00 9.939132563234e-01 9.111640425430e-01 8.965038135384e-01 9.572308027854e-01 1.045919905504e+00 1.109309918936e+00 1.119749705601e+00 1.079800747917e+00 1.017676021162e+00 9.746688831322e-01 9.787958698362e-01 1.020876718884e+00 1.064628948144e+00 1.076386242382e+00 1.043230021144e+00 9.773997458024e-01 9.122615854547e-01 8.858992143204e-01 9.113336358609e-01 9.635970609622e-01 1.003620948697e+00 1.005561132000e+00 9.680016921316e-01 9.151355369782e-01 8.882520797311e-01 9.192173151932e-01 1.000967424971e+00 1.095334527538e+00 1.164196934453e+00 1.187265431601e+00 1.166105067252e+00 1.122060711936e+00 1.087800896136e+00 1.089573642023e+00 1.128259559389e+00 1.179763465847e+00 1.214280111862e+00 1.213539725182e+00 1.177864775374e+00 1.125578920483e+00 1.085127065388e+00 1.078706268117e+00 1.105560666559e+00 1.142751512657e+00 1.162855198863e+00 1.150414873940e+00 1.109457851571e+00 1.063297790887e+00 1.044462842307e+00 1.072707961258e+00 1.136956462799e+00 1.203366407443e+00 1.237924640361e+00 1.221800194491e+00 1.157627667109e+00 1.071097075963e+00 1.005722388511e+00 1.000519066677e+00 1.056148770519e+00 1.132687635179e+00 1.182676240248e+00 1.176263090632e+00 1.109845330991e+00 1.009081051731e+00 9.274999407774e-01 9.231262921979e-01 1.004847821796e+00 1.120964800587e+00 1.209466692817e+00 1.231187597225e+00 1.176628382902e+00 1.067273451921e+00 9.560760470038e-01 9.125890199430e-01 9.677076164394e-01 1.076306124667e+00 1.166496574631e+00 1.188286090909e+00 1.124296586731e+00 9.903529898052e-01 8.385942629713e-01 7.543496606485e-01 7.961240055624e-01 9.166467264716e-01 1.026485802286e+00 1.069089083107e+00 1.028905795783e+00 9.281795679711e-01 8.270605994208e-01 8.051862355467e-01 8.889755777227e-01 1.018022213679e+00 1.116977916695e+00 1.141934577710e+00 1.085120254290e+00 9.741328268310e-01 8.705823775769e-01 8.465435555658e-01 9.170394116903e-01 1.020610678145e+00 1.086855608034e+00 1.077528659640e+00 9.931278279177e-01
 5.752314220427e-01 5.497620057230e-01 5.263498076090e-01 5.103165365798e-01 5.116120178698e-01 5.324528199664e-01 5.651763444685e-01 5.974248989287e-01 6.184494590120e-01 6.223705790846e-01 6.088892257874e-01 5.825264688984e-01 5.509503631186e-01 4.899854224081e-01 4.353764017537e-01 4.409978231003e-01 4.749318391379e-01 5.264023418954e-01 5.809996196307e-01 6.243877855370e-01 6.462146069988e-01 6.427841293637e-01 6.191858046169e-01 5.899658999962e-01 5.752772681157e-01 5.892312896287e-01 6.278703576683e-01 6.721526657363e-01 7.012276686574e-01 7.016547714156e-01 6.705082016107e-01 6.159783298303e-01 5.568630543020e-01 5.185491017211e-01 5.197092336077e-01 5.561112377696e-01 6.050066419229e-01 6.431267786179e-01 6.561282189306e-01 6.400687569854e-01 6.009950179784e-01 5.540489708789e-01 5.195968810200e-01 5.127158911601e-01 5.310615674077e-01 5.572313938439e-01 5.731899973528e-01 5.702746113998e-01 5.514170735154e-01 5.282748801830e-01 5.139039721470e-01 5.133105814710e-01 5.206106314191e-01 5.270256750046e-01 5.310320302979e-01 5.409327585885e-01 5.667767884413e-01 6.074200999910e-01 6.466788646151e-01 6.626167230852e-01 6.395287561714e-01 5.770458704376e-01 4.980708398904e-01 4.530928987988e-01 4.877693030658e-01 5.804557778367e-01 6.723219051427e-01 7.212939381983e-01 7.107696262194e-01 6.483730409051e-01 5.666449061664e-01 5.182834963226e-01 5.397722360991e-01 6.068564133514e-01 6.675269449067e-01 6.883584574734e-01 6.626976877661e-01 6.065367842091e-01 5.506778073205e-01 5.229709865171e-01 5.245767394512e-01 5.316891172717e-01 5.238381143163e-01 5.031973844912e-01 4.944722547048e-01 5.229073668852e-01 5.833433690345e-01 6.442409607371e-01 6.762163614903e-01 6.684951369155e-01 6.338520956204e-01 6.056085672007e-01 6.170471304586e-01 6.676678414206e-01 7.226704717978e-01 7.454070882363e-01 7.375253493674e-01 7.021850509265e-01 6.627311595882e-01 6.334267244286e-01 6.235316378908e-01 6.315061322013e-01 6.492106817248e-01 6.673984968388e-01 6.533717937701e-01 6.191475364607e-01 5.948325595266e-01 6.057883198984e-01 6.476117873371e-01 6.916163429891e-01 7.109175016677e-01 6.954863557035e-01 6.553838700894e-01 6.173482068242e-01 6.102148122342e-01 6.400148678130e-01 6.834391980976e-01 7.098946958222e-01 7.014674271649e-01 6.604055649536e-01 6.108431152197e-01 5.917757141980e-01 6.282359451521e-01 7.032603829347e-01 7.761132305621e-01 8.130111833331e-01 7.983919627618e-01 7.370655898931e-01 6.552317858879e-01 5.969408310264e-01 5.988625161544e-01 6.506594674132e-01 7.062036284492e-01 7.261948815883e-01 6.957306061135e-01 6.271871605188e-01 5.608944420793e-01 5.499419443654e-01 6.073431484867e-01 6.872688126745e-01 7.369731989193e-01 7.275632690168e-01 6.581000649253e-01 5.585289951992e-01 5.046738256779e-01 5.266205532254e-01 6.156141216249e-01 6.853377287318e-01 6.944178507163e-01 6.379666448123e-01 5.422812472271e-01 4.660901341212e-01 4.727941881904e-01 5.502542980465e-01 6.307604044292e-01 6.688883393050e-01 6.557426241445e-01 6.146779002796e-01 5.920338803527e-01 6.229841132737e-01 6.918284738416e-01 7.513198032566e-01 7.645866036768e-01 7.222588941114e-01 6.474961046885e-01 5.954421111761e-01 6.200165466639e-01 7.092697038305e-01 8.015879171934e-01 8.468777399706e-01 8.257033865640e-01 7.498380325050e-01 6.614374094453e-01 6.202110735124e-01 6.534300847088e-01 7.217405813148e-01 7.687787283631e-01 7.657032262794e-01 7.187429597501e-01 6.653079637355e-01 6.540522645947e-01 6.984607448586e-01 7.597440156273e-01 7.888587033173e-01 7.602711260858e-01 6.818014476494e-01 5.982520745350e-01 5.779487467399e-01 6.442043599429e-01 7.408102156752e-01 8.026054086409e-01 7.969588581992e-01 7.274498564366e-01 6.352287584518e-01 5.922971182150e-01 6.422603564681e-01 7.403086480497e-01 8.145358607797e-01 8.243166041980e-01 7.686799609553e-01 6.874389177178e-01 6.534111535250e-01 7.127427374131e-01 8.231247855888e-01 9.091344325087e-01 9.217110067633e-01 8.492955758159e-01 7.216026814809e-01 6.188970498130e-01 6.404590144964e-01 7.745775887518e-01 9.183665268199e-01 9.969924585448e-01 9.816254590453e-01 8.831949818611e-01 7.534922568795e-01 6.810256787616e-01 7.254981787285e-01 8.353607552615e-01 9.207605504187e-01 9.305994304963e-01 8.610379857206e-01 7.561678732925e-01 7.048142159423e-01 7.738718665502e-01 9.175131509014e-01 1.044621131884e+00 1.103760914909e+00 1.111572514312e+00 1.065543926123e+00 9.937868307473e-01 9.337050308822e-01 9.227906406288e-01 9.691464316341e-01 1.011186620221e+00 1.034644167040e+00 1.002296397282e+00 8.848397158455e-01 7.175427089353e-01 5.822216537288e-01 5.776244154957e-01 6.844046099287e-01 7.925892195924e-01 8.325827451201e-01 7.870527043310e-01 6.822044640826e-01 5.893469780443e-01 5.965542396663e-01 7.019431354427e-01 8.190907805388e-01 8.815085880122e-01 8.658519435724e-01 7.860321584476e-01 6.884016287959e-01 6.349240719927e-01 6.506168957425e-01 6.915980116748e-01 6.991095918735e-01 6.472211967673e-01 5.545998655977e-01 4.886308016120e-01 5.233149672719e-01 6.315086528695e-01 7.265568790941e-01 7.512403251908e-01 6.879551639563e-01 5.582068191185e-01 4.368121809206e-01 4.447741495902e-01 5.760378171025e-01 7.096603821862e-01 7.739216267474e-01 7.476165953463e-01 6.472975116457e-01 5.276220684417e-01 4.736371017314e-01 5.184789663947e-01 5.875153852909e-01 6.047413687606e-01 5.425908973803e-01 4.212724890979e-01 3.273509005637e-01 3.831759924984e-01 5.254717148897e-01 6.332734897188e-01 6.508695558051e-01 5.649334483946e-01 4.008205396817e-01 2.629650570439e-01 3.529162157740e-01 5.509204198308e-01 7.016981654501e-01 7.535053673479e-01 6.973328539141e-01 5.628285402723e-01 4.360893889753e-01 4.509035194672e-01 5.896565904697e-01 7.185988393422e-01 7.642763146572e-01 7.081088122031e-01 5.767506320501e-01 4.572442349593e-01 4.812328472091e-01 6.279419520733e-01 7.656691396264e-01 8.185766198127e-01 7.624265541770e-01 6.132329132132e-01 4.393911057767e-01 3.969356982936e-01 5.481486807600e-01 7.314498840439e-01 8.664661861006e-01 9.283001630621e-01 9.110897913526e-01 8.281622810789e-01 7.140820941703e-01 6.241213361499e-01 6.112908439624e-01 6.719947760642e-01 7.508494114643e-01 7.986799682265e-01 7.901299719846e-01 7.258429925131e-01 6.235789976272e-01 5.454520215292e-01 5.641245476493e-01 6.612665994912e-01 7.567620168420e-01 7.951823996375e-01 7.591852894821e-01 6.652742607875e-01 5.646804820680e-01 5.327326433102e-01 5.964727140962e-01 6.947572864759e-01 7.597989692170e-01 7.571690483282e-01 6.829784820496e-01 5.615775660178e-01 4.513965693883e-01 4.345306733154e-01 5.177048062373e-01 6.197043464739e-01 6.803706654266e-01 6.789893953346e-01 6.254082913437e-01 5.587536816564e-01 5.388436571693e-01 5.970775904604e-01 6.983523560570e-01 7.892832551091e-01 8.381052068406e-01 8.383107286960e-01 8.041754053543e-01 7.625409079531e-01 7.376280410437e-01 7.339828422790e-01 7.358839801582e-01 7.260812782846e-01 7.031384853171e-01 6.846516686302e-01 6.927027096933e-01 7.301724268055e-01 7.893768044088e-01 8.159696379510e-01 8.120558985014e-01 7.692233269106e-01 6.943371365803e-01 6.285675694065e-01 6.346880645181e-01 7.358175877802e-01 8.699215034576e-01 9.649751540872e-01 9.807172000669e-01 9.132464595270e-01 7.959468391148e-01 6.972848500167e-01 6.846724038943e-01 7.466267225312e-01 8.081411571969e-01 8.140515682681e-01 7.573529806300e-01 6.792389532937e-01 6.522139536309e-01 7.095785588302e-01 7.973908605404e-01 8.423051927227e-01 8.065705465281e-01 7.001621677471e-01 5.898164127193e-01 5.836435378523e-01 6.985969692374e-01 8.305546016306e-01 8.940859973460e-01 8.601671112018e-01 7.561444816208e-01 6.735507294770e-01 7.176817252026e-01 8.671899745420e-01 1.016647150835e+00 1.086027324309e+00 1.042295284028e+00 8.983608680518e-01 7.222308278227e-01 6.461114012454e-01 7.474688978686e-01 9.158631679298e-01 1.025895530687e+00 1.017226479857e+00 8.985507198660e-01 7.150203086377e-01 5.685890263634e-01 5.899326523882e-01 7.448870982626e-01 8.856572635244e-01 9.300822085627e-01 8.597943714796e-01 7.129420017889e-01 6.008792478183e-01 6.603308084187e-01 8.455546079712e-01 1.013543463084e+00 1.079745916521e+00 1.017041304925e+00 8.494627465260e-01 6.681943487984e-01 6.400574011251e-01 8.079967171974e-01 1.012533469260e+00 1.132442700405e+00 1.118676754410e+00 9.739491781107e-01 7.543854559964e-01 5.963611921073e-01 6.601130022522e-01 8.595781807701e-01 1.023887925068e+00 1.072345318620e+00 9.871697479850e-01 7.990490145018e-01 5.982985116715e-01 5.476006909715e-01 6.880314396070e-01 8.566810368270e-01 9.441269007452e-01 9.186106676208e-01 8.017496728372e-01 6.695804210412e-01 6.404989659851e-01 7.491327161235e-01 8.924696091154e-01 9.751794310695e-01 9.566259207854e-01 8.529179460732e-01 7.142580921792e-01 6.419750876759e-01 6.865608210514e-01 7.940320968836e-01 8.776995419469e-01 8.870153456081e-01 8.103489173039e-01 6.726638475344e-01 5.454368426509e-01 5.387922726448e-01 6.671195108941e-01 8.266427981563e-01 9.384606889912e-01 9.687761185176e-01 9.154418464781e-01 8.036411757821e-01 6.859105471521e-01 6.309309374244e-01 6.675781455062e-01 7.469644041693e-01 8.039665484860e-01 8.027758454457e-01 7.393710047169e-01 6.394411975662e-01 5.593173254644e-01 5.631451667469e-01 6.506470534509e-01 7.585724266810e-01 8.313969043564e-01 8.408990637934e-01 7.822233017343e-01 6.725393729304e-01 5.562756077955e-01 5.083230527169e-01 5.762032279994e-01 7.109462745702e-01 8.414305438248e-01 9.252608612613e-01 9.444728437254e-01 9.003712852081e-01 8.136467754162e-01 7.261931723742e-01 6.924880615095e-01 7.387096158091e-01 8.313060833465e-01 9.133020969541e-01 9.421239489622e-01 8.979480581984e-01 7.852206252069e-01 6.396479110569e-01 5.440500444919e-01 5.925591742408e-01 7.528835777569e-01 9.224342431219e-01 1.034209355590e+00 1.056390306528e+00 9.833655779023e-01 8.354350874768e-01 6.662022865016e-01 5.731904377834e-01 6.323128469625e-01 7.784913248095e-01 9.099128788677e-01 9.726192165284e-01 9.514621155368e-01 8.607329153006e-01 7.421532718810e-01 6.596169619346e-01 6.618853276455e-01 7.267258083807e-01 7.905944762100e-01 8.096868684535e-01 7.752732788686e-01 7.118904648060e-01 6.701146331440e-01 6.938904688686e-01 7.725140424884e-01 8.536465813719e-01 8.907901599111e-01 8.624658824289e-01 7.749669120176e-01 6.642787143867e-01 5.937224998308e-01 6.133555943755e-01 6.958651122950e-01 7.730302982196e-01 7.985740421039e-01 7.596552005428e-01 6.753050049026e-01 5.963580233588e-01 5.861376455230e-01 6.547309393750e-01 7.444351609469e-01 7.965314007701e-01 7.824604670140e-01 7.065028075132e-01 6.101480568242e-01 5.722946442636e-01 6.467072582742e-01 7.861353281813e-01 9.121909266986e-01 9.755456108026e-01 9.583136718097e-01 8.712395744470e-01 7.548386672343e-01 6.766040776273e-01 6.912885461621e-01 7.757080904916e-01 8.595348272549e-01 8.918941431196e-01 8.572732914113e-01 7.750889811588e-01 6.998426847474e-01 7.003435623172e-01 7.912741515418e-01 9.149826842815e-01 1.007254382892e+00 1.031242490549e+00 9.795216089721e-01 8.737403167176e-01 7.660880542697e-01 7.272212756037e-01 7.882272386295e-01 9.024216585543e-01 1.003669345276e+00 1.051597870960e+00 1.034785482909e+00 9.657256111095e-01 8.756716957340e-01 8.047158375786e-01 7.808369755749e-01 7.989402712289e-01 8.296561393914e-01 8.472513654353e-01 8.440409689808e-01 8.288185788895e-01 8.171463597529e-01 8.182107047272e-01 8.272119030678e-01 8.302733997720e-01 8.161430244684e-01 7.849505638695e-01 7.497439044444e-01 7.294654703940e-01 7.343626961313e-01 7.553824213142e-01 7.706003000769e-01 7.605161433916e-01 7.186895691277e-01 6.560786728038e-01 5.998944086859e-01 5.809671867991e-01 6.067123876521e-01 6.514941896932e-01 6.811889045481e-01 6.749693945104e-01 6.320816708847e-01 5.736351290206e-01 5.392045498841e-01 5.623475759475e-01 6.341955436531e-01 7.144745757977e-01 7.673744581016e-01 7.747822783355e-01 7.371190280858e-01 6.730062157879e-01 6.168537809867e-01 6.048622695933e-01 6.452884392800e-01 7.104486709018e-01 7.651690763606e-01 7.878736673157e-01 7.745893811882e-01 7.376950326443e-01 7.018335920256e-01 6.930965257776e-01 7.213739128454e-01 7.727539851960e-01 8.228631338146e-01 8.529782438147e-01 8.568994560928e-01 8.416222880951e-01 8.239156475930e-01 8.221319582490e-01 8.445120354309e-01 8.828095784929e-01 9.183115835383e-01 9.331532919311e-01 9.184487403791e-01 8.781490635417e-01 8.294325491114e-01 7.978362237375e-01 8.033061619220e-01 8.439011046496e-01 8.966872798397e-01 9.344188025612e-01 9.393443077225e-01 9.091022816778e-01 8.579970633293e-01 8.139270801342e-01 8.054177734886e-01 8.397333589760e-01 8.955551237655e-01 9.405930288447e-01 9.509863033931e-01 9.200045236125e-01 8.601791965300e-01 8.012347660782e-01 7.777905489702e-01 8.032016063567e-01 8.555538555521e-01 8.970480504693e-01 8.985898093859e-01 8.504822125864e-01 7.657231121538e-01 6.815481820625e-01 6.500336233508e-01 6.966956651220e-01 7.898350296266e-01 8.775979967346e-01 9.245708370322e-01 9.183707437817e-01 8.677467169850e-01 7.999896370444e-01 7.533773010638e-01 7.561501044080e-01 8.033925218274e-01 8.642815673840e-01 9.090239360948e-01 9.230828715851e-01 9.079101752487e-01 8.766239554197e-01 8.469003879787e-01 8.321888473706e-01 8.357231763225e-01 8.519025360588e-01 8.729410668272e-01 8.937562072342e-01 9.117182535638e-01 9.242001875537e-01 9.276644716651e-01 9.199225730477e-01 9.045228528102e-01 8.932487908144e-01 9.022686601148e-01 9.406765393192e-01 1.000076556264e+00 1.057346540093e+00 1.087041654253e+00 1.073024193673e+00 1.016265060336e+00 9.394896117301e-01 8.852581240138e-01 8.943783122272e-01 9.678624365515e-01 1.063935972051e+00 1.133993492563e+00 1.147543405377e+00 1.099881783798e+00 1.014368060061e+00 9.404080481030e-01 9.323404828223e-01 1.002439279599e+00 1.107267863874e+00 1.190428940584e+00 1.215914731428e+00 1.176526557707e+00 1.094088584503e+00 1.014793799675e+00 9.889811417819e-01 1.031047516622e+00 1.104621721528e+00 1.157655894062e+00 1.156141000678e+00 1.095324628660e+00 1.000891265647e+00 9.235127986746e-01 9.129756069864e-01 9.726812029827e-01 1.055994061631e+00 1.111422993462e+00 1.112035462525e+00 1.061458266322e+00 9.914307836492e-01 9.497127499497e-01 9.685504392556e-01 1.034468750512e+00 1.103133178252e+00 1.136171158339e+00 1.120006367579e+00 1.068909195245e+00 1.018771955249e+00 1.006989508011e+00 1.041859885581e+00 1.093974467096e+00 1.122079888845e+00 1.100279490244e+00 1.030490030954e+00 9.458462904415e-01 9.016973021146e-01 9.367645233208e-01 1.030564508377e+00 1.124511966722e+00 1.168476421084e+00 1.140148087233e+00 1.049110108892e+00 9.387148060322e-01 8.784790006547e-01 9.177749970386e-01 1.029882599222e+00 1.144274129716e+00 1.205243292503e+00 1.188707009978e+00 1.101754045137e+00 9.812638605641e-01 8.882270311795e-01 8.772917418204e-01 9.443843364231e-01 1.032594247015e+00 1.088106607700e+00 1.086376683060e+00 1.033122004828e+00 9.595345368775e-01 9.105091227736e-01 9.172806454923e-01 9.706387238640e-01 1.032331095344e+00 1.067429641231e+00 1.061080282867e+00 1.020166609786e+00 9.681861712804e-01 9.338112830701e-01 9.335305433896e-01 9.606439304787e-01 9.935527212812e-01 1.012889933370e+00 1.011017517452e+00 9.919694904237e-01 9.660784554187e-01 9.427688410345e-01 9.258528450890e-01 9.143377707371e-01 9.073527788951e-01 9.078125100562e-01 9.206110033694e-01 9.465555373472e-01 9.782367281401e-01 1.002569060005e+00 1.008188268236e+00 9.925531578501e-01 9.652761853067e-01 9.452281112925e-01 9.494098707572e-01 9.788041952672e-01 1.015457469667e+00 1.034229184195e+00 1.017231211157e+00 9.629473368378e-01 8.903664178057e-01 8.364644613511e-01 8.372214039391e-01 8.952073646736e-01 9.751410559861e-01 1.033828415611e+00 1.042596664857e+00 9.937114250515e-01 9.017222878240e-01 8.036830756502e-01 7.512715903587e-01 7.773046754948e-01 8.615231139616e-01 9.547421206682e-01 1.018159063870e+00 1.034001985629e+00 1.002816183995e+00 9.389701532271e-01 8.653631875021e-01 8.061400306750e-01 7.771903470554e-01 7.794199264273e-01 8.019953642277e-01 8.315638441096e-01 8.578049908709e-01 8.736602879198e-01 8.742017536138e-01 8.572025119829e-01 8.255329801213e-01 7.895229490380e-01 7.660266168780e-01 7.704836821744e-01 8.048122510508e-01 8.539658518683e-01 8.956915547201e-01 9.124510694892e-01 8.982192470469e-01 8.607329154454e-01 8.197564199824e-01 7.989169788024e-01 8.106573100040e-01 8.462414211632e-01 8.834783003303e-01 9.025185059359e-01 8.956138994896e-01 8.695992176661e-01 8.430672416164e-01 8.375249810462e-01 8.639643995693e-01 9.154914270001e-01 9.743611248085e-01 1.024106164555e+00 1.056048391828e+00 1.069635781932e+00 1.069602264109e+00 1.062542351498e+00 1.054607954189e+00 1.051087702143e+00 1.056860266400e+00 1.075616350712e+00 1.107132388804e+00 1.144781773665e+00 1.176239449797e+00 1.188073899856e+00 1.172001620639e+00 1.130362685625e+00 1.079002576680e+00 1.044003448279e+00 1.048145262891e+00 1.092891577215e+00 1.155304296773e+00 1.204209944845e+00 1.217673806618e+00 1.192088447077e+00 1.144510957814e+00 1.107503010605e+00 1.111331566871e+00 1.159786496475e+00 1.225164254923e+00 1.268871146461e+00 1.263297576044e+00 1.202802965868e+00 1.108023164996e+00 1.024406551499e+00 1.003375412481e+00 1.060286358051e+00 1.156965693155e+00 1.237406465698e+00 1.261919341944e+00 1.217461295505e+00 1.118821720141e+00 1.007556714473e+00 9.412745666567e-01 9.570133560525e-01 1.034059499716e+00 1.116796505873e+00 1.159849717428e+00 1.144877920590e+00 1.080675087058e+00 9.987171908334e-01 9.413600304607e-01 9.362129525903e-01 9.727054769857e-01 1.013460605175e+00 1.024892799190e+00 9.942599120170e-01 9.328863964872e-01 8.722540433894e-01 8.492042872166e-01 8.786594798693e-01 9.402180423164e-01 9.987379148174e-01 1.029357915385e+00 1.026796330599e+00 1.004390884154e+00 9.865990713754e-01 9.943461403062e-01 1.030088315928e+00 1.076795231367e+00 1.111648986854e+00 1.120037080941e+00 1.101914449877e+00 1.071631242062e+00 1.051610177769e+00 1.059560784689e+00 1.096029875100e+00 1.143917339882e+00 1.180005482573e+00 1.186945501631e+00 1.159474953445e+00 1.106405634981e+00 1.049610051878e+00 1.017763255406e+00 1.032119291855e+00 1.091404174416e+00 1.172751107895e+00 1.246931397319e+00 1.291051501696e+00 1.294080254753e+00 1.258620678401e+00 1.200780493725e+00 1.147158855471e+00 1.124972526303e+00 1.145862096488e+00 1.196921095365e+00 1.249972129606e+00 1.278616118014e+00 1.269557009810e+00 1.226778833983e+00 1.170815782867e+00 1.131293411731e+00 1.130286983215e+00 1.165441899271e+00 1.211246603994e+00 1.237456356407e+00 1.226053062827e+00 1.179229836217e+00 1.120430328781e+00 1.086149099076e+00 1.103522140392e+00 1.166489942966e+00 1.239590961178e+00 1.283300652308e+00 1.272864145533e+00 1.205553045765e+00 1.102554688670e+00 1.006353519943e+00 9.646184519249e-01 9.946389096881e-01 1.065411579026e+00 1.127581044396e+00 1.146354339844e+00 1.112265233589e+00 1.041386331198e+00 9.705897951566e-01 9.418157410142e-01 9.720532512066e-01 1.038005839758e+00 1.099181103180e+00 1.126015943200e+00 1.110615255269e+00 1.066790501875e+00 1.023577504388e+00 1.010133355050e+00 1.035440036919e+00 1.081612691553e+00 1.119684713922e+00 1.128483625714e+00 1.103406647572e+00 1.056842342491e+00 1.012172393762e+00 9.912976698294e-01 1.000465181444e+00 1.027144179780e+00 1.052434690605e+00 1.065388572179e+00 1.068816945939e+00 1.075817878701e+00 1.098798172674e+00 1.137781656161e+00 1.178112416397e+00 1.199096481495e+00 1.185952710239e+00 1.138559410630e+00 1.075411316639e+00 1.030605374271e+00 1.036472989442e+00 1.096714006092e+00 1.180836381655e+00 1.246606578425e+00 1.261674234622e+00 1.212900180968e+00 1.109825480698e+00 9.872715498069e-01 9.024950971798e-01 9.063826768875e-01 9.929641113533e-01 1.105105209999e+00 1.186254265389e+00 1.204581541856e+00 1.155060344594e+00 1.058747177417e+00 9.610169057829e-01 9.173805969264e-01 9.532979305887e-01 1.036798733411e+00 1.110762598746e+00 1.132093422213e+00 1.083969073036e+00 9.775895393785e-01 8.537165532923e-01 7.779600765056e-01 7.999482710444e-01 8.950054847786e-01 9.933757394826e-01 1.040181546686e+00 1.011098784671e+00 9.117012617483e-01 7.793978923540e-01 6.861577877801e-01 7.039695397569e-01 8.181733628623e-01 9.489049117294e-01 1.033401374892e+00 1.042979496848e+00 9.777101344888e-01 8.636006185026e-01 7.511177287042e-01 7.007822937997e-01 7.344396497411e-01 8.094306540936e-01 8.693638649607e-01 8.833626418362e-01 8.495464721202e-01 7.893484677215e-01 7.375604140319e-01 7.219770028368e-01 7.410793724784e-01 7.690310379062e-01 7.827163289528e-01 7.791346599073e-01 7.757796607793e-01 7.958620284511e-01 8.447141843600e-01 9.009153683790e-01 9.319615148341e-01 9.144795685255e-01 8.468966712156e-01 7.577256792609e-01 7.061194397002e-01 7.441591232126e-01 8.526519404609e-01 9.622071173997e-01 1.012850777499e+00 9.728781335652e-01 8.417602027362e-01 6.596514246839e-01 5.371636287521e-01 6.132076117564e-01 8.242856152419e-01 1.026619888154e+00 1.141017146656e+00 1.132991427805e+00 1.000541023026e+00 7.769145406365e-01 5.559522483185e-01 5.313973213733e-01 7.354824111512e-01 9.709772592103e-01 1.124962683647e+00 1.153926195068e+00 1.052297100204e+00 8.484197009190e-01 6.169261880511e-01 5.129685040444e-01 6.367566664533e-01 8.333619724433e-01 9.692851472946e-01 9.945965847605e-01 9.063024693494e-01 7.431822702459e-01 6.017366998633e-01 6.181235790735e-01 7.835759327202e-01 9.637151217714e-01 1.070006763948e+00 1.066950251310e+00 9.572515186599e-01 7.820439308999e-01 6.340711223329e-01 6.360322941217e-01 7.794395619023e-01 9.389409224001e-01 1.029386505870e+00 1.018149769279e+00 9.106472726101e-01 7.490857345634e-01 6.205474788765e-01 6.261607056408e-01 7.490835499920e-01 8.823273979526e-01 9.545888216620e-01 9.423212722887e-01 8.588316653328e-01 7.517076271899e-01 6.943704497094e-01 7.335145527638e-01 8.321968778387e-01 9.197125834020e-01 9.505599768388e-01 9.135970847672e-01 8.287485525427e-01 7.427986834620e-01 7.106538003791e-01 7.482210322804e-01 8.144302236880e-01 8.576924319278e-01 8.515818765997e-01 8.017774101388e-01 7.442230500379e-01 7.303826607936e-01 7.845400063980e-01 8.764188560604e-01 9.549125762556e-01 9.844110314537e-01 9.553235896870e-01 8.852477649939e-01 8.163910622630e-01 7.982821896244e-01 8.471136669552e-01 9.285138172066e-01 9.932602475583e-01 1.009254906524e+00 9.696997852816e-01 8.928132676045e-01 8.179407501162e-01 7.896253738042e-01 8.236850411239e-01 8.926030485400e-01 9.555927264217e-01 9.875413145828e-01 9.861439455222e-01 9.682013133460e-01 9.594635493638e-01 9.782342461074e-01 1.022442580187e+00 1.073579446390e+00 1.112066258936e+00 1.128763881082e+00 1.127824490208e+00 1.122472369327e+00 1.126030803366e+00 1.142696999922e+00 1.164887092375e+00 1.179233886846e+00 1.175451434297e+00 1.152081014319e+00 1.117382496798e+00 1.085728578865e+00 1.070682309712e+00 1.078083795525e+00 1.103973061753e+00 1.138679992538e+00 1.172356758956e+00 1.197648788416e+00 1.209518584064e+00 1.204459225208e+00 1.181218557171e+00 1.143209242044e+00 1.100984437103e+00 1.071692877273e+00 1.071811280326e+00 1.105039253728e+00 1.156455263525e+00 1.199891037920e+00 1.210973641888e+00 1.177091408665e+00 1.103075319978e+00 1.013662410824e+00 9.492454065481e-01 9.449418201083e-01 9.996712638540e-01 1.075791169168e+00 1.130526768791e+00 1.138689334763e+00 1.099566918688e+00 1.037264886957e+00 9.937730040185e-01 1.005479297590e+00 1.071596066313e+00 1.154084207920e+00 1.208312553926e+00 1.205763178325e+00 1.141781696731e+00 1.037893336167e+00 9.407462839796e-01 9.059434121599e-01 9.542198207707e-01 1.048246858929e+00 1.130963849066e+00 1.162884744461e+00 1.131650479883e+00 1.052236272772e+00 9.649992668030e-01 9.236926618984e-01 9.594698951351e-01 1.050322357124e+00 1.145301236240e+00 1.203329665768e+00 1.207795056236e+00 1.167886724111e+00 1.115284436087e+00 1.092109872580e+00 1.124436410462e+00 1.199789277288e+00 1.277840672435e+00 1.318164161228e+00 1.297351637507e+00 1.215526181771e+00 1.099661327389e+00 1.003799836806e+00 9.896010925654e-01 1.073901682966e+00 1.209183755015e+00 1.330761173201e+00 1.392992290292e+00 1.376477612406e+00 1.288003093903e+00 1.161336699611e+00 1.055659842585e+00 1.033662476581e+00 1.109491607015e+00 1.233475588747e+00 1.341692610926e+00 1.392136620804e+00 1.370928917992e+00 1.290351199765e+00 1.185373717135e+00 1.103814885264e+00 1.081701604523e+00 1.114714474870e+00 1.163255641438e+00 1.186092563686e+00 1.163069433284e+00 1.100922912416e+00 1.030593660133e+00 9.937472777541e-01 1.013931580759e+00 1.074659158773e+00 1.134997523502e+00 1.159976914519e+00 1.135943746890e+00 1.073244158681e+00 1.002229568288e+00 9.593754976243e-01 9.619979054898e-01 9.928158989549e-01 1.016229028982e+00 1.005446861315e+00 9.568219485410e-01 8.923586145362e-01 8.510187399947e-01 8.613040721744e-01 9.116583092331e-01 9.597512314923e-01 9.659497025840e-01 9.138663245152e-01 8.190717187286e-01 7.347166129511e-01 7.342059523966e-01 8.365584243353e-01 9.796343697192e-01 1.091243103107e+00 1.127488480571e+00 1.076035851463e+00 9.571430760776e-01 8.282036021100e-01 7.753044675622e-01 8.421332937204e-01 9.700187863604e-01 1.072207110982e+00 1.095112130379e+00 1.024562669846e+00 8.865383837312e-01 7.560644557701e-01 7.432115348193e-01 8.746466112729e-01 1.053222643569e+00 1.183598886686e+00 1.215597963916e+00 1.138852673806e+00 9.827169408812e-01 8.265221466508e-01 7.921936753769e-01 9.231845527875e-01 1.118797916191e+00 1.272268273721e+00 1.326641327920e+00 1.266743896229e+00 1.114171530549e+00 9.303525401693e-01 8.167923031432e-01 8.516441852749e-01 9.852928744296e-01 1.111413196771e+00 1.164072682526e+00 1.125821591651e+00 1.020261216993e+00 9.085028236719e-01 8.691401858369e-01 9.310369371729e-01 1.038349250716e+00 1.116292604033e+00 1.121753914832e+00 1.051252365409e+00 9.402665198261e-01 8.578682873226e-01 8.675991818378e-01 9.574774225754e-01 1.053501964512e+00 1.089937972608e+00 1.036366565869e+00 9.006115626694e-01 7.347116242961e-01 6.430774200623e-01 7.091753169696e-01 8.655980368534e-01 9.989289965263e-01 1.045017148224e+00 9.852170096143e-01 8.415403921732e-01 6.867405986946e-01 6.467415844256e-01 7.729749960255e-01 9.573586978916e-01 1.092658335236e+00 1.126271497987e+00 1.048136461738e+00 8.885391140735e-01 7.287028636124e-01 6.943234798373e-01 8.201444433425e-01 9.916602241126e-01 1.103594448623e+00 1.106323617210e+00 9.950117356415e-01 8.107917052677e-01 6.609653301429e-01 6.934120902556e-01 8.869155952020e-01 1.092099670470e+00 1.213177662563e+00 1.211262374420e+00 1.090601111856e+00 9.027855207327e-01 7.641674353029e-01 8.103157364186e-01 1.007558782980e+00 1.212100846809e+00 1.328333987692e+00 1.315900774706e+00 1.177547507260e+00 9.612504302401e-01 7.777362408544e-01 7.787395058464e-01 9.595428723194e-01 1.166933017586e+00 1.294619954521e+00 1.300260634517e+00 1.187994612431e+00 1.007223215949e+00 8.603197430273e-01 8.665114561930e-01 1.019981642822e+00 1.201754534544e+00 1.319914231730e+00 1.337343839118e+00 1.261652117681e+00 1.139736078607e+00 1.047721254504e+00 1.048687258202e+00 1.130416750112e+00 1.221591901706e+00 1.259774040212e+00 1.221654467286e+00 1.126682471937e+00 1.033479125945e+00 1.014293483942e+00 1.090766195739e+00 1.208506971986e+00 1.295421240686e+00 1.308200691663e+00 1.243282783728e+00 1.138345103206e+00 1.065969533365e+00 1.092564866931e+00 1.211203627150e+00 1.351191781755e+00 1.444780960357e+00 1.458272521050e+00 1.395615772873e+00 1.295710667155e+00 1.220720314771e+00 1.220620962158e+00 1.289269734722e+00 1.372371944292e+00 1.416035104437e+00 1.396465492514e+00 1.326380244209e+00 1.250078857464e+00 1.222202895744e+00 1.266134760638e+00 1.351820508214e+00 1.425703387247e+00 1.449862661178e+00 1.418603276027e+00 1.359137987043e+00 1.319209122068e+00 1.336169764960e+00 1.404187586380e+00 1.479521368071e+00 1.515857649661e+00 1.490757324540e+00 1.415231109621e+00 1.331809315084e+00 1.295663154430e+00 1.333444502632e+00 1.416520781885e+00 1.487380959573e+00 1.500934003504e+00 1.444706769029e+00 1.343912281357e+00 1.256093956680e+00 1.242352053486e+00 1.314557570607e+00 1.422559677183e+00 1.502401291082e+00 1.516618836119e+00 1.466276911562e+00 1.389400362064e+00 1.344927754973e+00 1.372384595713e+00 1.454005668179e+00 1.530936548832e+00 1.549062081389e+00 1.486926998928e+00 1.366150862591e+00 1.252439903860e+00 1.229358147213e+00 1.323916966397e+00 1.472261394148e+00 1.585068792790e+00 1.603305729523e+00 1.512522201420e+00 1.347136693287e+00 1.194174767572e+00 1.165489277603e+00 1.291230505842e+00 1.479461010450e+00 1.622575158038e+00 1.659395138535e+00 1.579986711379e+00 1.424221408532e+00 1.279339052688e+00 1.245975092020e+00 1.345449423977e+00 1.492793010460e+00 1.588676561192e+00 1.578042467711e+00 1.459249972534e+00 1.286156649965e+00 1.165054852470e+00 1.194860834234e+00 1.351772985614e+00 1.519115170655e+00 1.599742251491e+00 1.550118590042e+00 1.381238611891e+00 1.165412795045e+00 1.042245350982e+00 1.127036635496e+00 1.348829976618e+00 1.555322977757e+00 1.646811887428e+00 1.584200116612e+00 1.381045967024e+00 1.110113011787e+00 9.248422547485e-01 9.865114174087e-01 1.222363265012e+00 1.446241160220e+00 1.547847791975e+00 1.486707817588e+00 1.274816491219e+00 9.811197631916e-01 7.665069486198e-01 8.343076694487e-01 1.097983441238e+00 1.344689314546e+00 1.467449594438e+00 1.431790799881e+00 1.252860885648e+00 9.974897863436e-01 8.049797198253e-01 8.382614527768e-01 1.045076869844e+00 1.249056745101e+00 1.349154611202e+00 1.313366007821e+00 1.159305971720e+00 9.541595228602e-01 8.201843459102e-01 8.634738970141e-01 1.024236010869e+00 1.169533582736e+00 1.220716366030e+00 1.157147925298e+00 1.007701359342e+00 8.554807458425e-01 8.234404052831e-01 9.511128585575e-01 1.137059518951e+00 1.275954064762e+00 1.314617641482e+00 1.245435143210e+00 1.102229644845e+00 9.612048137461e-01 9.199011461347e-01 1.008725597907e+00 1.151918164020e+00 1.260617680599e+00 1.287263238773e+00 1.226929350768e+00 1.112683284781e+00 1.009266294391e+00 9.842092045109e-01 1.047692851023e+00 1.141939531279e+00 1.201619690491e+00 1.192764592063e+00 1.119340165954e+00 1.021818573912e+00 9.658315637415e-01 9.984446470862e-01 1.098295064525e+00 1.199796452644e+00 1.247106125464e+00 1.214578796628e+00 1.108799308579e+00 9.688371569229e-01 8.627782462416e-01 8.537931058211e-01 9.334058018325e-01 1.030735616967e+00 1.081948756100e+00 1.056582574772e+00 9.568456862724e-01 8.167956474913e-01 7.036761511605e-01 6.918668889112e-01 7.811042350602e-01 8.961722920038e-01 9.712521917843e-01 9.757777418378e-01 9.095239992048e-01 7.995576353955e-01 6.993838303252e-01 6.715011958755e-01 7.303214463339e-01 8.240898623617e-01 8.943558003488e-01 9.089853859319e-01 8.625415495032e-01 7.730792187672e-01 6.800410299463e-01 6.334469039631e-01 6.572969686167e-01 7.229694049084e-01 7.836041688157e-01 8.101613229661e-01 7.981968092989e-01 7.648416197415e-01 7.408867396707e-01 7.523916627176e-01 7.991645681622e-01 8.561443757520e-01 8.951888912075e-01 9.015299460577e-01 8.791071996099e-01 8.491582678644e-01 8.403831390588e-01 8.689179398679e-01 9.240177480816e-01 9.774054750049e-01 1.003481826595e+00 9.920676170620e-01 9.526294134146e-01 9.122860210333e-01 9.033249496769e-01 9.394992013158e-01 1.003377250472e+00 1.061840240720e+00 1.089021181469e+00 1.078239685843e+00 1.044373101525e+00 1.018048066240e+00 1.027456527474e+00 1.074618970844e+00 1.131998452677e+00 1.163291829955e+00 1.144598891007e+00 1.075821332233e+00 9.854738123567e-01 9.265459741384e-01 9.450873860902e-01 1.032069451565e+00 1.130200237380e+00 1.181587771181e+00 1.153165224359e+00 1.043577213142e+00 8.894688088883e-01 7.747658619105e-01 7.968468460254e-01 9.460891272384e-01 1.119496652872e+00 1.232741488691e+00 1.243393949438e+00 1.145175488105e+00 9.683983871181e-01 7.906575297793e-01 7.354489809970e-01 8.517556606137e-01 1.034056895811e+00 1.172199769601e+00 1.210213185800e+00 1.134315317939e+00 9.668160453281e-01 7.715199927214e-01 6.626480246309e-01 7.253983370561e-01 8.816452191528e-01 1.013505055903e+00 1.060821331982e+00 1.011636607277e+00 8.933200157160e-01 7.733030675086e-01 7.420391784434e-01 8.276166193479e-01 9.583443454007e-01 1.054805885519e+00 1.077629425900e+00 1.027297611783e+00 9.404200812122e-01 8.808137844756e-01 9.007286584154e-01 9.868876557307e-01 1.077101490521e+00 1.117037950182e+00 1.084794041532e+00 9.951731963298e-01 8.996785096141e-01 8.694491367727e-01 9.348694665742e-01 1.048174920995e+00 1.137784978377e+00 1.157582185959e+00 1.097786140026e+00 9.867109310256e-01 8.903720877976e-01 8.847026384636e-01 9.797719948230e-01 1.106556502180e+00 1.191308316847e+00 1.194215341606e+00 1.113449799512e+00 9.857530529230e-01 8.847237851808e-01 8.853548859554e-01 9.836331511418e-01 1.101004753671e+00 1.165402440358e+00 1.143549074391e+00 1.043003366270e+00 9.141502100076e-01 8.451804539293e-01 9.008819712754e-01 1.040755086234e+00 1.173470673147e+00 1.234652090923e+00 1.200746941558e+00 1.087344917131e+00 9.505099742661e-01 8.784162531417e-01 9.281243803332e-01 1.054255912599e+00 1.167447708680e+00 1.207247020408e+00 1.154557546933e+00 1.029519567654e+00 8.917268627415e-01 8.273542926940e-01 8.795322296675e-01 9.916045570770e-01 1.078712422493e+00 1.091536562308e+00 1.024560327826e+00 9.154902889270e-01 8.416466730002e-01 8.746686684769e-01 9.976859982369e-01 1.128438712692e+00 1.198772789874e+00 1.179412705359e+00 1.081333973427e+00 9.579389542931e-01 8.968671631021e-01 9.559016397918e-01 1.090618297456e+00 1.210063487805e+00 1.249258615616e+00 1.183784379540e+00 1.030215346532e+00 8.532109360155e-01 7.686574739882e-01 8.528508812555e-01 1.026571921369e+00 1.171645544594e+00 1.220412486943e+00 1.152734984166e+00 9.908680082927e-01 8.079284751705e-01 7.338557486009e-01 8.436238181756e-01 1.037689978651e+00 1.194308902599e+00 1.250070281779e+00 1.188627241850e+00 1.033767209532e+00 8.538335665968e-01 7.616519331340e-01 8.284841204442e-01 9.783349127099e-01 1.098611993686e+00 1.127724679011e+00 1.053152979923e+00 9.064722700920e-01 7.687204796000e-01 7.502209188194e-01 8.696688421374e-01 1.025189327257e+00 1.123113739680e+00 1.118922937773e+00 1.011219912562e+00 8.428083792276e-01 7.123144078304e-01 7.369631506067e-01 8.960461970580e-01 1.064781608585e+00 1.154982831388e+00 1.128634110371e+00 9.871812383407e-01 7.732451088978e-01 5.932218420022e-01 6.067767344026e-01 7.902840992725e-01 9.792143975825e-01 1.079672664248e+00 1.057695345738e+00 9.196172388232e-01 7.153131026858e-01 5.661921093657e-01 6.273645691388e-01 8.346254070246e-01 1.029366086930e+00 1.129647571694e+00 1.106386084508e+00 9.678582654291e-01 7.629331049032e-01 6.033574261978e-01 6.353876856103e-01 8.185803238296e-01 1.000211198874e+00 1.094078477031e+00 1.068874438350e+00 9.308746448086e-01 7.250526807792e-01 5.570590541865e-01 5.776373844018e-01 7.541711203981e-01 9.317499280757e-01 1.026080873425e+00 1.008544371396e+00 8.874489352134e-01 7.090230262428e-01 5.736236936008e-01 6.023153031772e-01 7.590741838742e-01 9.152044470758e-01 9.953842583484e-01 9.723227595683e-01 8.516189766824e-01 6.697174220491e-01 5.050965290157e-01 4.754134522025e-01 5.850320601886e-01 7.106223042542e-01 7.748350517042e-01 7.537683461664e-01 6.575433155803e-01 5.278702767148e-01 4.432124921075e-01 4.728700609835e-01 5.729033376807e-01 6.602178023489e-01 6.942851470509e-01 6.735605218219e-01 6.274503759966e-01 6.053574607281e-01 6.401040960421e-01 7.112938460952e-01 7.701505925209e-01 7.799451779124e-01 7.306596962262e-01 6.440154421720e-01 5.769003427708e-01 5.944965883726e-01 6.922821043868e-01 8.017315516830e-01 8.635070309295e-01 8.495574599343e-01 7.641662002004e-01 6.503026651736e-01 5.956889629122e-01 6.700787917978e-01 8.243107970223e-01 9.664228799008e-01 1.037982425312e+00 1.016732850192e+00 9.141939220085e-01 7.813319932857e-01 7.113809746060e-01 7.761608147843e-01 9.273656184683e-01 1.067293493077e+00 1.131711484953e+00 1.096207595718e+00 9.727836584216e-01 8.147457890243e-01 7.223404608940e-01 7.796630959808e-01 9.370104669288e-01 1.087224502028e+00 1.163069526418e+00 1.141712962151e+00 1.038175167103e+00 9.056160519158e-01 8.290323625492e-01 8.684662654957e-01 9.855807578475e-01 1.094643594297e+00 1.136482415723e+00 1.092067025413e+00 9.797622481355e-01 8.539232181673e-01 7.911304850534e-01 8.292480731006e-01 9.189088417462e-01 9.839831777711e-01 9.799087382444e-01 9.039302086335e-01 7.965186870303e-01 7.375335409090e-01 7.903558133449e-01 9.202621656121e-01 1.042405924114e+00 1.097009237569e+00 1.064512558226e+00 9.667485758311e-01 8.700989941865e-01 8.640335069408e-01 9.734395893271e-01 1.124791262717e+00 1.230803807933e+00 1.238769468543e+00 1.135800336485e+00 9.526081507975e-01 7.791121580940e-01 7.575112775976e-01 9.178397159926e-01 1.125768216603e+00 1.265735708404e+00 1.282139385229e+00 1.165887420504e+00 9.557640476493e-01 7.625923954820e-01 7.682291927932e-01 9.905795448613e-01 1.256651532119e+00 1.443664140070e+00 1.496710347934e+00 1.407516832625e+00 1.212652792085e+00 1.005054011733e+00 9.325894830261e-01 1.065496533780e+00 1.289430290995e+00 1.470295244429e+00 1.537062375142e+00 1.471642287783e+00 1.301490261100e+00 1.102642835206e+00 9.955829645266e-01 1.061036634911e+00 1.232870454129e+00 1.391017259492e+00 1.461086207566e+00 1.421062389047e+00 1.293418969874e+00 1.142091739073e+00 1.058522748736e+00 1.098721954188e+00 1.219872881835e+00 1.333576839007e+00 1.377884981834e+00 1.333105972069e+00 1.218521007002e+00 1.087811246555e+00 1.012842115761e+00 1.033772869208e+00 1.116562233564e+00 1.192211922741e+00 1.211897758843e+00 1.162973676129e+00 1.067784275963e+00 9.776856105707e-01 9.502762526735e-01 1.001935514880e+00 1.091549761449e+00 1.163915587816e+00 1.185836619658e+00 1.153856163775e+00 1.090880272905e+00 1.036246936480e+00 1.023677054722e+00 1.055075421428e+00 1.100348909047e+00 1.123824036470e+00 1.106093791576e+00 1.051225619151e+00 9.846753320151e-01 9.420414715049e-01 9.455563344861e-01 9.846594532101e-01 1.026546600925e+00 1.042211748703e+00 1.022171480337e+00 9.802790604870e-01 9.487242617928e-01 9.602507439518e-01 1.021830029299e+00 1.108479517741e+00 1.184812408141e+00 1.225684556147e+00 1.224232549025e+00 1.192158693476e+00 1.154679136136e+00 1.138694284082e+00 1.156142854478e+00 1.195825966999e+00 1.233070488676e+00 1.246293896365e+00 1.227615654840e+00 1.185664615384e+00 1.141688410437e+00 1.118718995945e+00 1.126364838519e+00 1.153374614442e+00 1.176616303853e+00 1.176907688601e+00 1.149954255386e+00 1.109662204662e+00 1.082955194850e+00 1.093755236320e+00 1.143155736878e+00 1.206457172115e+00 1.250204186237e+00 1.250106737102e+00 1.200687787574e+00 1.119036847735e+00 1.042966704643e+00 1.015651202499e+00 1.052814563760e+00 1.125766265932e+00 1.186240760564e+00 1.197219908396e+00 1.146507001513e+00 1.051243349855e+00 9.585829781190e-01 9.302995022644e-01 9.927555376765e-01 1.105800983815e+00 1.204509019635e+00 1.242060071086e+00 1.201602978310e+00 1.098186624415e+00 9.798933896203e-01 9.179369147780e-01 9.566870364934e-01 1.061939686838e+00 1.159497845899e+00 1.192673741725e+00 1.138224337700e+00 1.007267507616e+00 8.483093231467e-01 7.478782979923e-01 7.775941864145e-01 8.991925029178e-01 1.017689441343e+00 1.069863030089e+00 1.035785952506e+00 9.346418259761e-01 8.252919929999e-01 7.919439228052e-01 8.708405617905e-01 1.003242435333e+00 1.108999963849e+00 1.140213673697e+00 1.086623372947e+00 9.743931665654e-01 8.653328379282e-01 8.353308503713e-01 9.044224214226e-01 1.010682333160e+00 1.080551328214e+00 1.073607843225e+00 9.890943944443e-01
 5.991224382781e-01 5.717254117552e-01 5.457358332976e-01 5.272814697120e-01 5.267010607191e-01 5.462104473773e-01 5.775034078067e-01 6.073187903027e-01 6.243037146666e-01 6.225514882514e-01 6.023389625505e-01 5.692161296437e-01 5.284113504499e-01 4.563669485040e-01 4.161468990398e-01 4.244990724024e-01 4.550821510226e-01 5.007760298110e-01 5.507350340305e-01 5.937020854695e-01 6.208817223481e-01 6.285093683413e-01 6.199386657202e-01 6.059306222936e-01 6.008870355193e-01 6.141105208149e-01 6.420752807344e-01 6.704801105519e-01 6.834475662013e-01 6.713224890000e-01 6.342640158216e-01 5.830593791054e-01 5.371709985921e-01 5.170275930614e-01 5.300424789810e-01 5.642938140767e-01 5.995590586587e-01 6.199062230919e-01 6.179557492105e-01 5.945838645131e-01 5.575934012999e-01 5.197933671830e-01 4.949189460797e-01 4.906482614717e-01 5.033393246724e-01 5.213667713475e-01 5.334993559935e-01 5.346465365494e-01 5.269849098135e-01 5.173937119292e-01 5.123415910480e-01 5.130614058794e-01 5.155867564500e-01 5.161253132163e-01 5.167023894784e-01 5.254785313189e-01 5.491859736375e-01 5.842322029212e-01 6.154904950678e-01 6.244247426663e-01 5.989533000780e-01 5.413183578334e-01 4.748024624932e-01 4.440176794356e-01 4.814385344710e-01 5.631668333325e-01 6.395828062376e-01 6.760150516005e-01 6.603126609326e-01 6.027833714286e-01 5.362111561132e-01 5.065478017546e-01 5.356523485230e-01 5.948499689131e-01 6.405307844711e-01 6.477518614437e-01 6.157339768619e-01 5.642803367167e-01 5.240548734348e-01 5.149714509078e-01 5.272457569923e-01 5.347592328886e-01 5.226761867485e-01 5.006374272445e-01 4.982713889260e-01 5.377685474852e-01 6.056514917697e-01 6.667409423448e-01 6.931636185115e-01 6.775626096954e-01 6.366972351062e-01 6.071347808521e-01 6.214255979320e-01 6.738600730840e-01 7.260439226705e-01 7.421570903508e-01 7.303830835007e-01 6.915082559042e-01 6.525867277882e-01 6.284208807795e-01 6.264127230342e-01 6.398576191672e-01 6.598246283561e-01 6.713271130055e-01 6.452592080907e-01 6.063573444456e-01 5.913337457456e-01 6.202772803271e-01 6.752759607147e-01 7.204514365978e-01 7.304286197456e-01 7.011918744072e-01 6.513556742399e-01 6.163494504161e-01 6.258733270729e-01 6.742510717024e-01 7.265608195212e-01 7.497829167076e-01 7.298725534298e-01 6.761857926860e-01 6.216442813498e-01 6.105392638109e-01 6.607426658649e-01 7.426021182104e-01 8.110291359452e-01 8.349674806932e-01 8.044954289435e-01 7.315044030089e-01 6.495324175162e-01 6.053554839807e-01 6.250736949021e-01 6.838149158031e-01 7.342987044360e-01 7.443689498977e-01 7.074267679788e-01 6.430906291063e-01 5.934711764050e-01 5.990560331068e-01 6.555547026285e-01 7.178057827627e-01 7.429418089744e-01 7.112091302090e-01 6.301315290986e-01 5.387906509974e-01 5.145766294044e-01 5.683535537484e-01 6.625304368378e-01 7.181805989112e-01 7.085185394458e-01 6.393009089854e-01 5.460050965673e-01 4.910419054360e-01 5.202257618309e-01 6.019638471811e-01 6.745133702503e-01 7.033392508688e-01 6.873153476101e-01 6.535254275083e-01 6.433220366690e-01 6.783855449716e-01 7.370263076753e-01 7.779582792669e-01 7.730054505169e-01 7.212426025309e-01 6.537414032369e-01 6.263915513927e-01 6.747237417099e-01 7.687426534060e-01 8.497629088173e-01 8.771483236044e-01 8.400900789818e-01 7.585468393631e-01 6.812300861835e-01 6.638471699613e-01 7.149986557566e-01 7.858410668591e-01 8.255138059669e-01 8.135092398231e-01 7.633727162699e-01 7.164289678322e-01 7.162217221616e-01 7.648178570256e-01 8.195623446099e-01 8.353589021816e-01 7.928660666169e-01 7.072920818758e-01 6.306012947273e-01 6.281024493305e-01 7.058318479594e-01 8.005555487761e-01 8.515891973548e-01 8.325797526646e-01 7.542961820589e-01 6.657177227752e-01 6.395008395679e-01 7.032497672908e-01 8.012826202477e-01 8.651754939436e-01 8.610008388776e-01 7.955313416447e-01 7.169307817271e-01 6.990034933592e-01 7.717403707001e-01 8.803270419311e-01 9.516138356298e-01 9.433501262437e-01 8.530002836102e-01 7.235014726250e-01 6.490254852064e-01 7.116105522867e-01 8.627839649306e-01 9.993773407852e-01 1.057683568556e+00 1.018955829729e+00 9.052681165394e-01 7.810170617452e-01 7.370076775047e-01 8.059631886846e-01 9.160942482044e-01 9.836575091603e-01 9.690445047095e-01 8.811612066151e-01 7.794391425501e-01 7.593230019434e-01 8.610504220651e-01 1.013416416467e+00 1.128213670760e+00 1.173341646352e+00 1.162332943769e+00 1.099634800585e+00 1.017106970655e+00 9.523511095328e-01 9.385898129012e-01 9.750917304074e-01 9.992453335795e-01 1.023912925086e+00 9.793285420266e-01 8.582656349031e-01 7.033890286235e-01 5.973684702843e-01 6.141526816315e-01 7.139050107090e-01 8.021407813434e-01 8.247053952331e-01 7.743641167018e-01 6.854253225647e-01 6.287063513914e-01 6.647438550400e-01 7.683244056770e-01 8.662444891504e-01 9.080930170089e-01 8.802968359207e-01 8.028647244923e-01 7.225113038140e-01 6.885057236060e-01 7.066940234747e-01 7.322467979742e-01 7.183302795456e-01 6.500382316048e-01 5.552611047889e-01 5.055059945694e-01 5.572033506907e-01 6.648699417948e-01 7.472176087378e-01 7.560619447639e-01 6.815002011310e-01 5.536947059365e-01 4.563036049146e-01 4.914197934632e-01 6.227677726779e-01 7.415516374775e-01 7.876332933722e-01 7.464761546350e-01 6.408472119122e-01 5.315114080774e-01 4.991597457466e-01 5.541098916433e-01 6.167901322695e-01 6.206822876454e-01 5.460222719073e-01 4.207626922055e-01 3.406376314769e-01 4.115050046672e-01 5.512428552271e-01 6.476197177379e-01 6.507418644733e-01 5.519330166201e-01 3.838241950123e-01 2.706151865432e-01 3.890864311774e-01 5.860722928932e-01 7.261836099724e-01 7.638047725781e-01 6.937854547849e-01 5.503730824180e-01 4.273505684851e-01 4.579981171453e-01 6.028406955501e-01 7.274615537078e-01 7.649087362011e-01 7.021264873072e-01 5.725458668176e-01 4.711182731385e-01 5.158782778560e-01 6.631470721761e-01 7.893519911488e-01 8.262514255162e-01 7.542325018839e-01 5.947138426570e-01 4.270555121290e-01 4.156544978282e-01 5.832997085240e-01 7.632122679587e-01 8.892604979225e-01 9.397468787682e-01 9.106202620310e-01 8.176977657388e-01 6.986574390444e-01 6.120255087113e-01 6.089575338641e-01 6.764682329291e-01 7.543108617426e-01 7.939262277495e-01 7.731894870891e-01 7.007122408321e-01 5.893287889825e-01 5.187653955502e-01 5.576530205304e-01 6.648715302215e-01 7.551336516713e-01 7.794871490196e-01 7.280490272281e-01 6.255012180445e-01 5.327697395527e-01 5.260370481534e-01 6.088693457886e-01 7.074551160598e-01 7.606504116910e-01 7.423634175933e-01 6.554467476413e-01 5.300061108509e-01 4.290105400828e-01 4.277185428176e-01 5.132472951721e-01 6.056856167525e-01 6.550552725714e-01 6.479429881173e-01 5.984523714214e-01 5.449601258890e-01 5.363847682625e-01 5.900486641183e-01 6.735634434109e-01 7.450987438262e-01 7.815220424322e-01 7.808727437404e-01 7.574253936936e-01 7.321427683438e-01 7.189103103642e-01 7.150378463732e-01 7.069552554057e-01 6.857688415149e-01 6.582400010012e-01 6.450090623875e-01 6.622805266541e-01 7.047064331352e-01 7.603221896245e-01 7.745183196214e-01 7.529104389886e-01 6.922796594918e-01 6.174801980532e-01 5.644107934821e-01 6.024774330668e-01 7.249009779409e-01 8.560385448748e-01 9.320617659273e-01 9.234016286816e-01 8.358743636269e-01 7.132204138938e-01 6.338995840041e-01 6.561644620922e-01 7.389922654321e-01 8.000045727119e-01 7.935709528130e-01 7.232542156727e-01 6.401513096035e-01 6.224531825138e-01 6.925138531315e-01 7.826820047379e-01 8.200865082486e-01 7.735578751815e-01 6.614556081679e-01 5.614939463964e-01 5.821593234236e-01 7.138116269521e-01 8.451789961289e-01 9.000019917827e-01 8.578900973084e-01 7.537289446001e-01 6.826583772981e-01 7.370996186130e-01 8.822662279956e-01 1.016608795257e+00 1.067938854787e+00 1.010401752341e+00 8.647972421413e-01 7.081950806224e-01 6.679405027109e-01 7.831273728546e-01 9.362358195903e-01 1.019154690331e+00 9.869404998261e-01 8.498230282560e-01 6.651332090646e-01 5.507538861281e-01 6.141879525247e-01 7.776618219548e-01 9.039354845032e-01 9.270397877170e-01 8.398020790289e-01 6.922383500738e-01 6.065967564634e-01 6.952350786218e-01 8.801736001143e-01 1.028386861410e+00 1.068438768625e+00 9.838598046251e-01 8.114770730774e-01 6.602853168628e-01 6.859261994118e-01 8.702835633056e-01 1.055811231303e+00 1.142268121998e+00 1.093938178153e+00 9.263800487399e-01 7.148196555972e-01 6.171128190621e-01 7.381012558789e-01 9.384640085943e-01 1.073763529359e+00 1.083347748601e+00 9.633244096807e-01 7.609015892284e-01 5.923777237897e-01 6.130119808734e-01 7.801232450374e-01 9.316091296307e-01 9.842218807628e-01 9.230509384194e-01 7.879500415529e-01 6.784753436450e-01 7.084862121507e-01 8.539983708226e-01 9.952874577432e-01 1.051888766343e+00 9.950705272169e-01 8.639675154474e-01 7.222707816137e-01 6.773700098859e-01 7.553317042854e-01 8.730598614364e-01 9.444957835849e-01 9.283499227549e-01 8.242468253870e-01 6.737674670226e-01 5.729200625571e-01 6.245798692961e-01 7.863568629121e-01 9.459950035480e-01 1.036590047626e+00 1.033913142463e+00 9.461618321995e-01 8.126254864694e-01 7.036437694484e-01 6.909344258490e-01 7.688926588281e-01 8.620412847437e-01 9.073415482356e-01 8.788024696578e-01 7.840617841322e-01 6.642276644764e-01 5.935058698769e-01 6.317840317674e-01 7.450941949436e-01 8.558407855548e-01 9.124501307758e-01 8.947254849394e-01 8.083371599210e-01 6.849467499924e-01 5.871206259996e-01 5.888259918377e-01 6.928391963836e-01 8.295648109879e-01 9.396335371387e-01 9.933551845301e-01 9.839764720141e-01 9.241375339411e-01 8.452382916410e-01 7.928400729541e-01 8.039491013505e-01 8.734996401216e-01 9.590775601926e-01 1.015349519464e+00 1.012964547142e+00 9.430643879315e-01 8.208176110802e-01 6.936729129755e-01 6.439039969523e-01 7.239678849155e-01 8.805880045463e-01 1.029588916677e+00 1.116141307046e+00 1.115019121321e+00 1.026727323902e+00 8.792336539020e-01 7.347705670785e-01 6.836695631007e-01 7.629833000817e-01 9.012548560353e-01 1.014400195845e+00 1.057511585053e+00 1.020798631266e+00 9.241017973717e-01 8.144276093574e-01 7.538035175362e-01 7.747491144925e-01 8.435871191069e-01 9.011796099498e-01 9.108128483138e-01 8.696559802558e-01 8.071740305084e-01 7.743571831543e-01 8.072811673410e-01 8.881557571131e-01 9.649338828045e-01 9.936420084221e-01 9.557680857376e-01 8.616949279856e-01 7.520841503533e-01 6.903846074130e-01 7.171152312203e-01 7.995321762897e-01 8.722039648166e-01 8.915762750432e-01 8.475672763301e-01 7.628686843683e-01 6.900146498126e-01 6.858597682205e-01 7.528493559712e-01 8.351192831719e-01 8.771108101889e-01 8.527832489539e-01 7.705900816518e-01 6.780009299672e-01 6.542299384463e-01 7.401051368953e-01 8.820541310864e-01 1.003742790352e+00 1.057625618227e+00 1.028173308241e+00 9.302380824232e-01 8.102042528360e-01 7.394734215514e-01 7.662997778745e-01 8.572211870571e-01 9.398759078033e-01 9.652965943844e-01 9.211476681992e-01 8.313981649311e-01 7.552149227774e-01 7.607954527255e-01 8.557358508604e-01 9.782056190238e-01 1.063930261525e+00 1.077976816088e+00 1.016812815745e+00 9.080878624767e-01 8.102625298835e-01 7.914931273050e-01 8.670586011329e-01 9.817398850115e-01 1.072414551212e+00 1.103983954314e+00 1.070788304346e+00 9.918428402799e-01 9.044036170431e-01 8.493047120020e-01 8.448989527509e-01 8.731528972188e-01 9.005884917256e-01 9.057379645647e-01 8.883376019394e-01 8.645352119460e-01 8.537069718727e-01 8.622740892576e-01 8.780694867187e-01 8.812996306198e-01 8.597187061772e-01 8.172929023300e-01 7.740568948391e-01 7.551076406531e-01 7.699228771855e-01 8.013207191115e-01 8.192957576706e-01 8.012012954412e-01 7.426535248151e-01 6.617218730322e-01 5.976569720686e-01 5.906723285091e-01 6.398983003739e-01 7.019534068147e-01 7.332183052541e-01 7.116407996237e-01 6.403497937095e-01 5.509803335165e-01 5.042074138342e-01 5.481426254274e-01 6.536726608538e-01 7.566983295392e-01 8.134586282068e-01 8.060764230575e-01 7.395662113540e-01 6.424869555728e-01 5.675121714128e-01 5.685081275513e-01 6.422563903625e-01 7.336449561365e-01 7.947191059645e-01 8.034536398848e-01 7.615128744866e-01 6.922645985340e-01 6.371408938382e-01 6.365034441024e-01 6.934619266526e-01 7.722247627814e-01 8.344119080191e-01 8.592410860100e-01 8.457017411746e-01 8.102773060098e-01 7.809271172517e-01 7.828175826497e-01 8.198287916350e-01 8.718234474491e-01 9.113506917576e-01 9.192431946120e-01 8.911999459765e-01 8.392714311048e-01 7.895974830131e-01 7.719869122358e-01 7.991481689270e-01 8.547976972843e-01 9.077309715516e-01 9.318743088150e-01 9.159489788721e-01 8.663710900060e-01 8.069642205847e-01 7.723837404294e-01 7.873909708523e-01 8.441032513191e-01 9.091298373916e-01 9.489458095159e-01 9.448391165516e-01 8.973131575075e-01 8.266295879909e-01 7.690134630222e-01 7.590680881591e-01 7.998361364547e-01 8.586688882545e-01 8.957845169131e-01 8.862128168279e-01 8.266370936044e-01 7.375441989522e-01 6.633898178323e-01 6.549999497295e-01 7.211643024536e-01 8.178640261224e-01 8.955046167523e-01 9.257147855047e-01 9.036378899380e-01 8.457857279920e-01 7.861107598715e-01 7.625713791900e-01 7.901529638697e-01 8.480983403657e-01 9.016445821203e-01 9.266221466110e-01 9.175793474153e-01 8.861544825143e-01 8.544127458223e-01 8.426400881843e-01 8.560062460121e-01 8.827511436875e-01 9.058467616925e-01 9.152557068071e-01 9.122674342556e-01 9.061118418779e-01 9.063752141226e-01 9.159956300352e-01 9.304388161281e-01 9.437963166402e-01 9.554234984150e-01 9.712440670090e-01 9.982006668316e-01 1.035614827052e+00 1.071788044709e+00 1.089399497706e+00 1.075305723761e+00 1.029529422839e+00 9.705129544030e-01 9.324738039624e-01 9.465372608089e-01 1.012307309810e+00 1.095704337607e+00 1.155314272166e+00 1.163924663648e+00 1.117428212624e+00 1.037869737989e+00 9.709075593071e-01 9.652469721365e-01 1.031408443391e+00 1.130411984079e+00 1.210605509163e+00 1.238295287766e+00 1.206679666825e+00 1.135889487895e+00 1.067174325334e+00 1.043515849260e+00 1.076873135415e+00 1.137143138987e+00 1.179976459334e+00 1.176038325567e+00 1.122572029254e+00 1.044231763139e+00 9.849690863667e-01 9.824591417427e-01 1.034724867099e+00 1.102637788146e+00 1.144777942730e+00 1.141143635966e+00 1.099024612664e+00 1.048869557383e+00 1.028595906857e+00 1.055706179941e+00 1.111538398284e+00 1.159209660267e+00 1.171244846969e+00 1.143787028510e+00 1.098300494242e+00 1.071252614486e+00 1.088713835015e+00 1.141859264740e+00 1.193398018653e+00 1.205613612087e+00 1.161179759192e+00 1.072471533609e+00 9.837752127146e-01 9.559777993188e-01 1.016956646569e+00 1.128543625385e+00 1.225840553958e+00 1.261514392910e+00 1.219422764656e+00 1.117178480563e+00 1.006897405110e+00 9.613185310603e-01 1.018797771678e+00 1.139424442819e+00 1.250719303102e+00 1.300719832609e+00 1.270825927864e+00 1.175058493137e+00 1.057715278425e+00 9.821981400158e-01 9.921317569058e-01 1.068359546133e+00 1.151599160295e+00 1.193423985457e+00 1.175959056983e+00 1.111957147480e+00 1.038765234901e+00 1.001919036087e+00 1.023843157447e+00 1.084595391722e+00 1.142884931482e+00 1.167034291871e+00 1.147770560844e+00 1.097988897028e+00 1.045549071834e+00 1.018602886687e+00 1.027301403128e+00 1.058023237597e+00 1.087232946909e+00 1.098517690808e+00 1.089270485563e+00 1.067900168419e+00 1.045900528738e+00 1.029417088403e+00 1.016458975547e+00 1.001842924160e+00 9.851688335456e-01 9.745655981113e-01 9.819085590625e-01 1.011711294502e+00 1.054009032089e+00 1.089113376861e+00 1.099454021922e+00 1.079466348582e+00 1.040100509774e+00 1.006032348103e+00 1.002247468691e+00 1.034038665234e+00 1.080525631226e+00 1.109899010083e+00 1.098726406492e+00 1.043128513514e+00 9.632351855758e-01 9.005956991846e-01 8.973665097230e-01 9.585106772030e-01 1.044870114391e+00 1.107776003399e+00 1.115433979472e+00 1.060210942576e+00 9.599306221258e-01 8.574939327078e-01 8.094709476193e-01 8.457039167862e-01 9.373409843801e-01 1.030354452968e+00 1.085966863018e+00 1.089577407845e+00 1.047136646410e+00 9.792517909415e-01 9.127633018301e-01 8.689609847954e-01 8.532024520776e-01 8.559071918510e-01 8.646256334030e-01 8.736483804279e-01 8.839767077884e-01 8.969552574491e-01 9.086007539223e-01 9.100926029954e-01 8.939263772265e-01 8.610418662360e-01 8.246220588271e-01 8.064542773150e-01 8.228544612648e-01 8.693532604141e-01 9.226222367044e-01 9.566345795711e-01 9.559431711033e-01 9.214046568332e-01 8.707707824686e-01 8.329559287905e-01 8.318398426884e-01 8.669032394822e-01 9.137183958113e-01 9.438746399010e-01 9.412962950057e-01 9.083058884909e-01 8.652774020229e-01 8.430393060209e-01 8.642897840178e-01 9.251318364460e-01 9.997774094721e-01 1.060723214536e+00 1.091808213443e+00 1.091243865980e+00 1.069648689102e+00 1.045057482260e+00 1.035118692631e+00 1.048748607470e+00 1.082638178740e+00 1.125168008635e+00 1.163233992418e+00 1.186718831862e+00 1.189945599853e+00 1.172168851629e+00 1.138315892079e+00 1.099665077593e+00 1.072496368506e+00 1.071890246427e+00 1.101914293679e+00 1.150802151753e+00 1.196722961723e+00 1.219057061715e+00 1.207782042063e+00 1.168725349841e+00 1.124177807468e+00 1.104963708800e+00 1.130804252007e+00 1.192669104646e+00 1.258014152313e+00 1.291754134684e+00 1.272777328116e+00 1.201796691732e+00 1.104613527904e+00 1.028873370362e+00 1.021272942827e+00 1.086858478896e+00 1.182218453511e+00 1.253595780595e+00 1.266004574944e+00 1.211200882773e+00 1.108642372078e+00 1.003719418772e+00 9.530465181186e-01 9.837849270608e-01 1.065274033747e+00 1.141142494635e+00 1.170199471338e+00 1.139140767577e+00 1.062192612029e+00 9.766098311874e-01 9.280735227992e-01 9.393762994462e-01 9.890217776705e-01 1.032843160830e+00 1.037097577761e+00 9.925006294980e-01 9.160882098927e-01 8.470591615277e-01 8.284736703185e-01 8.720881281379e-01 9.468018752264e-01 1.010081574791e+00 1.035778063874e+00 1.021394123093e+00 9.860349704465e-01 9.616433045868e-01 9.740061042306e-01 1.022880805691e+00 1.083344371301e+00 1.126037033615e+00 1.133874979095e+00 1.108070610657e+00 1.067215983532e+00 1.039625760698e+00 1.047129577188e+00 1.089018287814e+00 1.142942164161e+00 1.181192244405e+00 1.185255778277e+00 1.152021076505e+00 1.094739137578e+00 1.040003258096e+00 1.017718293349e+00 1.043589072030e+00 1.107610640094e+00 1.182710092192e+00 1.242020529684e+00 1.268936262149e+00 1.259907755666e+00 1.223919664266e+00 1.179666067244e+00 1.149304009914e+00 1.148051185149e+00 1.175053006679e+00 1.214351088024e+00 1.245144960062e+00 1.252429193514e+00 1.232961689917e+00 1.196397662127e+00 1.161856517956e+00 1.148557479573e+00 1.163309874449e+00 1.194968208089e+00 1.221892217462e+00 1.225301917787e+00 1.199309792668e+00 1.154985390213e+00 1.117809973929e+00 1.115041789029e+00 1.155558044913e+00 1.220719951659e+00 1.277113994400e+00 1.295541624829e+00 1.262388629869e+00 1.184051467168e+00 1.087457839242e+00 1.013889562001e+00 9.980707481759e-01 1.039664214404e+00 1.103225309475e+00 1.148035358512e+00 1.150233694338e+00 1.108905115957e+00 1.044848164224e+00 9.929832726888e-01 9.838810256684e-01 1.020698397497e+00 1.077504558014e+00 1.122003526225e+00 1.135111709896e+00 1.117336314264e+00 1.086598762469e+00 1.068501990099e+00 1.079982182053e+00 1.116578058810e+00 1.156427413954e+00 1.176283934201e+00 1.164320552640e+00 1.124870480599e+00 1.076700880068e+00 1.044233893806e+00 1.042816183766e+00 1.068025478550e+00 1.100581030816e+00 1.121900490341e+00 1.125569640240e+00 1.119785438205e+00 1.121529164661e+00 1.143946171717e+00 1.184782288343e+00 1.226450975874e+00 1.246893609052e+00 1.232032312543e+00 1.183807496113e+00 1.122905312139e+00 1.083914585505e+00 1.096405235934e+00 1.160112601875e+00 1.243137850128e+00 1.304371407794e+00 1.313423602902e+00 1.259306347937e+00 1.153857016498e+00 1.033952822702e+00 9.567064078014e-01 9.683950274662e-01 1.058704437707e+00 1.171079384402e+00 1.250957828707e+00 1.267930115839e+00 1.218125989387e+00 1.123657740482e+00 1.029888945533e+00 9.897341608725e-01 1.025333169817e+00 1.105009215582e+00 1.173678113393e+00 1.189562614336e+00 1.137227355909e+00 1.030403662163e+00 9.133699399114e-01 8.521944003776e-01 8.884951726943e-01 9.902255543675e-01 1.087733842298e+00 1.127729432361e+00 1.087561292764e+00 9.761276585192e-01 8.374151109249e-01 7.520718692771e-01 7.907968719745e-01 9.255036919582e-01 1.069289818266e+00 1.157720327431e+00 1.161978107544e+00 1.083842121360e+00 9.537580154901e-01 8.301364815356e-01 7.821219045001e-01 8.308993256842e-01 9.237550476264e-01 9.958584126487e-01 1.012068455836e+00 9.694092765557e-01 8.914888937746e-01 8.198821154390e-01 7.932859480019e-01 8.171439979014e-01 8.618475783935e-01 8.951788547575e-01 9.057165515607e-01 9.049480679264e-01 9.149654684337e-01 9.474813396204e-01 9.903388834366e-01 1.015976585388e+00 1.001270728234e+00 9.432736296120e-01 8.682375402180e-01 8.290194285502e-01 8.693512238921e-01 9.728818598811e-01 1.077609771075e+00 1.125144083209e+00 1.082642592004e+00 9.490920078160e-01 7.653719836517e-01 6.378822738737e-01 6.974781267368e-01 9.002210240806e-01 1.106003046366e+00 1.227633591558e+00 1.225861323819e+00 1.097325230200e+00 8.767196797457e-01 6.584289485348e-01 6.192558026712e-01 8.032315063540e-01 1.034733211012e+00 1.191838005193e+00 1.224515786296e+00 1.125331263570e+00 9.243279960855e-01 7.004181418321e-01 6.027105658697e-01 7.178564772013e-01 9.087637562913e-01 1.043465108542e+00 1.067633697097e+00 9.767547276592e-01 8.105897836610e-01 6.665398631788e-01 6.775405218789e-01 8.394116308173e-01 1.020985529824e+00 1.129975497615e+00 1.128510604324e+00 1.019288800680e+00 8.450558832929e-01 6.985327594835e-01 6.956172195188e-01 8.300529538487e-01 9.831976730454e-01 1.069098029185e+00 1.054455512725e+00 9.464800487683e-01 7.914712793856e-01 6.785201859410e-01 6.958727364449e-01 8.162342753283e-01 9.394181477684e-01 9.990159926671e-01 9.748275926142e-01 8.851562802119e-01 7.842245533518e-01 7.465848049546e-01 8.044045142844e-01 9.077925983071e-01 9.866927512621e-01 1.000228282028e+00 9.429622815835e-01 8.428976706273e-01 7.571388122465e-01 7.440914372451e-01 8.047340152677e-01 8.812721036552e-01 9.177782509390e-01 8.902913539707e-01 8.108188865422e-01 7.277771986246e-01 7.104409794009e-01 7.855971549490e-01 9.029989945296e-01 9.956933083006e-01 1.023055670674e+00 9.764427310946e-01 8.792427375513e-01 7.868858590111e-01 7.675817749913e-01 8.399219552224e-01 9.499950103295e-01 1.032789463634e+00 1.050830685476e+00 9.979918991657e-01 8.978839135240e-01 8.015532368773e-01 7.694483023483e-01 8.204908760843e-01 9.111313804783e-01 9.857211756801e-01 1.013730116859e+00 9.946466515498e-01 9.534672536200e-01 9.293709265199e-01 9.513376265705e-01 1.014459183955e+00 1.087030522942e+00 1.137343735928e+00 1.150433334046e+00 1.131613095921e+00 1.102177790752e+00 1.087912064746e+00 1.102546788231e+00 1.137976383068e+00 1.171819369999e+00 1.183272685575e+00 1.163927956504e+00 1.120910694752e+00 1.073967889352e+00 1.046714871947e+00 1.053442843549e+00 1.090257257164e+00 1.139722155971e+00 1.182905089068e+00 1.207447740301e+00 1.209257341481e+00 1.190819915920e+00 1.159025932158e+00 1.123631799961e+00 1.095982390338e+00 1.086584070997e+00 1.100456166641e+00 1.132817540534e+00 1.169386593679e+00 1.191872216610e+00 1.185362208623e+00 1.144642356444e+00 1.078340382150e+00 1.009733022750e+00 9.698019724247e-01 9.783515670751e-01 1.026261094144e+00 1.082035610995e+00 1.114273888480e+00 1.107298641500e+00 1.066931152549e+00 1.019911750951e+00 1.003185788104e+00 1.038647837759e+00 1.112551002674e+00 1.186419939793e+00 1.223056762880e+00 1.202308011318e+00 1.126821408455e+00 1.024067246634e+00 9.429037752462e-01 9.309915103700e-01 9.929369320490e-01 1.084676087167e+00 1.154317915451e+00 1.170195834198e+00 1.126874272544e+00 1.044898049654e+00 9.671045052629e-01 9.419716134836e-01 9.876178180864e-01 1.074640003706e+00 1.156004449395e+00 1.198765021094e+00 1.194287071466e+00 1.158051966482e+00 1.123469579527e+00 1.125134048466e+00 1.173944820872e+00 1.247483827802e+00 1.307588866932e+00 1.322723603935e+00 1.279888149693e+00 1.189581259241e+00 1.087698822314e+00 1.029089887478e+00 1.056395286334e+00 1.159237066996e+00 1.284622485537e+00 1.379131403001e+00 1.409837162229e+00 1.368001925836e+00 1.269375394818e+00 1.154160053361e+00 1.079921458427e+00 1.091201854301e+00 1.179458267814e+00 1.292384664320e+00 1.377228479045e+00 1.403332654387e+00 1.365268723337e+00 1.280884371936e+00 1.186733943993e+00 1.125172343969e+00 1.119531592669e+00 1.155681761661e+00 1.195632669247e+00 1.206238048742e+00 1.175358580291e+00 1.115193121165e+00 1.057651038015e+00 1.038246585236e+00 1.069777190096e+00 1.130710421968e+00 1.183969321091e+00 1.201407238442e+00 1.174937472307e+00 1.117578840258e+00 1.057805650490e+00 1.024779472454e+00 1.027879707269e+00 1.049342120407e+00 1.060219787148e+00 1.041668980459e+00 9.958650679731e-01 9.459880347913e-01 9.236823089803e-01 9.434897116210e-01 9.865762753058e-01 1.015485185895e+00 1.000071037513e+00 9.335984611915e-01 8.412309366991e-01 7.816490891039e-01 8.147511882348e-01 9.339396330149e-01 1.073251141147e+00 1.169616835849e+00 1.187519787914e+00 1.121820382741e+00 9.999005613772e-01 8.844208337010e-01 8.547581621927e-01 9.342610858178e-01 1.058875119031e+00 1.150080486931e+00 1.161869513914e+00 1.086381529802e+00 9.556039937642e-01 8.456256547337e-01 8.488287278459e-01 9.741515852327e-01 1.134820065842e+00 1.246513567065e+00 1.264555546803e+00 1.183410717376e+00 1.037878878387e+00 9.088903265670e-01 8.994892068309e-01 1.028797413249e+00 1.206307743055e+00 1.339417944246e+00 1.377598015861e+00 1.309849437053e+00 1.161646896346e+00 9.962868401001e-01 9.059526781941e-01 9.462321325649e-01 1.066394322740e+00 1.175319695931e+00 1.215928771854e+00 1.175169288084e+00 1.078873416606e+00 9.853028056102e-01 9.597558692285e-01 1.018243977512e+00 1.110337813650e+00 1.172636258371e+00 1.169329253580e+00 1.101197981171e+00 1.004728708157e+00 9.416294754225e-01 9.585318124903e-01 1.037290158885e+00 1.114072178430e+00 1.133302601728e+00 1.071184793873e+00 9.409875112693e-01 7.982479241659e-01 7.356010096804e-01 8.054708276544e-01 9.433457346166e-01 1.054689683807e+00 1.083812806456e+00 1.016884636239e+00 8.810125563217e-01 7.519661957142e-01 7.384922807303e-01 8.653173978985e-01 1.036084713196e+00 1.157632138399e+00 1.182547730878e+00 1.103707137471e+00 9.534917324356e-01 8.101970755863e-01 7.806870869973e-01 8.897624306566e-01 1.041954445021e+00 1.142177989706e+00 1.143023703484e+00 1.040733244618e+00 8.761595530653e-01 7.455688755099e-01 7.664329519270e-01 9.267943957680e-01 1.105782027275e+00 1.213945793579e+00 1.213381011816e+00 1.109394482073e+00 9.529951291568e-01 8.466127324681e-01 8.909932520508e-01 1.056997011686e+00 1.230525901263e+00 1.327268209103e+00 1.310550979453e+00 1.185699995030e+00 1.002194907246e+00 8.610342294692e-01 8.735142667888e-01 1.024447780880e+00 1.195409290689e+00 1.296569249244e+00 1.291001828599e+00 1.186545474205e+00 1.034947634173e+00 9.301227288573e-01 9.574254216453e-01 1.094504368218e+00 1.244241463170e+00 1.331759349042e+00 1.328137216096e+00 1.246647034789e+00 1.138296912618e+00 1.076171246136e+00 1.105691382187e+00 1.197553130571e+00 1.281179865374e+00 1.302497027678e+00 1.245709688143e+00 1.136763404075e+00 1.040399289292e+00 1.030559097180e+00 1.120641157484e+00 1.247085073810e+00 1.335765015411e+00 1.345169263713e+00 1.274671731594e+00 1.165554638281e+00 1.093792579404e+00 1.125776594824e+00 1.250207781594e+00 1.392689996666e+00 1.484231342851e+00 1.491390876084e+00 1.419739317274e+00 1.311712552378e+00 1.234885394480e+00 1.242639437512e+00 1.325126256584e+00 1.420799590507e+00 1.470552632350e+00 1.447938959684e+00 1.365241055250e+00 1.270102258270e+00 1.226469912415e+00 1.268360530387e+00 1.366589399160e+00 1.459660990918e+00 1.500832335251e+00 1.477561744421e+00 1.412838652801e+00 1.355450971039e+00 1.352369464058e+00 1.410667372226e+00 1.491355723967e+00 1.543604346945e+00 1.536782701548e+00 1.473145329298e+00 1.387644919196e+00 1.333762602460e+00 1.348176694068e+00 1.417042391375e+00 1.488718001540e+00 1.514456441071e+00 1.473937450106e+00 1.382933142855e+00 1.290254100497e+00 1.256164539372e+00 1.305739443361e+00 1.403470797824e+00 1.488580336990e+00 1.518496217702e+00 1.485657471773e+00 1.417844210094e+00 1.365964201486e+00 1.372221112856e+00 1.433302491938e+00 1.502901461470e+00 1.530018998096e+00 1.489433478274e+00 1.394130093215e+00 1.295854942167e+00 1.264040965358e+00 1.329598096748e+00 1.449393211029e+00 1.547992433612e+00 1.569362652413e+00 1.496577708737e+00 1.357564301171e+00 1.226108642489e+00 1.195562792068e+00 1.295694820471e+00 1.455454859111e+00 1.580855689855e+00 1.613905138471e+00 1.543298456600e+00 1.404528884691e+00 1.276104884180e+00 1.246651097849e+00 1.335067386462e+00 1.467334487701e+00 1.553607189736e+00 1.542390491736e+00 1.431811747310e+00 1.272212747944e+00 1.161518658482e+00 1.188982740961e+00 1.333726965397e+00 1.489854797728e+00 1.566725851254e+00 1.523273939856e+00 1.370550411196e+00 1.177197425562e+00 1.069117763213e+00 1.144561057042e+00 1.342645566989e+00 1.528080877160e+00 1.607951252630e+00 1.545718513992e+00 1.356431779321e+00 1.112979598482e+00 9.583804583241e-01 1.023043318698e+00 1.234917500211e+00 1.430810437416e+00 1.509931515638e+00 1.435610638733e+00 1.223375944474e+00 9.484910883284e-01 7.781381877574e-01 8.807880330183e-01 1.142101611228e+00 1.371513676962e+00 1.474209985569e+00 1.420752320536e+00 1.230300784515e+00 9.757407505663e-01 8.054259885607e-01 8.703272435718e-01 1.090279823622e+00 1.292638397124e+00 1.384182226021e+00 1.336810559878e+00 1.170759488371e+00 9.562326044121e-01 8.202366073038e-01 8.699783410936e-01 1.037493858111e+00 1.185556071968e+00 1.235880606049e+00 1.169263385905e+00 1.016704124752e+00 8.644697904699e-01 8.374242138757e-01 9.707786646683e-01 1.158979358025e+00 1.296188571858e+00 1.329721589399e+00 1.253291085833e+00 1.103762160405e+00 9.632902038409e-01 9.347757453816e-01 1.042318152430e+00 1.199848241437e+00 1.315178902629e+00 1.340465617383e+00 1.271309330836e+00 1.142763249366e+00 1.025118000657e+00 9.956553893052e-01 1.069081126868e+00 1.180863483618e+00 1.257354093531e+00 1.259257196131e+00 1.187011743862e+00 1.078743536460e+00 1.001763017396e+00 1.014085584643e+00 1.106366985922e+00 1.213055663517e+00 1.271961620649e+00 1.251583165106e+00 1.154071568413e+00 1.014801293805e+00 8.993896477775e-01 8.749931647145e-01 9.444698176228e-01 1.041544037092e+00 1.099174993662e+00 1.083045188770e+00 9.930335815432e-01 8.621945650342e-01 7.564903317983e-01 7.474127034545e-01 8.363231973349e-01 9.525361528089e-01 1.030450629660e+00 1.037982624757e+00 9.741704563469e-01 8.667817486589e-01 7.706140090517e-01 7.475080019984e-01 8.102947413323e-01 9.073568185872e-01 9.791597715358e-01 9.915792072360e-01 9.381554075000e-01 8.380523568254e-01 7.349449004216e-01 6.860226072557e-01 7.190780329181e-01 8.001849579412e-01 8.746075850248e-01 9.079054595757e-01 8.928156927436e-01 8.464795854568e-01 8.043477180121e-01 8.026174378865e-01 8.499344472051e-01 9.204490847951e-01 9.787853065181e-01 1.002550331394e+00 9.895451336585e-01 9.568939397526e-01 9.334707668269e-01 9.427822866538e-01 9.848856099468e-01 1.037109732740e+00 1.072624897633e+00 1.076683541520e+00 1.052896526105e+00 1.021621579279e+00 1.009606145439e+00 1.031585961668e+00 1.078158954202e+00 1.124055088787e+00 1.146933662587e+00 1.140401592941e+00 1.117301697599e+00 1.103478482547e+00 1.120592263699e+00 1.167036623070e+00 1.217106035155e+00 1.238740166312e+00 1.211996348318e+00 1.140094055742e+00 1.053911049487e+00 1.005188855455e+00 1.033036696728e+00 1.122702599360e+00 1.217686169879e+00 1.263099417340e+00 1.228766948395e+00 1.116690906201e+00 9.673265265181e-01 8.643057493659e-01 8.930052991998e-01 1.037709627692e+00 1.202275544724e+00 1.306126923275e+00 1.308515852438e+00 1.205831251971e+00 1.032856433328e+00 8.709344815674e-01 8.330825789969e-01 9.493489293968e-01 1.120276612237e+00 1.244000954144e+00 1.267297457120e+00 1.179022481670e+00 1.006142090753e+00 8.195315729543e-01 7.340104219954e-01 8.128986471434e-01 9.695191475652e-01 1.094045725966e+00 1.130928575389e+00 1.071624462555e+00 9.480334581718e-01 8.324766181142e-01 8.136270654030e-01 9.091918204190e-01 1.043926626461e+00 1.140291890843e+00 1.160742211852e+00 1.107559507588e+00 1.018773363264e+00 9.575361993080e-01 9.735628080637e-01 1.053794121439e+00 1.138330387239e+00 1.174210713963e+00 1.140663024478e+00 1.053730204166e+00 9.642936727957e-01 9.376071050156e-01 9.975774177149e-01 1.098433395968e+00 1.173626569733e+00 1.180902681803e+00 1.114601173776e+00 1.008259776392e+00 9.308229956249e-01 9.486894168462e-01 1.054905253238e+00 1.177015154441e+00 1.246581423829e+00 1.229588008072e+00 1.130595722209e+00 9.951179119815e-01 9.062810900799e-01 9.352593357377e-01 1.057253069999e+00 1.182915116051e+00 1.241156388057e+00 1.202127900661e+00 1.077625326681e+00 9.249446141374e-01 8.449037715737e-01 9.105679794281e-01 1.069169159873e+00 1.216279577783e+00 1.283441616905e+00 1.246959261685e+00 1.123680600214e+00 9.721293968243e-01 8.859884539602e-01 9.299870241726e-01 1.058345834693e+00 1.175614449623e+00 1.217954161553e+00 1.165910018642e+00 1.041112786824e+00 9.056149221476e-01 8.464661740677e-01 9.030543021621e-01 1.015301634113e+00 1.098390699305e+00 1.104213562767e+00 1.029349867027e+00 9.153535743207e-01 8.450595914275e-01 8.905669852373e-01 1.026401171011e+00 1.164527579768e+00 1.236155171958e+00 1.212786650840e+00 1.106575272592e+00 9.728914893041e-01 9.035366090630e-01 9.612421935185e-01 1.100555698064e+00 1.226299775354e+00 1.271252530452e+00 1.210437094354e+00 1.060376390946e+00 8.846476437341e-01 7.951045137803e-01 8.680630363613e-01 1.032464875681e+00 1.172763228217e+00 1.220785529451e+00 1.156464486518e+00 1.002747745396e+00 8.323251852876e-01 7.668324217831e-01 8.705075306460e-01 1.052004985034e+00 1.197782150924e+00 1.247143538541e+00 1.185414038638e+00 1.037993656486e+00 8.732698333825e-01 7.955454043421e-01 8.607230035398e-01 9.966019334747e-01 1.101683358417e+00 1.119984410301e+00 1.042373482419e+00 9.032210987047e-01 7.830933605963e-01 7.788274476590e-01 8.941130895480e-01 1.033807012949e+00 1.114271003403e+00 1.097194839645e+00 9.863537689981e-01 8.300697222404e-01 7.278613508262e-01 7.744959777236e-01 9.293936294916e-01 1.078983368054e+00 1.146774420499e+00 1.102007769314e+00 9.527845088280e-01 7.508021410933e-01 6.119318068960e-01 6.646609336349e-01 8.460107118986e-01 1.012112245973e+00 1.084656958161e+00 1.037546722709e+00 8.846972535810e-01 6.879582533991e-01 5.835816682616e-01 6.895228074747e-01 9.007643103993e-01 1.077682701739e+00 1.151756743407e+00 1.101009155394e+00 9.401170944313e-01 7.272832287022e-01 5.905417172861e-01 6.645859819219e-01 8.646524641352e-01 1.041270204936e+00 1.119584977276e+00 1.075009516835e+00 9.192579692710e-01 7.041448719838e-01 5.476563746387e-01 5.975094377095e-01 7.876431405016e-01 9.635460845009e-01 1.049294757916e+00 1.021532752605e+00 8.931518040634e-01 7.157492215553e-01 5.940522617470e-01 6.368578076828e-01 7.938560563585e-01 9.425328711629e-01 1.013255696336e+00 9.822655501222e-01 8.585567831796e-01 6.825926002538e-01 5.354842169074e-01 5.201884874149e-01 6.242656532306e-01 7.370011492106e-01 7.893862665453e-01 7.611461549776e-01 6.658633235320e-01 5.488001944601e-01 4.847663829493e-01 5.221875467823e-01 6.131236581686e-01 6.868405924303e-01 7.099578352878e-01 6.855751580423e-01 6.464641851052e-01 6.396362623340e-01 6.866578804249e-01 7.592906329993e-01 8.105871134818e-01 8.086908916217e-01 7.487689456656e-01 6.585974753564e-01 6.004791364221e-01 6.343993387148e-01 7.420751918714e-01 8.517495928004e-01 9.070097984359e-01 8.831908084631e-01 7.886758510251e-01 6.722974149866e-01 6.267890668569e-01 7.146234788180e-01 8.765356734417e-01 1.019957710909e+00 1.088037606015e+00 1.060380703208e+00 9.511943301612e-01 8.153200296350e-01 7.491151267750e-01 8.210874426744e-01 9.778477967403e-01 1.120576191741e+00 1.185109258162e+00 1.147651990042e+00 1.021605720530e+00 8.622862433347e-01 7.705271582725e-01 8.283027098940e-01 9.868694576227e-01 1.139933752244e+00 1.219256918313e+00 1.201249605694e+00 1.100707083484e+00 9.701578089414e-01 8.920798025956e-01 9.255957000729e-01 1.037986738003e+00 1.147133894477e+00 1.193201402923e+00 1.155592728243e+00 1.050902050658e+00 9.300928085111e-01 8.639280684959e-01 8.904190223911e-01 9.705176070018e-01 1.034526596639e+00 1.038348488814e+00 9.778307208283e-01 8.892848607787e-01 8.404926087950e-01 8.831947545469e-01 9.934531011084e-01 1.101372848795e+00 1.152246870968e+00 1.127554555986e+00 1.048534964748e+00 9.751359864194e-01 9.795387543758e-01 1.077770741162e+00 1.209208632551e+00 1.298087075584e+00 1.296094312200e+00 1.192565834961e+00 1.020287858700e+00 8.668856650724e-01 8.542716492244e-01 1.001291652870e+00 1.192521605774e+00 1.321300302153e+00 1.333517859122e+00 1.221386637939e+00 1.025872536532e+00 8.550071913636e-01 8.649377939248e-01 1.068439561243e+00 1.317861953749e+00 1.496384133388e+00 1.548748246787e+00 1.466833122318e+00 1.287802819255e+00 1.101606173423e+00 1.038880494291e+00 1.156936086659e+00 1.360184274407e+00 1.526994051993e+00 1.587790687832e+00 1.524100408617e+00 1.363025906255e+00 1.178477184902e+00 1.081272230167e+00 1.140975845143e+00 1.299583619079e+00 1.447867170098e+00 1.514067553959e+00 1.475911106656e+00 1.355012397327e+00 1.212972020936e+00 1.135266923778e+00 1.172805840445e+00 1.287424510470e+00 1.397151138215e+00 1.441726535795e+00 1.400656509171e+00 1.291488198221e+00 1.164984901944e+00 1.088901372417e+00 1.102848026333e+00 1.178829916234e+00 1.252391396246e+00 1.274330512726e+00 1.229369824874e+00 1.136483083413e+00 1.043570637390e+00 1.007461172421e+00 1.050281996734e+00 1.137745469994e+00 1.215239498203e+00 1.245798425347e+00 1.220929519881e+00 1.158666911693e+00 1.095733624969e+00 1.069208119993e+00 1.090270678794e+00 1.135820253517e+00 1.169678650956e+00 1.166856674045e+00 1.123874884215e+00 1.058738305356e+00 1.003512370804e+00 9.865190862493e-01 1.010701014292e+00 1.051922820490e+00 1.079848601249e+00 1.077396757707e+00 1.048299091847e+00 1.015498552007e+00 1.010090689275e+00 1.049961558552e+00 1.124556780161e+00 1.204137225530e+00 1.259994731960e+00 1.277055393297e+00 1.257585102792e+00 1.219332160119e+00 1.188248711815e+00 1.184879561388e+00 1.210846200849e+00 1.248485328021e+00 1.274017354127e+00 1.271493439765e+00 1.239928225553e+00 1.193438613932e+00 1.154965777626e+00 1.143216215187e+00 1.159278668163e+00 1.185866630449e+00 1.200398937035e+00 1.189575161299e+00 1.157123704070e+00 1.123383233348e+00 1.114982970252e+00 1.145467853678e+00 1.202086445474e+00 1.254000175516e+00 1.271508989797e+00 1.240108729255e+00 1.167163975424e+00 1.083005947793e+00 1.031992936970e+00 1.044435795952e+00 1.107380096924e+00 1.175203977352e+00 1.203949922210e+00 1.171948682802e+00 1.086778800955e+00 9.874130167893e-01 9.354865427619e-01 9.734041609088e-01 1.077514914593e+00 1.183408111238e+00 1.236909921808e+00 1.213299706038e+00 1.120493674087e+00 1.000340403994e+00 9.225655268953e-01 9.425802917204e-01 1.040283404576e+00 1.142599086548e+00 1.187051340379e+00 1.144497744189e+00 1.020932355748e+00 8.600927374123e-01 7.463222718224e-01 7.610659655283e-01 8.789924488488e-01 1.003242268170e+00 1.064587422466e+00 1.038550944967e+00 9.406087353656e-01 8.265578565289e-01 7.818476878286e-01 8.519829244101e-01 9.835159400044e-01 1.093647131423e+00 1.130981624039e+00 1.082701172788e+00 9.729688595409e-01 8.622852649186e-01 8.276689330796e-01 8.933474507501e-01 9.993561371469e-01 1.070992333655e+00 1.066423848941e+00 9.837797904148e-01
 6.293162166030e-01 6.020610903664e-01 5.751402640655e-01 5.556498660615e-01 5.539197531411e-01 5.719469105303e-01 6.009003062749e-01 6.268052514937e-01 6.377120120123e-01 6.275175486739e-01 5.968911603126e-01 5.525557758214e-01 4.967067023949e-01 4.185521669855e-01 3.908365058678e-01 4.000786823362e-01 4.296447950566e-01 4.726334162308e-01 5.206255748042e-01 5.650976341716e-01 5.987083751213e-01 6.172888526722e-01 6.218838746073e-01 6.191777825746e-01 6.187603648784e-01 6.271063141369e-01 6.422361110496e-01 6.544459829171e-01 6.525402981124e-01 6.304925588826e-01 5.912991732546e-01 5.476087366925e-01 5.176798468025e-01 5.146812234748e-01 5.358393518662e-01 5.652750839087e-01 5.865440496212e-01 5.903636507352e-01 5.756531042110e-01 5.475884325834e-01 5.147733919381e-01 4.861790408812e-01 4.682498386004e-01 4.630663365410e-01 4.683972370074e-01 4.796846583295e-01 4.923231729024e-01 5.032353067214e-01 5.112483406203e-01 5.164011591866e-01 5.187755186654e-01 5.178072589468e-01 5.130890906473e-01 5.064053825294e-01 5.032398082411e-01 5.113333333720e-01 5.331188315908e-01 5.624988992474e-01 5.857669687712e-01 5.880904374981e-01 5.609799177350e-01 5.086666083039e-01 4.532197657076e-01 4.317831754458e-01 4.665743393314e-01 5.351977003498e-01 5.969564503786e-01 6.237945277987e-01 6.074507038237e-01 5.599944304497e-01 5.122331636341e-01 5.001474660014e-01 5.325781356899e-01 5.812723037217e-01 6.121592398667e-01 6.084182312917e-01 5.745955184823e-01 5.329153958655e-01 5.105959090681e-01 5.169215665474e-01 5.340707563123e-01 5.378231111913e-01 5.202109175464e-01 4.977683403153e-01 5.030229636649e-01 5.525287808413e-01 6.248276117146e-01 6.829419591219e-01 7.013709398301e-01 6.763167991967e-01 6.284242516414e-01 5.974240210619e-01 6.149516432858e-01 6.699417287618e-01 7.208145374896e-01 7.333809245531e-01 7.142323316257e-01 6.769621924490e-01 6.431193711861e-01 6.282354060648e-01 6.374250104396e-01 6.599459479648e-01 6.795856563557e-01 6.775653822241e-01 6.412353225983e-01 6.027722954394e-01 6.020229443205e-01 6.489134286643e-01 7.126838692963e-01 7.543181282777e-01 7.521617353956e-01 7.089486966732e-01 6.520400663136e-01 6.243663443496e-01 6.523788748722e-01 7.167182053715e-01 7.740702936143e-01 7.918982699809e-01 7.610065912029e-01 6.978180715587e-01 6.427971335528e-01 6.418660991838e-01 7.029638841745e-01 7.867117453554e-01 8.471060072979e-01 8.570420489922e-01 8.124754676052e-01 7.321525814603e-01 6.555119294009e-01 6.276351171165e-01 6.608380695715e-01 7.203911072668e-01 7.623680983152e-01 7.627986167441e-01 7.231794815668e-01 6.686738502093e-01 6.383202044560e-01 6.564126432447e-01 7.060635063766e-01 7.464874317995e-01 7.452903303522e-01 6.927328097690e-01 6.064707569817e-01 5.337853819351e-01 5.414698141617e-01 6.244601299643e-01 7.145879668809e-01 7.525678457355e-01 7.248027957495e-01 6.474390326074e-01 5.639905435108e-01 5.334849974928e-01 5.785101641662e-01 6.567150809350e-01 7.164930320288e-01 7.341951956620e-01 7.159919534300e-01 6.909086483883e-01 6.925980628184e-01 7.294863391742e-01 7.758905464871e-01 7.970532970666e-01 7.740978887686e-01 7.153281080474e-01 6.590914569754e-01 6.572932565573e-01 7.246026569152e-01 8.187104374398e-01 8.863297244288e-01 8.962674893566e-01 8.466005031572e-01 7.654764188997e-01 7.057315089704e-01 7.131039613755e-01 7.775010982822e-01 8.463022743187e-01 8.763684446809e-01 8.558986471078e-01 8.054679010372e-01 7.684504098454e-01 7.804341174908e-01 8.321030906842e-01 8.787818232072e-01 8.805360551490e-01 8.251894076465e-01 7.359990726074e-01 6.707921694669e-01 6.872358236974e-01 7.739735266035e-01 8.643213833588e-01 9.032759102017e-01 8.711953115815e-01 7.862790997872e-01 7.043365132594e-01 6.949410882354e-01 7.691663520699e-01 8.643273561705e-01 9.165550504601e-01 8.985821586857e-01 8.248197874453e-01 7.507891993535e-01 7.483319626279e-01 8.312929444841e-01 9.359453205685e-01 9.923431981882e-01 9.650056694087e-01 8.606936404314e-01 7.355950796614e-01 6.923014974604e-01 7.874917845822e-01 9.468924780390e-01 1.071844089408e+00 1.108162709808e+00 1.046356994013e+00 9.195456747562e-01 8.041374565241e-01 7.890185286585e-01 8.792879774352e-01 9.886566687778e-01 1.039751290500e+00 1.003448195937e+00 9.009410028971e-01 8.055588858594e-01 8.136620808683e-01 9.387298659422e-01 1.093111210492e+00 1.192756983942e+00 1.229998652266e+00 1.198371975405e+00 1.121253649913e+00 1.030725818331e+00 9.632653435216e-01 9.470477371730e-01 9.732833560774e-01 9.863820983781e-01 1.000291584519e+00 9.409059017228e-01 8.171187394618e-01 6.787438247689e-01 6.049752834939e-01 6.406453230988e-01 7.309168310161e-01 7.979539334579e-01 8.042031809507e-01 7.546155686666e-01 6.915934968202e-01 6.778252818085e-01 7.405437793124e-01 8.390089699924e-01 9.146388715448e-01 9.331912628558e-01 8.922790268552e-01 8.187099434034e-01 7.577122321484e-01 7.429242610135e-01 7.626840114715e-01 7.727352565041e-01 7.378110130642e-01 6.550622643304e-01 5.631453703118e-01 5.348028198599e-01 6.028655146372e-01 7.070819101701e-01 7.739745209478e-01 7.651251312432e-01 6.795137747873e-01 5.574124136056e-01 4.884322995342e-01 5.471184338490e-01 6.745651582342e-01 7.754915133555e-01 8.008918754380e-01 7.438558671143e-01 6.349375822512e-01 5.417671978838e-01 5.356386544893e-01 6.011331607177e-01 6.567879094826e-01 6.463313955156e-01 5.585586843248e-01 4.304562106446e-01 3.657459397388e-01 4.490722323839e-01 5.849761013310e-01 6.697054250769e-01 6.585173392464e-01 5.474413691339e-01 3.770732732922e-01 2.883327382614e-01 4.251441289352e-01 6.186279216285e-01 7.482190567938e-01 7.729451287171e-01 6.913762309365e-01 5.424587390084e-01 4.266123176588e-01 4.708111971482e-01 6.171644483354e-01 7.352260813613e-01 7.646546299565e-01 6.982298867009e-01 5.767541473269e-01 4.997527753087e-01 5.621280211826e-01 7.037001192108e-01 8.131421146214e-01 8.299901603902e-01 7.395411951780e-01 5.694822896343e-01 4.130496519965e-01 4.386222080748e-01 6.210331658237e-01 7.967635614471e-01 9.122884764829e-01 9.500323451633e-01 9.082187210267e-01 8.054844904422e-01 6.829833493582e-01 6.024029901303e-01 6.110587207674e-01 6.854121677028e-01 7.622030053238e-01 7.959429145183e-01 7.594374042235e-01 6.747878157455e-01 5.584303411449e-01 5.025315445676e-01 5.643622760391e-01 6.790791381476e-01 7.614481384580e-01 7.703364946014e-01 7.035688998526e-01 5.943921954304e-01 5.130972788956e-01 5.309461081210e-01 6.265254163540e-01 7.203787280094e-01 7.595245585641e-01 7.258575208767e-01 6.289842968977e-01 5.050207185715e-01 4.196118397831e-01 4.332261853233e-01 5.149541825312e-01 5.929178181032e-01 6.286263833548e-01 6.162083101590e-01 5.736516904472e-01 5.363165437320e-01 5.388119159941e-01 5.848759592354e-01 6.467792465829e-01 6.954244456601e-01 7.175228272267e-01 7.162525207984e-01 7.051349182287e-01 6.974415981557e-01 6.958780581804e-01 6.914312818496e-01 6.732072029113e-01 6.404090042422e-01 6.080349294929e-01 6.000142937186e-01 6.269364153813e-01 6.784436615724e-01 7.243658254088e-01 7.308201209290e-01 6.975531362767e-01 6.212232653301e-01 5.439508565601e-01 5.080513788119e-01 5.752293374600e-01 7.100882489380e-01 8.325862497287e-01 8.885549807392e-01 8.580721221237e-01 7.560189649951e-01 6.366066195070e-01 5.857075818913e-01 6.415819187232e-01 7.360418941532e-01 7.891984484900e-01 7.670571781743e-01 6.835683000274e-01 5.998526888400e-01 5.974486362440e-01 6.818756508532e-01 7.728082614169e-01 8.010235688155e-01 7.432540964619e-01 6.271648875428e-01 5.420246048911e-01 5.909400791863e-01 7.361447688450e-01 8.648441730522e-01 9.104671877317e-01 8.606003467344e-01 7.566238862479e-01 6.949546477828e-01 7.550004812116e-01 8.927180777524e-01 1.011473314652e+00 1.046406597872e+00 9.786968987112e-01 8.369863288356e-01 7.053624366498e-01 6.977584255865e-01 8.181796902971e-01 9.509483980376e-01 1.002896437245e+00 9.503047687077e-01 8.002235507708e-01 6.227006321193e-01 5.471244141796e-01 6.481097618919e-01 8.136059868286e-01 9.226143438217e-01 9.238928005775e-01 8.210295931186e-01 6.759225063857e-01 6.180874260907e-01 7.299179665952e-01 9.103396292085e-01 1.037906656116e+00 1.053269804752e+00 9.507766538083e-01 7.809926504086e-01 6.678401090924e-01 7.393626964590e-01 9.288073570384e-01 1.090523065446e+00 1.142346331164e+00 1.061251236214e+00 8.767636496080e-01 6.858920961455e-01 6.554802627913e-01 8.176661561729e-01 1.009272527167e+00 1.112162390164e+00 1.082913667826e+00 9.320616835859e-01 7.264247551514e-01 6.079508479330e-01 6.936638894739e-01 8.727189882323e-01 1.000456120400e+00 1.015670772715e+00 9.201264061420e-01 7.747182255672e-01 7.023290934286e-01 7.920570222703e-01 9.644444774259e-01 1.097861536541e+00 1.126658748587e+00 1.033970920604e+00 8.770215112824e-01 7.412859353319e-01 7.287043755101e-01 8.340489857280e-01 9.549525862158e-01 1.010501633421e+00 9.690289128529e-01 8.424995700341e-01 6.915059445798e-01 6.312926458135e-01 7.335466044517e-01 9.131131054078e-01 1.062516142356e+00 1.125309000395e+00 1.086310483887e+00 9.652415652734e-01 8.183383645761e-01 7.343986036897e-01 7.735120679680e-01 8.874045520434e-01 9.860116343839e-01 1.013182707120e+00 9.530081317494e-01 8.253244136452e-01 6.884597020443e-01 6.344235989856e-01 7.089834391441e-01 8.440189319468e-01 9.539916789565e-01 9.925769529580e-01 9.479855355169e-01 8.374395977564e-01 7.086508097623e-01 6.389503193271e-01 6.850710708684e-01 8.103304642381e-01 9.397437988079e-01 1.025009423665e+00 1.048017341178e+00 1.014070056366e+00 9.481958542127e-01 8.903654343050e-01 8.798831874298e-01 9.274740140969e-01 1.006103544841e+00 1.074507491616e+00 1.099904115780e+00 1.066195603835e+00 9.766691181664e-01 8.580019391868e-01 7.647918256623e-01 7.621541477906e-01 8.617098255852e-01 1.005275472118e+00 1.126971168165e+00 1.184592711527e+00 1.161099090986e+00 1.064257396516e+00 9.294331223073e-01 8.216485555586e-01 8.108320867448e-01 9.009950320011e-01 1.024343197314e+00 1.113771492935e+00 1.134232854005e+00 1.082470686017e+00 9.843021355041e-01 8.903805411826e-01 8.559544739177e-01 8.953232485529e-01 9.665973744282e-01 1.016198506071e+00 1.014807198085e+00 9.657244593840e-01 9.029296050244e-01 8.770470228303e-01 9.171117384501e-01 9.996779686706e-01 1.072879805245e+00 1.095152794477e+00 1.051142334776e+00 9.551889083486e-01 8.511175976642e-01 7.992242280707e-01 8.299164184340e-01 9.078337282784e-01 9.720805591668e-01 9.829086379934e-01 9.337085678763e-01 8.509375313261e-01 7.877288999580e-01 7.927486363893e-01 8.597125545509e-01 9.338444308209e-01 9.635265155141e-01 9.265054917608e-01 8.364066403359e-01 7.470345947112e-01 7.373207699276e-01 8.355123656678e-01 9.811865426206e-01 1.098925486897e+00 1.142968454011e+00 1.100473930733e+00 9.906562035415e-01 8.658317856699e-01 8.010894779798e-01 8.386941704234e-01 9.360675496652e-01 1.018533678530e+00 1.038526696858e+00 9.866551542072e-01 8.910199685625e-01 8.142795441517e-01 8.228103818763e-01 9.183103257168e-01 1.036543633784e+00 1.113807794466e+00 1.117406598771e+00 1.048093793077e+00 9.398184197637e-01 8.562084509342e-01 8.592508155313e-01 9.475105333444e-01 1.059572020459e+00 1.136215915057e+00 1.148138562911e+00 1.096332702461e+00 1.007619432807e+00 9.262244058155e-01 8.923020799401e-01 9.112871213881e-01 9.514071253934e-01 9.758466641042e-01 9.676257237047e-01 9.341818508358e-01 8.999140932660e-01 8.889996893516e-01 9.051505456004e-01 9.283466796717e-01 9.325893035485e-01 9.044741429821e-01 8.516611748392e-01 8.013783780800e-01 7.852517927238e-01 8.116128508223e-01 8.546177135947e-01 8.763361669837e-01 8.510330270889e-01 7.758171027951e-01 6.751465287989e-01 6.008875087063e-01 6.045818749581e-01 6.766808416713e-01 7.562510968476e-01 7.911619204439e-01 7.576336559394e-01 6.607368503874e-01 5.396593608654e-01 4.769581275604e-01 5.408986113098e-01 6.790261323958e-01 8.043182953212e-01 8.669722986921e-01 8.487525416183e-01 7.569843632300e-01 6.266279478235e-01 5.272787662717e-01 5.367438700005e-01 6.408874624708e-01 7.564081343602e-01 8.251071716025e-01 8.242475948947e-01 7.584179009048e-01 6.581094263916e-01 5.801220863171e-01 5.834205080961e-01 6.651518453394e-01 7.668761432697e-01 8.390008469927e-01 8.597668195706e-01 8.319142412325e-01 7.790052294164e-01 7.385354192905e-01 7.422691661318e-01 7.900048988307e-01 8.511954823290e-01 8.920203040413e-01 8.932175499658e-01 8.547459342933e-01 7.956958169780e-01 7.496608168483e-01 7.479693503854e-01 7.936379919692e-01 8.582323943488e-01 9.064077612560e-01 9.149020140756e-01 8.785361696598e-01 8.117172426395e-01 7.474259023634e-01 7.260739301939e-01 7.653217356828e-01 8.413262423916e-01 9.123653667872e-01 9.462943610483e-01 9.297139554605e-01 8.694285197946e-01 7.920736265480e-01 7.384830289672e-01 7.408225168014e-01 7.918993819066e-01 8.520870092438e-01 8.825744767352e-01 8.633279114599e-01 7.973191806891e-01 7.119256212550e-01 6.559843969775e-01 6.722234767043e-01 7.514863271693e-01 8.443498511350e-01 9.070940743283e-01 9.189915095266e-01 8.828906826494e-01 8.231450239739e-01 7.789147913915e-01 7.828384105432e-01 8.330181084255e-01 8.964469392496e-01 9.385278157809e-01 9.418109474095e-01 9.101162446459e-01 8.657490779257e-01 8.395857174501e-01 8.512043809297e-01 8.927842704218e-01 9.375857794349e-01 9.611410863894e-01 9.541964229142e-01 9.253026687841e-01 8.960431790355e-01 8.890573370330e-01 9.124661069846e-01 9.548289143024e-01 9.968351465077e-01 1.025568055926e+00 1.040168893967e+00 1.048833909340e+00 1.060143573379e+00 1.074684333065e+00 1.083687539445e+00 1.075977917634e+00 1.048001970490e+00 1.010538745738e+00 9.873025670043e-01 1.001164764631e+00 1.053742858314e+00 1.120827440961e+00 1.169010380803e+00 1.174110184202e+00 1.131506044368e+00 1.060285940669e+00 1.000795638104e+00 9.960298190999e-01 1.056487552944e+00 1.149228608534e+00 1.227734579347e+00 1.259975467064e+00 1.238111856204e+00 1.178713552147e+00 1.116886736309e+00 1.089595077595e+00 1.109634689033e+00 1.155303921765e+00 1.190404408969e+00 1.189570171349e+00 1.150162878675e+00 1.092666128377e+00 1.051218779060e+00 1.051960278492e+00 1.091286852974e+00 1.140017105543e+00 1.167985530835e+00 1.162450267027e+00 1.133124137465e+00 1.106101132006e+00 1.106811721074e+00 1.139408646804e+00 1.182797651638e+00 1.208352574150e+00 1.199970702007e+00 1.164160007573e+00 1.128964938553e+00 1.128125174031e+00 1.173217319278e+00 1.240217659539e+00 1.287548549214e+00 1.282280165704e+00 1.215686729886e+00 1.110596251393e+00 1.021968575108e+00 1.013373257394e+00 1.098835603129e+00 1.224822478184e+00 1.323226253775e+00 1.350576289809e+00 1.297064416956e+00 1.187951474252e+00 1.082237545262e+00 1.051698584761e+00 1.122147821712e+00 1.244589787375e+00 1.347684566299e+00 1.384344811125e+00 1.342160482793e+00 1.242500765157e+00 1.136123703704e+00 1.084676482383e+00 1.116491788363e+00 1.198847174906e+00 1.272804034577e+00 1.296635441470e+00 1.260152600385e+00 1.184086147721e+00 1.112270843722e+00 1.089769476280e+00 1.128678445882e+00 1.198267832463e+00 1.254509611120e+00 1.268949742214e+00 1.237849237221e+00 1.179859221661e+00 1.126467096322e+00 1.104428118696e+00 1.117918939844e+00 1.148157316408e+00 1.171221310958e+00 1.174346793607e+00 1.160055314039e+00 1.140446547967e+00 1.126477544573e+00 1.119019064888e+00 1.109375672390e+00 1.088704834317e+00 1.058292972725e+00 1.033045731843e+00 1.033484156448e+00 1.068413840384e+00 1.124012500233e+00 1.172222783349e+00 1.188359972381e+00 1.163737612835e+00 1.110887147928e+00 1.060984032346e+00 1.048326121563e+00 1.083526641014e+00 1.142175432553e+00 1.184513199050e+00 1.180749410561e+00 1.124227260771e+00 1.035936277296e+00 9.619795968093e-01 9.516657436763e-01 1.013986312589e+00 1.106489935711e+00 1.174675425213e+00 1.183241275439e+00 1.124476785388e+00 1.019352353460e+00 9.161271187973e-01 8.746905450072e-01 9.204166516657e-01 1.016794150206e+00 1.106401393502e+00 1.151130478795e+00 1.140046922581e+00 1.085433527367e+00 1.015423914348e+00 9.612171015851e-01 9.393999533815e-01 9.423119696479e-01 9.490277585944e-01 9.446967211553e-01 9.301729465441e-01 9.187345624850e-01 9.235060311704e-01 9.441148527609e-01 9.651856019958e-01 9.679202378039e-01 9.433045233159e-01 8.995006292812e-01 8.611942064243e-01 8.566304317815e-01 8.943304766167e-01 9.534232666323e-01 1.000766502313e+00 1.011906110334e+00 9.812062184613e-01 9.241763274738e-01 8.733486278861e-01 8.618174011682e-01 8.966619068176e-01 9.517464287653e-01 9.908055532670e-01 9.902552104831e-01 9.484499700617e-01 8.873119811917e-01 8.466787234201e-01 8.619528305360e-01 9.327184841372e-01 1.023915236810e+00 1.096406008003e+00 1.126714753321e+00 1.111596912559e+00 1.066850049863e+00 1.022149060782e+00 1.008454991394e+00 1.038955077390e+00 1.100262327181e+00 1.164703038973e+00 1.207757109889e+00 1.216625459056e+00 1.191415116467e+00 1.143470343373e+00 1.092179317755e+00 1.059277272092e+00 1.059899468180e+00 1.094236257807e+00 1.147342890599e+00 1.197584782358e+00 1.225807152338e+00 1.221453828469e+00 1.186285362540e+00 1.136055579223e+00 1.097959967737e+00 1.098730258506e+00 1.145249646581e+00 1.216892765575e+00 1.279057347082e+00 1.301733034625e+00 1.270827055068e+00 1.193352939868e+00 1.099310825673e+00 1.035802166424e+00 1.041248098308e+00 1.110511405715e+00 1.198511604330e+00 1.256510554296e+00 1.255585718358e+00 1.192918656155e+00 1.092578398053e+00 1.002038394034e+00 9.723673003560e-01 1.017203214196e+00 1.098162241698e+00 1.161830858756e+00 1.173265197264e+00 1.125233896278e+00 1.037946023943e+00 9.542261118468e-01 9.206871007027e-01 9.511532315665e-01 1.012341603486e+00 1.055882743958e+00 1.050055159830e+00 9.899924356581e-01 8.987533915334e-01 8.233210002472e-01 8.120437114383e-01 8.709661009523e-01 9.575606164641e-01 1.023500455534e+00 1.042596210312e+00 1.015400454951e+00 9.665560410330e-01 9.353491473901e-01 9.522505435666e-01 1.013655356585e+00 1.086668026117e+00 1.136221346904e+00 1.143479837524e+00 1.110889165957e+00 1.060556823354e+00 1.025701545263e+00 1.031690256544e+00 1.076759668469e+00 1.134275289215e+00 1.173235848862e+00 1.174764448204e+00 1.138064439919e+00 1.080298364394e+00 1.031419533754e+00 1.020380493466e+00 1.055988603317e+00 1.120785241580e+00 1.185779785976e+00 1.227755595400e+00 1.236859639805e+00 1.217252467635e+00 1.184114578252e+00 1.157299136300e+00 1.151915116328e+00 1.169972907921e+00 1.199972664624e+00 1.224942954675e+00 1.231763813336e+00 1.216805542200e+00 1.187328702443e+00 1.158615763422e+00 1.146785552077e+00 1.158892587634e+00 1.187542241673e+00 1.215367043799e+00 1.225209017031e+00 1.209027308802e+00 1.172598920689e+00 1.135139371510e+00 1.121627915776e+00 1.147126880777e+00 1.203917970308e+00 1.265734484463e+00 1.303394867800e+00 1.297720431741e+00 1.245783022605e+00 1.162794778838e+00 1.079903085117e+00 1.033088969389e+00 1.040641242815e+00 1.087630756255e+00 1.139045515257e+00 1.164462900646e+00 1.151239416262e+00 1.106843991561e+00 1.055194664731e+00 1.025601605898e+00 1.034523604330e+00 1.073432831223e+00 1.117347667831e+00 1.143871819012e+00 1.145203806193e+00 1.130175528915e+00 1.118530069769e+00 1.128092775722e+00 1.161286772425e+00 1.202858910766e+00 1.230624573982e+00 1.228745237219e+00 1.195481630234e+00 1.144598519192e+00 1.100591844193e+00 1.085977645293e+00 1.105918374880e+00 1.144818868857e+00 1.179045330872e+00 1.192523375658e+00 1.184392629593e+00 1.168351563594e+00 1.164685570025e+00 1.186317692583e+00 1.228196254711e+00 1.270232578357e+00 1.290057141894e+00 1.275251387041e+00 1.230047898946e+00 1.176228570633e+00 1.146164105779e+00 1.163960008794e+00 1.225492922433e+00 1.300161446738e+00 1.350940884740e+00 1.351536749596e+00 1.294297546038e+00 1.193434116990e+00 1.086073840896e+00 1.024342675761e+00 1.044593945912e+00 1.132617858317e+00 1.237180367834e+00 1.309582833627e+00 1.322730690662e+00 1.274327819156e+00 1.186599018884e+00 1.102359184635e+00 1.068392743166e+00 1.101855470379e+00 1.173235551608e+00 1.232621657193e+00 1.241750597438e+00 1.187434174742e+00 1.085490586648e+00 9.812682375327e-01 9.364537401932e-01 9.824998152768e-01 1.083958832602e+00 1.175025659464e+00 1.205632834850e+00 1.155472084969e+00 1.036921425554e+00 8.997666086959e-01 8.292516703252e-01 8.885071263228e-01 1.038241187910e+00 1.189680057816e+00 1.278711693964e+00 1.276930933121e+00 1.187852884623e+00 1.045970845486e+00 9.162423734740e-01 8.732360622295e-01 9.354764775006e-01 1.042688806702e+00 1.124348363982e+00 1.142205325605e+00 1.092509451446e+00 1.000757758970e+00 9.139089150480e-01 8.791445785222e-01 9.075202689684e-01 9.662131873080e-01 1.014994287887e+00 1.035218360488e+00 1.033853063556e+00 1.032932384250e+00 1.050159288790e+00 1.082038665391e+00 1.105978694383e+00 1.098624099911e+00 1.053864546921e+00 9.926910665876e-01 9.597876578306e-01 9.935847576212e-01 1.084647573834e+00 1.180414254022e+00 1.225100064876e+00 1.184786901988e+00 1.057261919962e+00 8.820940926351e-01 7.565851726284e-01 7.963916259313e-01 9.781937510574e-01 1.176389465182e+00 1.299267006918e+00 1.302972135568e+00 1.182394478913e+00 9.728282916732e-01 7.668965191779e-01 7.203982378123e-01 8.791354269246e-01 1.096114415674e+00 1.248327981232e+00 1.280660143917e+00 1.183986210123e+00 9.898002697989e-01 7.799560271915e-01 6.944688831076e-01 8.029766913440e-01 9.840436611024e-01 1.112417804568e+00 1.132030885797e+00 1.037686683702e+00 8.703248699122e-01 7.278618518159e-01 7.374900265506e-01 8.954661527899e-01 1.075679986307e+00 1.184924335499e+00 1.184242927806e+00 1.076831942514e+00 9.068586496033e-01 7.654827038820e-01 7.588189463613e-01 8.810643263910e-01 1.023005400260e+00 1.100700668326e+00 1.081572605920e+00 9.754895306481e-01 8.330381430130e-01 7.425094831084e-01 7.741370915075e-01 8.898768695063e-01 9.982173965712e-01 1.039940062031e+00 1.000155725826e+00 9.041366623309e-01 8.143561663335e-01 8.042478247802e-01 8.862916987517e-01 9.968454086479e-01 1.067171275615e+00 1.061610323007e+00 9.811856277035e-01 8.632550824491e-01 7.772460496474e-01 7.851275601161e-01 8.706373810746e-01 9.595404555629e-01 9.917723654580e-01 9.447756937813e-01 8.350032767753e-01 7.215579587530e-01 6.940416504275e-01 7.862820267414e-01 9.275708989909e-01 1.034994374173e+00 1.062962085911e+00 1.002991269912e+00 8.825386627675e-01 7.680982512441e-01 7.466026452657e-01 8.396359703007e-01 9.739227726539e-01 1.071032974349e+00 1.089636512787e+00 1.024350970925e+00 9.032796739856e-01 7.879749937476e-01 7.544978854725e-01 8.234963894912e-01 9.340626175802e-01 1.017565257706e+00 1.039642683899e+00 1.001504600148e+00 9.355224754358e-01 8.946807778289e-01 9.201833919168e-01 1.003206347895e+00 1.097039966309e+00 1.158304278296e+00 1.167165550249e+00 1.130009269438e+00 1.075391426285e+00 1.041854386899e+00 1.054183601634e+00 1.103745570019e+00 1.157777391256e+00 1.184741173828e+00 1.170087274883e+00 1.120225573635e+00 1.059711666771e+00 1.021346003238e+00 1.027422298679e+00 1.073645866981e+00 1.134780501627e+00 1.184060768590e+00 1.205827494264e+00 1.197978509865e+00 1.169180540610e+00 1.133992794395e+00 1.107062261492e+00 1.097756518509e+00 1.107386685923e+00 1.129995207192e+00 1.155458521739e+00 1.172803219654e+00 1.172844057483e+00 1.150798048982e+00 1.108888436924e+00 1.057986737883e+00 1.016082551067e+00 1.000671666012e+00 1.016786031570e+00 1.051588375405e+00 1.082408728336e+00 1.090363808344e+00 1.070131566273e+00 1.033939443575e+00 1.008625210414e+00 1.021200517300e+00 1.076999669545e+00 1.152898721109e+00 1.213499693599e+00 1.230238995753e+00 1.191694560581e+00 1.107912456813e+00 1.011560891170e+00 9.507451608772e-01 9.609945811869e-01 1.031723226605e+00 1.116426442140e+00 1.170309340965e+00 1.169912569988e+00 1.116710939687e+00 1.036163907824e+00 9.715073766815e-01 9.627910619775e-01 1.015001262045e+00 1.094500818828e+00 1.160190245383e+00 1.187880801167e+00 1.176908810601e+00 1.148003649377e+00 1.133477601136e+00 1.157416249519e+00 1.216698197797e+00 1.283069600895e+00 1.322826065096e+00 1.313804524806e+00 1.253586379517e+00 1.162881488422e+00 1.084045872185e+00 1.065380212687e+00 1.125501258364e+00 1.234691562699e+00 1.341941267888e+00 1.405892396847e+00 1.405968135381e+00 1.344203918682e+00 1.245071151505e+00 1.152572744055e+00 1.115579888166e+00 1.155248148229e+00 1.246049372513e+00 1.339582243403e+00 1.395993167212e+00 1.396474936148e+00 1.344370580233e+00 1.262632119826e+00 1.187040106103e+00 1.150324748770e+00 1.160890094164e+00 1.196930205571e+00 1.224881618783e+00 1.221164104586e+00 1.182331448146e+00 1.125867987434e+00 1.083208611041e+00 1.081800784933e+00 1.123838974627e+00 1.184395866268e+00 1.231063775281e+00 1.242534638690e+00 1.215860166386e+00 1.165629065097e+00 1.116918564606e+00 1.091251966814e+00 1.092001329008e+00 1.102970438587e+00 1.102608543530e+00 1.079967591142e+00 1.041922348281e+00 1.009886493579e+00 1.005156729193e+00 1.029422949837e+00 1.060181602533e+00 1.066637311350e+00 1.029049972307e+00 9.514784628200e-01 8.688458249173e-01 8.405509779345e-01 9.056542600036e-01 1.035799589266e+00 1.166191354590e+00 1.243608249456e+00 1.241495213501e+00 1.162707804854e+00 1.041992088751e+00 9.451451422642e-01 9.399796446933e-01 1.029799877148e+00 1.148483741031e+00 1.226803742162e+00 1.227166479776e+00 1.148519189862e+00 1.027861158106e+00 9.385924559687e-01 9.540055976061e-01 1.069769627376e+00 1.209461050592e+00 1.300325136193e+00 1.304678825704e+00 1.222601201531e+00 1.093333706081e+00 9.945247751232e-01 1.006390523985e+00 1.129158704162e+00 1.283789877860e+00 1.392460685392e+00 1.412855730284e+00 1.339296998878e+00 1.200966320147e+00 1.060283336233e+00 9.950860021579e-01 1.038646811668e+00 1.141581141928e+00 1.229004201691e+00 1.254822198603e+00 1.211784673750e+00 1.127654050949e+00 1.055545076277e+00 1.045415159287e+00 1.100963241353e+00 1.177054900361e+00 1.222406239254e+00 1.210209813735e+00 1.146300012573e+00 1.066895234349e+00 1.023630655133e+00 1.046332330242e+00 1.112361028884e+00 1.168285311594e+00 1.170041495313e+00 1.102175273747e+00 9.837738185633e-01 8.702530860478e-01 8.353451678067e-01 9.037478921528e-01 1.017239222574e+00 1.100726465450e+00 1.109897264953e+00 1.038235696696e+00 9.189396976499e-01 8.267844445454e-01 8.442083862145e-01 9.696079329679e-01 1.120249416634e+00 1.220194047628e+00 1.230692827079e+00 1.149792680785e+00 1.012872994860e+00 8.939509906888e-01 8.780101226398e-01 9.747226519584e-01 1.104728755346e+00 1.187759390412e+00 1.182601700807e+00 1.088375312234e+00 9.454300494786e-01 8.372866808451e-01 8.518630987285e-01 9.795379546622e-01 1.127238238908e+00 1.217644152773e+00 1.216731238304e+00 1.131429322354e+00 1.009912483161e+00 9.361708588439e-01 9.783747643242e-01 1.110887603277e+00 1.247921199572e+00 1.320636202164e+00 1.298977377196e+00 1.191786475360e+00 1.047904064754e+00 9.517899027059e-01 9.748778843999e-01 1.094430581814e+00 1.223171903724e+00 1.291508546038e+00 1.271529694762e+00 1.176249907671e+00 1.058252784713e+00 9.972175060779e-01 1.044271518056e+00 1.164809425873e+00 1.280869245681e+00 1.335195041473e+00 1.309337778689e+00 1.223652806501e+00 1.132615361271e+00 1.102182852423e+00 1.157129583291e+00 1.254462390199e+00 1.327357804167e+00 1.330936820990e+00 1.257362650770e+00 1.139157159490e+00 1.045729028179e+00 1.048532966720e+00 1.149898157896e+00 1.279745504360e+00 1.365417627194e+00 1.369239251134e+00 1.294539441867e+00 1.186164909296e+00 1.121252229480e+00 1.161541123079e+00 1.289344569752e+00 1.429060829130e+00 1.513472304555e+00 1.511418390025e+00 1.431303163812e+00 1.319434306773e+00 1.247290767903e+00 1.267646194887e+00 1.363830540586e+00 1.468099638374e+00 1.518878277467e+00 1.489306281209e+00 1.392732018328e+00 1.280792555850e+00 1.226100850334e+00 1.271033525798e+00 1.384606306652e+00 1.496638595450e+00 1.552664950318e+00 1.534848622692e+00 1.463173119757e+00 1.387772458670e+00 1.364554674146e+00 1.413250882567e+00 1.499776998327e+00 1.568484373430e+00 1.580339215566e+00 1.529147567354e+00 1.442778535861e+00 1.372564270936e+00 1.363466743411e+00 1.416289594236e+00 1.486789071582e+00 1.523312269135e+00 1.497748882419e+00 1.416711951396e+00 1.320791276297e+00 1.268739064627e+00 1.296965385577e+00 1.384668497316e+00 1.475092619479e+00 1.520401027768e+00 1.503943430200e+00 1.443298773085e+00 1.381883268750e+00 1.364767619219e+00 1.403592630222e+00 1.465997572564e+00 1.504336802494e+00 1.488255343506e+00 1.420159626959e+00 1.336773008055e+00 1.293973240103e+00 1.326611013503e+00 1.413243329312e+00 1.495191306072e+00 1.520659474190e+00 1.469390410622e+00 1.360680128238e+00 1.252751085176e+00 1.220001107733e+00 1.291859430225e+00 1.419010577413e+00 1.523956479026e+00 1.553490203171e+00 1.494810275677e+00 1.377636352356e+00 1.269291866896e+00 1.244170980633e+00 1.318724805909e+00 1.432023993453e+00 1.506077944508e+00 1.494139446504e+00 1.394088041561e+00 1.251677036219e+00 1.154360922811e+00 1.179782645739e+00 1.310319744417e+00 1.453128660646e+00 1.525920880558e+00 1.490732697811e+00 1.358151791685e+00 1.191071874732e+00 1.098558130947e+00 1.161395981482e+00 1.330843574371e+00 1.491480728970e+00 1.559086867684e+00 1.500301216603e+00 1.331318261907e+00 1.122864948679e+00 1.001272480832e+00 1.064151605357e+00 1.245317549019e+00 1.407606030785e+00 1.461729755883e+00 1.375808141681e+00 1.169484357233e+00 9.243279164973e-01 8.055917016459e-01 9.349224231512e-01 1.184884492932e+00 1.391312635881e+00 1.471545240954e+00 1.401455168467e+00 1.204489969092e+00 9.595996242798e-01 8.197813105895e-01 9.127087852918e-01 1.137339758076e+00 1.332186148285e+00 1.412579020738e+00 1.354243247759e+00 1.179703573445e+00 9.611144812198e-01 8.266915444755e-01 8.801203097541e-01 1.048595994162e+00 1.195280084187e+00 1.243568724877e+00 1.175794424911e+00 1.024465168849e+00 8.767205946606e-01 8.543353955815e-01 9.873841867119e-01 1.171450546105e+00 1.303147862448e+00 1.331280526671e+00 1.251242943809e+00 1.102648271533e+00 9.712976205827e-01 9.588922774016e-01 1.079590164736e+00 1.242432924149e+00 1.356662822837e+00 1.376092324301e+00 1.297739705214e+00 1.158941267820e+00 1.034612501971e+00 1.007977913216e+00 1.093373666566e+00 1.219366048590e+00 1.307039043824e+00 1.314400635059e+00 1.240168007406e+00 1.121410220421e+00 1.027141498397e+00 1.023717449309e+00 1.111076999980e+00 1.223281202085e+00 1.292590362189e+00 1.282650706921e+00 1.192105357237e+00 1.053530483913e+00 9.307659531158e-01 8.940308057542e-01 9.554618819262e-01 1.053258970598e+00 1.117945742583e+00 1.111911946317e+00 1.032939416977e+00 9.128478740654e-01 8.154038447950e-01 8.082997734581e-01 8.948089992913e-01 1.010013199717e+00 1.089612481027e+00 1.100459442814e+00 1.040945408535e+00 9.391377243717e-01 8.497957359705e-01 8.320537301500e-01 8.966828725622e-01 9.937656827027e-01 1.064237570549e+00 1.072780052654e+00 1.012221054022e+00 9.028381556102e-01 7.921419684758e-01 7.431420433591e-01 7.857371908567e-01 8.809298719838e-01 9.674722486332e-01 1.006393578318e+00 9.879318608026e-01 9.290874089558e-01 8.692330398327e-01 8.541037742464e-01 9.019110210592e-01 9.866519297002e-01 1.065338742967e+00 1.107484027309e+00 1.104510297266e+00 1.069267115620e+00 1.030189541217e+00 1.017279650287e+00 1.042335628226e+00 1.090791054257e+00 1.135673265851e+00 1.156901611503e+00 1.150795667180e+00 1.129938593424e+00 1.115228042195e+00 1.121940375795e+00 1.148554969178e+00 1.179017272122e+00 1.196189536565e+00 1.194375500449e+00 1.183436401737e+00 1.182985159392e+00 1.207549492670e+00 1.252370877917e+00 1.294269942266e+00 1.306187380269e+00 1.272739384035e+00 1.200409682235e+00 1.121134389173e+00 1.083051053705e+00 1.117430472342e+00 1.205701747230e+00 1.294324199957e+00 1.332794353851e+00 1.294610546760e+00 1.185140158286e+00 1.047068532026e+00 9.594138061163e-01 9.923973526243e-01 1.126401703838e+00 1.275365063974e+00 1.365178791270e+00 1.358400780715e+00 1.254878685356e+00 1.093572703877e+00 9.561440211923e-01 9.386144705355e-01 1.051805496897e+00 1.205033349739e+00 1.307881934559e+00 1.312433708710e+00 1.211808189668e+00 1.038692175720e+00 8.704413650144e-01 8.156007574532e-01 9.100177494976e-01 1.062494885711e+00 1.174427032556e+00 1.196980408998e+00 1.126455330908e+00 1.000066152228e+00 8.941683646315e-01 8.916143374740e-01 9.969596424497e-01 1.132896439724e+00 1.225908203207e+00 1.241830148983e+00 1.185675010243e+00 1.097081119446e+00 1.037501231202e+00 1.051816201205e+00 1.125474874877e+00 1.201546360821e+00 1.230252789215e+00 1.193489581028e+00 1.109533916447e+00 1.028814991128e+00 1.009667221289e+00 1.067362061149e+00 1.156308348991e+00 1.215367084944e+00 1.207605825129e+00 1.132900942258e+00 1.031001175314e+00 9.732364155375e-01 1.014634732744e+00 1.131803701050e+00 1.249385825620e+00 1.303740750381e+00 1.266530381414e+00 1.148915194254e+00 1.005470680635e+00 9.284739048859e-01 9.833434610880e-01 1.125642114492e+00 1.257805365715e+00 1.310003645147e+00 1.255462492784e+00 1.109707711407e+00 9.358630283533e-01 8.455231715936e-01 9.188027137002e-01 1.091701722214e+00 1.249041057133e+00 1.319706652593e+00 1.280559518219e+00 1.150155252452e+00 9.894972739670e-01 8.958732291098e-01 9.372413144046e-01 1.066174926549e+00 1.183674338186e+00 1.224676793111e+00 1.170606695341e+00 1.045488696808e+00 9.145446097685e-01 8.650921638451e-01 9.297706932488e-01 1.043359608552e+00 1.121807399423e+00 1.119202519929e+00 1.034775191871e+00 9.142644440258e-01 8.464145658733e-01 9.039350185736e-01 1.052542764403e+00 1.198567213514e+00 1.272675549620e+00 1.247099809343e+00 1.134799920239e+00 9.920640684521e-01 9.130401970699e-01 9.654010438943e-01 1.105493187820e+00 1.235632813015e+00 1.286689004723e+00 1.233102622213e+00 1.091082514868e+00 9.221506383256e-01 8.310579533902e-01 8.904632853897e-01 1.040183681837e+00 1.171493274769e+00 1.217133208370e+00 1.157386119317e+00 1.015680920235e+00 8.628167482431e-01 8.083131521668e-01 9.034835154602e-01 1.067580799394e+00 1.198261207391e+00 1.238897251991e+00 1.176886070537e+00 1.038978738046e+00 8.921744057566e-01 8.296059198171e-01 8.917095375232e-01 1.011351172794e+00 1.099243232131e+00 1.106111780439e+00 1.026704815493e+00 8.977684002476e-01 7.970622371583e-01 8.052771290682e-01 9.133323996960e-01 1.034666231298e+00 1.096464707987e+00 1.067400495139e+00 9.569012478701e-01 8.181602196543e-01 7.467690337888e-01 8.108075710760e-01 9.562100686802e-01 1.082989416986e+00 1.126717734909e+00 1.064597515698e+00 9.121994033415e-01 7.306091403546e-01 6.381155278247e-01 7.210871351619e-01 8.925800276820e-01 1.031134617901e+00 1.073008564921e+00 1.000599065421e+00 8.365220270131e-01 6.564597864752e-01 6.052092202824e-01 7.489967143707e-01 9.578637731956e-01 1.113196622277e+00 1.159180076460e+00 1.081388887730e+00 9.015228223597e-01 6.883404370493e-01 5.847842580681e-01 6.982213049584e-01 9.067542029607e-01 1.072840817000e+00 1.133246111995e+00 1.070267483110e+00 9.014112933127e-01 6.858127417885e-01 5.510987143031e-01 6.270417095089e-01 8.205196645329e-01 9.874199077846e-01 1.061100421000e+00 1.023797647222e+00 8.934594246774e-01 7.270341770193e-01 6.286794390106e-01 6.841251984004e-01 8.330932416594e-01 9.662660650969e-01 1.021983031271e+00 9.810337695916e-01 8.565941175313e-01 6.937028620010e-01 5.738015543351e-01 5.773263566563e-01 6.744128890907e-01 7.701207127047e-01 8.066624474737e-01 7.691058319945e-01 6.754587897543e-01 5.743210471483e-01 5.334892843481e-01 5.796547909125e-01 6.622008809129e-01 7.219808401619e-01 7.332925175959e-01 7.042010287006e-01 6.702329640615e-01 6.749704041045e-01 7.301813947666e-01 8.023992287910e-01 8.467300563450e-01 8.355276565717e-01 7.684834401039e-01 6.781665100087e-01 6.291310618808e-01 6.738181824470e-01 7.847474594751e-01 8.905982620428e-01 9.382883705171e-01 9.064049492553e-01 8.072246538422e-01 6.945010787911e-01 6.619797224284e-01 7.610183906356e-01 9.260416836778e-01 1.067243145903e+00 1.130416878052e+00 1.097289783597e+00 9.845123202650e-01 8.496601828397e-01 7.891469351475e-01 8.658747866380e-01 1.024102135395e+00 1.166686186333e+00 1.230466532388e+00 1.192341547141e+00 1.066526539549e+00 9.087866434251e-01 8.177113182866e-01 8.720795834776e-01 1.027282977077e+00 1.180468253537e+00 1.263120372401e+00 1.250760786682e+00 1.157206102030e+00 1.032820244976e+00 9.553135049769e-01 9.814336395599e-01 1.085564473259e+00 1.192111020970e+00 1.242077697206e+00 1.213410955596e+00 1.120140014231e+00 1.008423065353e+00 9.416567192230e-01 9.566186127552e-01 1.025114726736e+00 1.086623863043e+00 1.099013435087e+00 1.056158294574e+00 9.881313408439e-01 9.495724875873e-01 9.816668895347e-01 1.070014697615e+00 1.160765267234e+00 1.206906544349e+00 1.191693012673e+00 1.134115062961e+00 1.084456837873e+00 1.097259717441e+00 1.181571919080e+00 1.289312697552e+00 1.357883041219e+00 1.345692416768e+00 1.245469143224e+00 1.091299402012e+00 9.642456753103e-01 9.615882801263e-01 1.091370757596e+00 1.258775053001e+00 1.370407560169e+00 1.376429345502e+00 1.271466303517e+00 1.098088047728e+00 9.573372930320e-01 9.750010794358e-01 1.156159418877e+00 1.380505594562e+00 1.543031981941e+00 1.590938149657e+00 1.517153962332e+00 1.358867986777e+00 1.200263810058e+00 1.151355526905e+00 1.254415643407e+00 1.431320855737e+00 1.577002252743e+00 1.626931954328e+00 1.563742664445e+00 1.414199473135e+00 1.248516874096e+00 1.165069210636e+00 1.220018755478e+00 1.362522051267e+00 1.496638280510e+00 1.556157199508e+00 1.519973095956e+00 1.408882185147e+00 1.280750154245e+00 1.212411119472e+00 1.247317595996e+00 1.352045593170e+00 1.453601056383e+00 1.495895519649e+00 1.458842654795e+00 1.358258446945e+00 1.240789754309e+00 1.167623651525e+00 1.175035706948e+00 1.240765476817e+00 1.307611376107e+00 1.328671826652e+00 1.287371704808e+00 1.199531551108e+00 1.108612281864e+00 1.067894562368e+00 1.102042807794e+00 1.183861470637e+00 1.262148409194e+00 1.298354736137e+00 1.280019661964e+00 1.220555721329e+00 1.153206385378e+00 1.116023581636e+00 1.127245733428e+00 1.171228493656e+00 1.213182780804e+00 1.223940249415e+00 1.193299817055e+00 1.132234619434e+00 1.068459146133e+00 1.033477428477e+00 1.041779422447e+00 1.079593427624e+00 1.117580741981e+00 1.132099726801e+00 1.117225267712e+00 1.086702764939e+00 1.067970408865e+00 1.086184211140e+00 1.144880812215e+00 1.222879714421e+00 1.290026450205e+00 1.323775865484e+00 1.317286222118e+00 1.280785176024e+00 1.237889399124e+00 1.215139515005e+00 1.226028268617e+00 1.261457124573e+00 1.297009484074e+00 1.309278515716e+00 1.287973201069e+00 1.240156449958e+00 1.187734053054e+00 1.156974388826e+00 1.161414768061e+00 1.191121520312e+00 1.220720808972e+00 1.227548616787e+00 1.204805136924e+00 1.165601256688e+00 1.137583882945e+00 1.145899870823e+00 1.192027348845e+00 1.250329778748e+00 1.286113753473e+00 1.275153310806e+00 1.214334844146e+00 1.125370734596e+00 1.050982337731e+00 1.033796736083e+00 1.080028507951e+00 1.151184206640e+00 1.197164475447e+00 1.185984009607e+00 1.114814671884e+00 1.013281780158e+00 9.396351510376e-01 9.492256967624e-01 1.038651076207e+00 1.148270548430e+00 1.217148072575e+00 1.212194264448e+00 1.133608608136e+00 1.016151678078e+00 9.257642642732e-01 9.260074056445e-01 1.012695096700e+00 1.117331887224e+00 1.172740963686e+00 1.143886775976e+00 1.031352737762e+00 8.733761753526e-01 7.496483918116e-01 7.476124000735e-01 8.574270351378e-01 9.844481386563e-01 1.054281143399e+00 1.037757912990e+00 9.461480310707e-01 8.308880735649e-01 7.757112641071e-01 8.339163555604e-01 9.605630660988e-01 1.072595716846e+00 1.115676826017e+00 1.074364243202e+00 9.703915587586e-01 8.617192968658e-01 8.240815171102e-01 8.847444210086e-01 9.877692067084e-01 1.059318696964e+00 1.056915703775e+00 9.778257985834e-01
 6.672599463853e-01 6.419090433249e-01 6.152753359012e-01 5.953281481374e-01 5.922033095261e-01 6.077585270853e-01 6.329741926498e-01 6.534569341734e-01 6.567389996599e-01 6.364338184053e-01 5.934550882463e-01 5.357464498641e-01 4.643021285505e-01 3.922302728585e-01 3.765793127928e-01 3.904678170641e-01 4.229002220449e-01 4.651135694367e-01 5.105326215440e-01 5.537369293229e-01 5.894505600064e-01 6.135070958250e-01 6.249372722119e-01 6.270408698670e-01 6.259967616238e-01 6.268117731851e-01 6.291985288920e-01 6.272521497179e-01 6.136715007042e-01 5.854971370821e-01 5.479522378476e-01 5.144396367603e-01 5.001867330327e-01 5.105215335025e-01 5.354644996110e-01 5.582528000003e-01 5.664228639502e-01 5.562612398745e-01 5.320155192252e-01 5.023192367962e-01 4.753544667903e-01 4.549755368023e-01 4.406791045075e-01 4.313736207039e-01 4.286320630744e-01 4.360240987470e-01 4.548692137525e-01 4.812346981032e-01 5.074004594268e-01 5.257502003366e-01 5.318345795227e-01 5.255589511529e-01 5.112360095976e-01 4.965477928640e-01 4.896955546945e-01 4.986672530213e-01 5.194434257184e-01 5.434210259958e-01 5.585932268402e-01 5.540627377403e-01 5.249539930222e-01 4.770329275821e-01 4.301756482971e-01 4.140404254382e-01 4.435384196370e-01 4.993994145076e-01 5.490281459587e-01 5.702341536266e-01 5.578952698146e-01 5.244161239061e-01 4.960205747859e-01 4.974201405207e-01 5.287323177209e-01 5.658458769634e-01 5.840675825288e-01 5.738040625253e-01 5.437530871121e-01 5.160532664823e-01 5.108382967267e-01 5.268871195517e-01 5.431064370391e-01 5.400731775491e-01 5.167234400114e-01 4.952015512963e-01 5.083497748010e-01 5.652827528651e-01 6.381405412948e-01 6.900113931685e-01 6.984006290265e-01 6.631168014181e-01 6.085781009074e-01 5.774568346624e-01 5.996903011786e-01 6.581503412961e-01 7.086418096334e-01 7.188262573070e-01 6.952898672581e-01 6.602187072802e-01 6.339474406338e-01 6.301773531274e-01 6.501241917838e-01 6.812261543036e-01 7.012139530065e-01 6.823266448988e-01 6.384365957204e-01 6.064650530456e-01 6.242564245623e-01 6.876011751267e-01 7.558051643105e-01 7.903700166242e-01 7.748266478754e-01 7.191014414531e-01 6.590554111083e-01 6.426224976313e-01 6.885741629600e-01 7.643666277986e-01 8.222715998366e-01 8.324308224667e-01 7.911438916251e-01 7.217580113930e-01 6.706637986019e-01 6.814694233469e-01 7.506924327705e-01 8.324291547029e-01 8.823181286979e-01 8.781574568700e-01 8.220794894160e-01 7.392888510390e-01 6.727976507026e-01 6.611584409902e-01 7.023833331253e-01 7.572166308442e-01 7.881372002120e-01 7.800431262866e-01 7.421834673846e-01 7.027970904314e-01 6.928983334327e-01 7.196691642528e-01 7.582793698340e-01 7.743123141568e-01 7.462724272136e-01 6.754855735982e-01 5.912149498268e-01 5.454004798514e-01 5.903433694718e-01 6.941819988575e-01 7.702115110658e-01 7.873087396807e-01 7.426214313238e-01 6.624299248594e-01 5.956011177236e-01 5.897221309000e-01 6.437442230277e-01 7.120883532622e-01 7.549593849232e-01 7.597838180128e-01 7.399472877436e-01 7.248133083185e-01 7.381544664438e-01 7.756723386427e-01 8.090565457567e-01 8.103422915656e-01 7.704006982373e-01 7.073340342097e-01 6.653953846287e-01 6.877292804174e-01 7.684461235528e-01 8.583947364737e-01 9.111921177882e-01 9.050656351497e-01 8.470781386850e-01 7.728720868676e-01 7.354728485402e-01 7.656143653643e-01 8.376926452106e-01 9.003407289629e-01 9.194016295621e-01 8.918699354409e-01 8.445986998739e-01 8.205022612028e-01 8.447513944604e-01 8.977195372775e-01 9.347797786025e-01 9.223243716960e-01 8.562390616185e-01 7.681496191422e-01 7.192732424939e-01 7.549284870931e-01 8.478864335318e-01 9.313609966548e-01 9.570306127346e-01 9.124071470518e-01 8.231756734563e-01 7.504085274151e-01 7.570921808347e-01 8.386376440904e-01 9.285766800548e-01 9.682642098892e-01 9.371136832381e-01 8.570002647426e-01 7.895100294433e-01 8.017518270057e-01 8.922555366478e-01 9.914522620095e-01 1.033324408516e+00 9.892021916433e-01 8.752232741496e-01 7.597459112301e-01 7.468099080074e-01 8.654061190199e-01 1.025953962950e+00 1.136022972567e+00 1.149551097629e+00 1.065545012615e+00 9.277842506933e-01 8.234905305475e-01 8.357016118379e-01 9.433468523493e-01 1.050665659858e+00 1.086766307307e+00 1.032061245349e+00 9.190526434040e-01 8.324109717405e-01 8.642665122861e-01 1.004271755768e+00 1.155781833594e+00 1.241607423847e+00 1.262577563758e+00 1.214998830423e+00 1.128471369815e+00 1.035208672377e+00 9.697480326863e-01 9.534591023535e-01 9.690664527172e-01 9.816523407746e-01 9.745462680538e-01 8.971354616870e-01 7.714517804789e-01 6.537251770867e-01 6.136070775720e-01 6.638531496997e-01 7.414202548536e-01 7.863219022673e-01 7.785393702176e-01 7.366735756345e-01 7.084239303514e-01 7.382870375119e-01 8.210741078283e-01 9.097029299994e-01 9.601128746001e-01 9.534628889410e-01 8.993789739530e-01 8.317457340301e-01 7.919929146138e-01 7.959388445433e-01 8.169172685757e-01 8.127895617628e-01 7.596105405072e-01 6.672428083475e-01 5.851048332261e-01 5.810129119108e-01 6.612280154471e-01 7.574218704845e-01 8.056749648457e-01 7.776754046062e-01 6.823467891803e-01 5.708926059738e-01 5.332202861491e-01 6.108630730743e-01 7.308079531925e-01 8.113136205429e-01 8.142403424249e-01 7.413938916281e-01 6.326479278146e-01 5.615875961075e-01 5.830082955510e-01 6.567279929894e-01 7.034261780102e-01 6.772998912773e-01 5.763414892472e-01 4.480153379328e-01 4.020233190538e-01 4.971599388867e-01 6.286973790736e-01 7.014651323045e-01 6.759006678752e-01 5.531316166413e-01 3.823382630191e-01 3.153359858479e-01 4.614158778351e-01 6.488506732203e-01 7.675631194171e-01 7.803149868820e-01 6.895326336469e-01 5.393341597270e-01 4.354981912309e-01 4.916468752945e-01 6.352979110900e-01 7.441771486907e-01 7.649680761190e-01 6.967601200943e-01 5.879094168497e-01 5.380331284415e-01 6.144789103271e-01 7.466471049101e-01 8.359206924774e-01 8.296737412944e-01 7.186711062011e-01 5.381549061294e-01 3.991578918138e-01 4.662305604277e-01 6.613530768367e-01 8.316055756317e-01 9.354931319518e-01 9.593073303594e-01 9.040470470897e-01 7.915480458437e-01 6.668490705590e-01 5.945792819714e-01 6.160127112269e-01 6.962541253686e-01 7.703063166510e-01 7.965823964345e-01 7.494274894671e-01 6.481810904039e-01 5.309777635797e-01 4.980034297731e-01 5.845474378864e-01 7.038945034611e-01 7.757532863445e-01 7.676504197245e-01 6.854486468761e-01 5.715722914284e-01 5.048645773369e-01 5.453683371167e-01 6.480101207198e-01 7.330552824190e-01 7.561070370988e-01 7.069594011679e-01 6.025083359163e-01 4.856607242009e-01 4.221574852281e-01 4.500978299284e-01 5.237808349623e-01 5.832367539811e-01 6.023937687908e-01 5.837929446430e-01 5.495075508677e-01 5.300332476129e-01 5.437309022198e-01 5.818387855255e-01 6.211383829286e-01 6.449091912120e-01 6.508620758683e-01 6.484312140484e-01 6.499325218902e-01 6.594094519624e-01 6.684037116101e-01 6.629799190612e-01 6.351727024884e-01 5.914137062387e-01 5.543038714954e-01 5.507223570841e-01 5.863815052414e-01 6.466203839341e-01 6.850603504091e-01 6.831016053085e-01 6.406683195088e-01 5.572922152298e-01 4.788918104657e-01 4.630114526556e-01 5.537066870472e-01 6.921026811539e-01 8.013739909964e-01 8.373241627182e-01 7.887896145911e-01 6.792788965641e-01 5.730935401408e-01 5.568128585027e-01 6.387548576628e-01 7.340655242917e-01 7.729659613264e-01 7.333066926640e-01 6.391213073620e-01 5.615511891611e-01 5.806178977371e-01 6.788599085732e-01 7.673751325481e-01 7.840929077634e-01 7.148012331754e-01 5.975472877031e-01 5.328946521261e-01 6.103657464217e-01 7.652680687854e-01 8.886634000371e-01 9.237928746492e-01 8.656894708904e-01 7.614293802342e-01 7.072684658164e-01 7.701902527855e-01 8.993132380614e-01 1.003106301272e+00 1.023759566758e+00 9.494686929565e-01 8.164478824597e-01 7.126078437814e-01 7.319794610430e-01 8.509050040749e-01 9.611655194311e-01 9.821717106333e-01 9.061152049540e-01 7.494137710464e-01 5.907795562553e-01 5.596738075050e-01 6.899606976726e-01 8.512357996292e-01 9.407038965835e-01 9.200951623284e-01 8.033550002757e-01 6.641324388444e-01 6.347186027688e-01 7.643851914283e-01 9.371955471710e-01 1.043832940596e+00 1.036335182143e+00 9.201398029415e-01 7.601359353849e-01 6.892811771482e-01 7.965371238957e-01 9.826559745323e-01 1.117638221833e+00 1.134901959276e+00 1.023810401719e+00 8.292635027296e-01 6.714101539393e-01 7.069349650953e-01 8.950171522152e-01 1.071046708761e+00 1.139881634190e+00 1.073468152580e+00 8.976673590971e-01 7.020981251887e-01 6.459822802352e-01 7.828582638225e-01 9.619516920307e-01 1.061316677168e+00 1.038366505239e+00 9.119344544187e-01 7.668569316816e-01 7.439071712488e-01 8.877119621736e-01 1.076952312559e+00 1.197223398856e+00 1.196908575343e+00 1.074466626592e+00 8.953594086285e-01 7.721253009338e-01 7.929624541302e-01 9.188972830272e-01 1.037394981398e+00 1.074914257841e+00 1.009790952509e+00 8.675312701749e-01 7.285007058490e-01 7.148720462005e-01 8.548916650535e-01 1.039802631199e+00 1.170980056527e+00 1.201007771258e+00 1.123929979475e+00 9.726884014190e-01 8.236917413141e-01 7.809195318710e-01 8.745965646990e-01 1.016354959272e+00 1.112722290666e+00 1.116371266279e+00 1.021500896155e+00 8.608715131322e-01 7.120539224211e-01 6.828464194087e-01 7.941015274178e-01 9.466343787945e-01 1.052331731574e+00 1.071158380248e+00 1.000333701758e+00 8.697589216485e-01 7.439389355694e-01 7.081272275679e-01 7.907014161822e-01 9.263895477305e-01 1.041909805075e+00 1.099163809515e+00 1.091638857555e+00 1.037914526276e+00 9.758793633478e-01 9.493414624234e-01 9.810924188706e-01 1.054735741933e+00 1.131253538511e+00 1.175255866819e+00 1.166754541629e+00 1.103616285315e+00 1.002667029092e+00 9.014673971041e-01 8.527167455967e-01 8.919113053573e-01 1.000069059259e+00 1.123301196830e+00 1.212913292267e+00 1.240009003121e+00 1.197308980412e+00 1.100558316557e+00 9.903281883860e-01 9.255515626933e-01 9.483841860048e-01 1.040698252097e+00 1.143581006888e+00 1.205666333552e+00 1.202366809490e+00 1.137864438760e+00 1.043732261187e+00 9.713404188165e-01 9.643457847432e-01 1.019546425329e+00 1.090691110993e+00 1.130589718950e+00 1.117260837268e+00 1.059977633150e+00 9.965402698736e-01 9.763232646658e-01 1.021842523536e+00 1.105215169077e+00 1.175177976661e+00 1.192797337141e+00 1.146022618753e+00 1.052687110251e+00 9.579074160596e-01 9.162092864033e-01 9.482532107631e-01 1.018018411044e+00 1.070337975510e+00 1.070400997495e+00 1.015917135384e+00 9.371778883673e-01 8.866821908782e-01 9.034655934220e-01 9.720386300964e-01 1.038067814672e+00 1.054177450654e+00 1.002809896371e+00 9.035708890121e-01 8.167853562260e-01 8.204973959141e-01 9.308927909687e-01 1.080711541541e+00 1.194719679265e+00 1.228871988969e+00 1.173209934512e+00 1.051476868052e+00 9.218224833924e-01 8.624510098175e-01 9.096204302307e-01 1.012641487958e+00 1.094810834078e+00 1.109886836084e+00 1.051388899723e+00 9.512969736820e-01 8.748985140865e-01 8.857238464773e-01 9.799256223282e-01 1.091800278982e+00 1.158848236480e+00 1.151092211486e+00 1.074066683475e+00 9.683334859447e-01 9.015651443555e-01 9.268368682176e-01 1.026333728777e+00 1.133992409639e+00 1.194599302447e+00 1.184791055414e+00 1.112902363124e+00 1.014803516714e+00 9.425243083227e-01 9.335779956218e-01 9.775983403482e-01 1.029530987570e+00 1.050407416458e+00 1.027837939997e+00 9.769921813826e-01 9.311618009840e-01 9.201870883256e-01 9.449521594925e-01 9.768928340203e-01 9.835389806531e-01 9.502214658378e-01 8.881556289136e-01 8.317481731711e-01 8.192538146111e-01 8.576148140112e-01 9.123584992070e-01 9.381638536643e-01 9.063997021641e-01 8.152148936911e-01 6.945519741280e-01 6.086434565829e-01 6.216467336059e-01 7.153838037070e-01 8.120475626212e-01 8.519582741467e-01 8.095128440009e-01 6.906923161440e-01 5.396796724086e-01 4.590307869781e-01 5.411489682168e-01 7.092664750764e-01 8.554128890862e-01 9.251201699593e-01 8.994742442740e-01 7.867839862696e-01 6.254542391973e-01 4.982164608203e-01 5.110998896367e-01 6.419996675907e-01 7.794953415730e-01 8.570087097924e-01 8.509761315047e-01 7.672226748030e-01 6.398699966547e-01 5.369901792031e-01 5.383141087786e-01 6.384540787523e-01 7.573957723963e-01 8.366317917953e-01 8.538944091112e-01 8.145054550212e-01 7.470983026336e-01 6.969014912847e-01 7.016512297483e-01 7.573192772488e-01 8.244404922221e-01 8.647367714596e-01 8.596198058993e-01 8.128821573940e-01 7.495391983163e-01 7.090235982951e-01 7.219011683228e-01 7.810281100946e-01 8.491644526427e-01 8.898171415408e-01 8.831280176924e-01 8.292806501081e-01 7.495933353726e-01 6.851881259401e-01 6.799587064005e-01 7.410486895829e-01 8.304977172619e-01 9.030418076043e-01 9.300526502843e-01 9.033838632818e-01 8.351205534357e-01 7.565715413653e-01 7.104244895254e-01 7.235736284589e-01 7.797851312542e-01 8.366501312895e-01 8.588693241194e-01 8.320076455268e-01 7.651598047023e-01 6.913513352557e-01 6.592468240559e-01 6.975546333213e-01 7.824894771069e-01 8.654704036359e-01 9.104346873045e-01 9.044564731448e-01 8.581634573702e-01 8.033427806660e-01 7.813372027867e-01 8.138403496763e-01 8.818513132424e-01 9.454256284644e-01 9.731158753342e-01 9.545274889025e-01 9.025727381666e-01 8.501958680610e-01 8.356690758768e-01 8.733777075838e-01 9.398375589008e-01 9.963167228887e-01 1.014915417136e+00 9.889435650050e-01 9.343281333506e-01 8.849737939317e-01 8.766133727397e-01 9.198691049585e-01 9.917344903072e-01 1.058275046005e+00 1.096982213686e+00 1.103635635424e+00 1.089590539529e+00 1.073106812249e+00 1.067484347388e+00 1.072652543235e+00 1.077756280983e+00 1.072532001327e+00 1.057400392654e+00 1.045445810690e+00 1.053950813244e+00 1.089109870354e+00 1.137691470357e+00 1.174737558541e+00 1.178715882924e+00 1.143276001163e+00 1.082890743529e+00 1.031307511140e+00 1.025989127756e+00 1.078897706216e+00 1.164477084640e+00 1.241738653162e+00 1.279727358126e+00 1.268308719944e+00 1.219210236017e+00 1.161056227486e+00 1.126209338564e+00 1.130335650485e+00 1.161314722243e+00 1.191388622370e+00 1.198331197100e+00 1.177590673434e+00 1.142808859288e+00 1.117082718148e+00 1.117115328636e+00 1.140328699369e+00 1.168299774104e+00 1.182552105013e+00 1.177616791382e+00 1.164163967335e+00 1.161283474368e+00 1.181048260438e+00 1.216809625629e+00 1.247199365824e+00 1.251872485767e+00 1.225809739734e+00 1.185652272381e+00 1.164393663298e+00 1.189722900381e+00 1.257895364593e+00 1.333343339393e+00 1.373304680039e+00 1.350302158176e+00 1.263920476449e+00 1.146905023942e+00 1.063251642075e+00 1.075304100232e+00 1.181694175938e+00 1.317367590881e+00 1.413986557728e+00 1.432798703267e+00 1.370354356761e+00 1.258854770709e+00 1.161820378079e+00 1.146203353410e+00 1.225013618006e+00 1.343715491556e+00 1.434404798879e+00 1.455947062961e+00 1.402848360650e+00 1.303987197996e+00 1.214890145015e+00 1.191122879316e+00 1.243702613926e+00 1.329060539516e+00 1.390484806558e+00 1.393523739955e+00 1.336264935930e+00 1.248022659979e+00 1.179060298388e+00 1.172528942910e+00 1.228986068297e+00 1.307540218183e+00 1.362241893701e+00 1.368080193174e+00 1.326768398574e+00 1.262248800574e+00 1.208589114642e+00 1.190059058837e+00 1.205040312550e+00 1.231004214572e+00 1.245068595696e+00 1.239071849599e+00 1.221143568429e+00 1.206661833894e+00 1.204459318422e+00 1.208358063335e+00 1.202285419569e+00 1.174053537692e+00 1.127220187158e+00 1.084362760421e+00 1.076143631636e+00 1.116566173387e+00 1.187053228521e+00 1.249864302536e+00 1.272700254152e+00 1.243788164436e+00 1.177309048411e+00 1.111097346674e+00 1.089427326076e+00 1.128842160674e+00 1.200912853393e+00 1.257141513730e+00 1.261110398135e+00 1.203369329967e+00 1.105727047851e+00 1.018831210377e+00 9.996656000364e-01 1.062196767128e+00 1.160909594051e+00 1.235156786670e+00 1.245924084565e+00 1.185360944260e+00 1.077494073919e+00 9.755216967992e-01 9.415993067559e-01 9.960465265709e-01 1.095505648705e+00 1.179847454772e+00 1.211828706635e+00 1.184461643998e+00 1.117145983067e+00 1.046743601000e+00 1.009008929648e+00 1.013759562338e+00 1.038718305480e+00 1.051999113100e+00 1.036185911118e+00 9.971554699192e-01 9.597562892419e-01 9.511825601218e-01 9.777843482159e-01 1.018283785247e+00 1.041950768181e+00 1.029628089815e+00 9.840268913934e-01 9.304072950385e-01 9.054089711505e-01 9.302359383407e-01 9.895869274402e-01 1.045511316394e+00 1.065531288992e+00 1.038076829268e+00 9.765428821522e-01 9.161999614025e-01 8.974866007818e-01 9.336809556196e-01 9.968319559600e-01 1.043534872362e+00 1.043596264702e+00 9.918629288585e-01 9.114257900492e-01 8.505046997491e-01 8.582211471206e-01 9.387153558056e-01 1.046840294270e+00 1.131443123779e+00 1.161943933777e+00 1.133254448513e+00 1.065105399612e+00 9.980394989675e-01 9.777074988970e-01 1.022876467376e+00 1.109135571371e+00 1.192908055201e+00 1.239831854718e+00 1.234956641736e+00 1.183080568221e+00 1.106404965699e+00 1.039188370114e+00 1.014554245845e+00 1.044269107384e+00 1.110635748837e+00 1.181606465850e+00 1.229464768943e+00 1.238973434938e+00 1.209044420282e+00 1.152795304696e+00 1.095873842550e+00 1.069126807444e+00 1.091914592287e+00 1.156604979941e+00 1.233344382989e+00 1.288420091045e+00 1.298336741367e+00 1.256528668981e+00 1.176231915929e+00 1.090462257130e+00 1.042832773388e+00 1.060613827919e+00 1.129390386082e+00 1.205310633043e+00 1.246638974719e+00 1.231632272327e+00 1.163513438465e+00 1.070747779599e+00 1.000733959102e+00 9.947943468818e-01 1.051740231296e+00 1.128401549826e+00 1.176680186081e+00 1.168940826160e+00 1.104623723434e+00 1.010279068198e+00 9.337440482291e-01 9.196426177018e-01 9.696203103797e-01 1.039782888754e+00 1.080386294056e+00 1.063127701715e+00 9.878464325925e-01 8.833783055641e-01 8.038970476528e-01 8.015204936460e-01 8.748102924731e-01 9.708132246158e-01 1.037493070770e+00 1.049471751176e+00 1.010115802822e+00 9.487246122951e-01 9.109388952522e-01 9.312889143585e-01 1.002777179037e+00 1.085516474939e+00 1.140118357644e+00 1.146753723621e+00 1.109000839135e+00 1.051557384354e+00 1.011087205483e+00 1.015322159379e+00 1.061487515987e+00 1.119917039291e+00 1.157755379752e+00 1.156625225834e+00 1.118181581195e+00 1.062906157267e+00 1.022660587618e+00 1.023529295467e+00 1.066929780678e+00 1.129627069396e+00 1.182453060711e+00 1.206451625749e+00 1.198517818922e+00 1.170348878093e+00 1.142727402521e+00 1.134942413718e+00 1.153154340499e+00 1.186794390932e+00 1.216564113438e+00 1.226127470057e+00 1.209622749353e+00 1.173976875729e+00 1.136621463395e+00 1.117773072604e+00 1.128681507486e+00 1.163427229648e+00 1.202778535999e+00 1.226031241145e+00 1.221116573995e+00 1.189804975584e+00 1.148343499031e+00 1.122161236086e+00 1.132520404519e+00 1.180876831447e+00 1.246556302212e+00 1.300189066929e+00 1.318299109579e+00 1.291365397094e+00 1.226552690788e+00 1.146892608421e+00 1.084808865798e+00 1.066183773152e+00 1.091869490381e+00 1.137433247337e+00 1.172343171534e+00 1.177410834444e+00 1.151244726459e+00 1.109049232081e+00 1.075289817758e+00 1.069679583984e+00 1.093535479939e+00 1.130009278438e+00 1.158009866078e+00 1.166130168518e+00 1.158289497696e+00 1.150895480995e+00 1.162373164295e+00 1.199017313371e+00 1.248877037025e+00 1.289451366764e+00 1.300860430389e+00 1.275557144965e+00 1.222254365383e+00 1.164232497868e+00 1.130200954949e+00 1.137137125441e+00 1.177541856249e+00 1.226107251180e+00 1.257695755824e+00 1.260441579597e+00 1.239538144312e+00 1.213840252149e+00 1.205827414645e+00 1.226867391001e+00 1.268647256429e+00 1.309382648444e+00 1.327785038273e+00 1.314201094282e+00 1.275300206900e+00 1.232629400431e+00 1.213717930586e+00 1.235222628490e+00 1.289614360251e+00 1.349780050779e+00 1.385367663729e+00 1.376298237589e+00 1.319396078579e+00 1.230809323862e+00 1.145025678417e+00 1.104081672235e+00 1.131401231403e+00 1.210863136746e+00 1.300394098437e+00 1.360338511009e+00 1.368617151836e+00 1.324614376479e+00 1.249093298138e+00 1.179287101479e+00 1.152902309072e+00 1.181762806457e+00 1.240668643454e+00 1.287642172700e+00 1.289846816644e+00 1.236791649065e+00 1.145119597615e+00 1.057840248376e+00 1.028116268371e+00 1.077771392379e+00 1.172347811013e+00 1.252781663732e+00 1.273511317881e+00 1.216950654475e+00 1.098489668291e+00 9.714796631666e-01 9.198043816187e-01 9.950486051433e-01 1.152139759022e+00 1.305271811539e+00 1.392126040075e+00 1.384961588035e+00 1.288720270005e+00 1.140973057918e+00 1.010808118894e+00 9.741804108860e-01 1.046062121456e+00 1.162536553642e+00 1.250423971482e+00 1.269441127088e+00 1.215245448255e+00 1.114783593702e+00 1.018739654555e+00 9.795567306277e-01 1.011637285172e+00 1.080019533509e+00 1.138726539462e+00 1.163638767778e+00 1.158552824219e+00 1.146228977290e+00 1.150062244541e+00 1.174457404286e+00 1.201151824257e+00 1.205499504955e+00 1.176362997475e+00 1.127361362180e+00 1.094670494210e+00 1.113909833738e+00 1.185132946204e+00 1.267499275080e+00 1.309416547358e+00 1.276030667511e+00 1.162847130075e+00 1.005542966492e+00 8.885393952282e-01 9.088728907093e-01 1.060382163619e+00 1.239984708075e+00 1.357096348222e+00 1.364372467790e+00 1.254663514110e+00 1.062685140465e+00 8.765638730666e-01 8.294410180520e-01 9.623319874338e-01 1.157056774738e+00 1.297211719632e+00 1.325201801005e+00 1.230728685082e+00 1.046344876122e+00 8.548651993547e-01 7.842893666954e-01 8.871293059188e-01 1.055570420028e+00 1.173891498975e+00 1.186689190779e+00 1.089006306926e+00 9.230812288369e-01 7.864048261327e-01 7.976824920320e-01 9.508510553663e-01 1.126613488494e+00 1.233453223193e+00 1.232608869205e+00 1.128241651899e+00 9.656445833089e-01 8.329210929246e-01 8.242681533885e-01 9.325225938759e-01 1.059330385856e+00 1.125529643347e+00 1.100871135822e+00 9.987236941882e-01 8.735966098289e-01 8.094559463205e-01 8.557758290927e-01 9.652261864718e-01 1.055321751873e+00 1.075258398778e+00 1.017182713548e+00 9.153615390779e-01 8.417975748629e-01 8.652686612152e-01 9.746454547249e-01 1.093786869134e+00 1.156004140238e+00 1.130926325375e+00 1.026263387008e+00 8.893512529188e-01 8.030833283351e-01 8.323970258353e-01 9.425646688813e-01 1.044410745442e+00 1.074379558348e+00 1.010819471954e+00 8.733628755773e-01 7.293677705877e-01 6.879865721795e-01 7.934264601054e-01 9.557471967394e-01 1.076932992609e+00 1.106826283859e+00 1.036814601307e+00 8.973669286993e-01 7.637655044986e-01 7.395586550364e-01 8.493258181102e-01 1.002571448254e+00 1.110069922375e+00 1.127601896659e+00 1.050430560443e+00 9.104270350951e-01 7.785326043733e-01 7.456867710224e-01 8.327118588202e-01 9.611362149582e-01 1.051535765894e+00 1.066796305034e+00 1.009378583386e+00 9.176258278803e-01 8.579757920745e-01 8.857198519615e-01 9.878945394186e-01 1.101746096740e+00 1.173144473145e+00 1.178299724704e+00 1.124374515433e+00 1.045848392170e+00 9.932542669849e-01 1.003264075836e+00 1.066684906619e+00 1.139588634861e+00 1.180342142539e+00 1.169582454453e+00 1.113663247987e+00 1.041517933907e+00 9.940321459306e-01 1.000404747026e+00 1.055039012790e+00 1.125057229577e+00 1.177365382958e+00 1.194640135975e+00 1.177735706898e+00 1.141697301605e+00 1.108146006277e+00 1.094695115520e+00 1.105780880935e+00 1.132091798318e+00 1.158472516787e+00 1.172349942465e+00 1.167731951135e+00 1.145246886253e+00 1.110768453859e+00 1.073727350268e+00 1.044827313949e+00 1.032557521901e+00 1.038884706637e+00 1.057048551773e+00 1.074208174727e+00 1.077634536179e+00 1.061386517008e+00 1.031108370986e+00 1.004791850470e+00 1.005804710138e+00 1.046909360629e+00 1.117692867156e+00 1.190043148331e+00 1.233978972454e+00 1.229981371235e+00 1.175398907236e+00 1.087459638826e+00 1.002653212437e+00 9.646579860181e-01 9.940822865147e-01 1.068144025888e+00 1.141690971921e+00 1.178118411760e+00 1.162275906611e+00 1.102353164610e+00 1.027727390185e+00 9.794278156616e-01 9.863707575587e-01 1.041586956559e+00 1.110311278849e+00 1.158846189854e+00 1.172154132270e+00 1.157327730596e+00 1.138917155121e+00 1.145173608184e+00 1.187859285368e+00 1.252115248935e+00 1.307298434461e+00 1.325628122488e+00 1.294584424207e+00 1.222378251656e+00 1.139131069844e+00 1.089625493381e+00 1.108536294669e+00 1.190751599743e+00 1.295838542790e+00 1.378978831667e+00 1.410896055571e+00 1.383206254779e+00 1.308862522031e+00 1.220158667733e+00 1.160385485163e+00 1.162128900877e+00 1.222491626159e+00 1.306503702032e+00 1.373978770804e+00 1.398687791506e+00 1.374092145016e+00 1.312600575705e+00 1.241264585893e+00 1.191581704265e+00 1.182298404749e+00 1.206576423114e+00 1.238326762354e+00 1.250875865092e+00 1.231187173945e+00 1.184882062862e+00 1.134249609602e+00 1.108450431420e+00 1.125111506449e+00 1.176463512676e+00 1.235875251287e+00 1.276258404332e+00 1.283034707387e+00 1.257807668785e+00 1.215618230477e+00 1.177054726896e+00 1.156372917394e+00 1.152803358519e+00 1.153153381043e+00 1.143593531999e+00 1.120651012720e+00 1.094284544877e+00 1.081289460853e+00 1.091247539370e+00 1.115376524389e+00 1.130311593104e+00 1.112867468492e+00 1.054335683918e+00 9.704132985094e-01 9.046971492456e-01 9.108524091501e-01 1.003253092370e+00 1.138017131297e+00 1.254837554129e+00 1.310530286854e+00 1.288006377469e+00 1.198808826202e+00 1.084812722373e+00 1.011635099118e+00 1.030822306354e+00 1.127474271831e+00 1.236677330593e+00 1.299502226616e+00 1.287643762297e+00 1.207323081624e+00 1.099467611346e+00 1.031553805327e+00 1.057228105959e+00 1.161480654096e+00 1.277774963200e+00 1.345704932045e+00 1.336322477176e+00 1.256234885175e+00 1.147835415834e+00 1.080826959367e+00 1.110859726119e+00 1.223591041805e+00 1.351529620159e+00 1.432172733798e+00 1.433361552016e+00 1.356130085630e+00 1.233079735052e+00 1.122445513984e+00 1.083341951826e+00 1.128093873546e+00 1.210490210952e+00 1.272381290984e+00 1.280682509924e+00 1.235560596980e+00 1.166461439596e+00 1.118873066699e+00 1.125572335477e+00 1.178600911990e+00 1.238100356853e+00 1.265379348822e+00 1.244143540289e+00 1.186053071054e+00 1.125791209213e+00 1.102731845589e+00 1.130406328588e+00 1.182866097408e+00 1.217010763954e+00 1.201389627870e+00 1.130479208625e+00 1.029035459409e+00 9.480325668097e-01 9.379958866677e-01 1.000901553617e+00 1.085996068472e+00 1.137291247070e+00 1.124680751890e+00 1.051820744411e+00 9.581925308098e-01 9.109597677253e-01 9.595641806891e-01 1.080643878230e+00 1.205527212315e+00 1.276821725962e+00 1.267767310107e+00 1.184323522361e+00 1.065779452896e+00 9.793207790506e-01 9.843975356153e-01 1.073113246816e+00 1.179229791501e+00 1.239902585403e+00 1.224154991529e+00 1.136379637673e+00 1.016428967886e+00 9.335874033314e-01 9.475266316242e-01 1.045652616410e+00 1.158896130576e+00 1.226732848558e+00 1.222890665722e+00 1.157058427449e+00 1.072356929709e+00 1.031236246437e+00 1.072445031113e+00 1.171769552613e+00 1.268379375256e+00 1.312316901287e+00 1.283841168584e+00 1.196660885507e+00 1.096323938488e+00 1.045285846899e+00 1.078873031500e+00 1.168641898948e+00 1.252694092409e+00 1.283385159685e+00 1.245676526144e+00 1.159815236546e+00 1.077551369137e+00 1.059318840840e+00 1.124048401200e+00 1.228737928461e+00 1.311659130791e+00 1.332617510310e+00 1.285220490116e+00 1.198039899074e+00 1.127652090707e+00 1.128377265182e+00 1.203380352403e+00 1.300510814690e+00 1.359270617475e+00 1.344597419488e+00 1.257021215990e+00 1.135565636295e+00 1.052140157987e+00 1.070546534645e+00 1.179965221310e+00 1.307298345768e+00 1.384794468711e+00 1.380514025001e+00 1.302701599174e+00 1.199612776063e+00 1.147131475943e+00 1.198091976577e+00 1.327118160494e+00 1.459683295556e+00 1.532923621686e+00 1.519758287190e+00 1.432460761998e+00 1.321269356442e+00 1.259559334744e+00 1.295399072868e+00 1.403418411183e+00 1.511709064439e+00 1.558920082262e+00 1.519626157671e+00 1.409342161807e+00 1.283966988164e+00 1.223616369936e+00 1.276015259617e+00 1.405895564319e+00 1.534821438186e+00 1.602532773843e+00 1.587612497335e+00 1.508074295517e+00 1.415343514186e+00 1.373047569331e+00 1.412650978973e+00 1.504959236637e+00 1.589610875507e+00 1.619505208646e+00 1.580717278925e+00 1.494768149462e+00 1.410525589490e+00 1.379234256388e+00 1.415241683233e+00 1.482820529810e+00 1.528484398001e+00 1.516780929934e+00 1.445684444473e+00 1.348120258987e+00 1.280731009865e+00 1.289240899546e+00 1.367096499502e+00 1.462436729680e+00 1.522387324037e+00 1.521223148360e+00 1.466679467250e+00 1.395029282096e+00 1.353559279521e+00 1.368478332279e+00 1.422793179504e+00 1.472893567692e+00 1.482249714720e+00 1.441455605864e+00 1.372263799380e+00 1.318077302053e+00 1.316682952162e+00 1.367459849630e+00 1.430889174354e+00 1.461017303850e+00 1.433459193548e+00 1.356869296395e+00 1.272574757593e+00 1.237079395629e+00 1.279663030714e+00 1.372164195292e+00 1.455579036898e+00 1.482984978311e+00 1.439762963634e+00 1.348113516805e+00 1.261809683438e+00 1.239898257578e+00 1.297269715856e+00 1.387931055953e+00 1.447766632243e+00 1.435764936350e+00 1.349292892508e+00 1.228078986243e+00 1.146791605343e+00 1.169931526417e+00 1.283848659325e+00 1.410988690297e+00 1.479213206235e+00 1.454121997455e+00 1.345002718872e+00 1.206777258513e+00 1.129572717956e+00 1.177533041581e+00 1.314911300541e+00 1.448087713393e+00 1.503508998379e+00 1.451568067086e+00 1.308775325586e+00 1.140397734202e+00 1.050814988952e+00 1.107262128303e+00 1.253167559184e+00 1.378288443766e+00 1.406685964376e+00 1.312400771824e+00 1.119631004179e+00 9.144677742885e-01 8.481959362960e-01 9.928791623517e-01 1.223310911866e+00 1.402361089680e+00 1.459225068075e+00 1.375314356600e+00 1.178454507296e+00 9.527409362241e-01 8.484656528838e-01 9.620438293045e-01 1.182522842351e+00 1.364470285606e+00 1.431942786347e+00 1.364338499567e+00 1.186069624995e+00 9.699555268827e-01 8.412262878005e-01 8.951275281044e-01 1.058256644604e+00 1.199152766344e+00 1.244169466281e+00 1.177131959725e+00 1.031221572348e+00 8.919171127617e-01 8.734180251614e-01 1.000716575419e+00 1.175308986189e+00 1.298899498941e+00 1.322622535247e+00 1.243630566712e+00 1.103341826332e+00 9.875827117247e-01 9.903148311751e-01 1.115767551732e+00 1.274677097379e+00 1.381411698719e+00 1.392740720347e+00 1.307587304417e+00 1.165361088688e+00 1.043575658577e+00 1.025824982278e+00 1.121556811442e+00 1.255042117977e+00 1.346500315085e+00 1.353941453171e+00 1.275895352049e+00 1.149275607806e+00 1.044284652625e+00 1.032000008196e+00 1.117534658940e+00 1.234373616609e+00 1.311199802336e+00 1.308631927695e+00 1.223100766882e+00 1.085376834422e+00 9.580508305481e-01 9.131633765850e-01 9.693694304032e-01 1.068793374929e+00 1.140621380874e+00 1.144854477808e+00 1.077550617814e+00 9.690393697979e-01 8.800265822893e-01 8.737855361170e-01 9.557165089455e-01 1.067636896739e+00 1.147618579048e+00 1.161963541505e+00 1.108392633691e+00 1.014649238446e+00 9.340046409538e-01 9.214082514964e-01 9.856789902458e-01 1.079860724069e+00 1.146704889970e+00 1.150526235730e+00 1.083775143144e+00 9.677298933384e-01 8.528981465568e-01 8.059479495492e-01 8.570663296770e-01 9.634751737940e-01 1.059512107011e+00 1.102746945585e+00 1.081261009590e+00 1.011749422145e+00 9.365131771615e-01 9.092296738000e-01 9.571756356441e-01 1.055011382150e+00 1.152807295722e+00 1.212391869675e+00 1.219171669902e+00 1.181906092461e+00 1.128093629673e+00 1.092709762596e+00 1.098623893886e+00 1.140905703938e+00 1.193792913048e+00 1.231723207303e+00 1.243079316339e+00 1.232544554612e+00 1.215520653767e+00 1.207507866285e+00 1.213996146978e+00 1.228313574617e+00 1.239498593163e+00 1.242802132816e+00 1.244310334102e+00 1.256544159698e+00 1.287110485414e+00 1.328988974939e+00 1.362194795137e+00 1.365125991073e+00 1.327178151217e+00 1.257638497152e+00 1.187847808040e+00 1.160155135372e+00 1.197762236039e+00 1.280311746742e+00 1.359209239801e+00 1.389681462044e+00 1.349638125671e+00 1.247586492686e+00 1.126479059783e+00 1.056879034995e+00 1.092467109645e+00 1.211292379066e+00 1.339188985557e+00 1.411019129045e+00 1.394494800873e+00 1.293728308716e+00 1.151017061526e+00 1.044084085718e+00 1.047561023147e+00 1.155243292951e+00 1.286397938606e+00 1.363789538411e+00 1.347159863834e+00 1.235633040553e+00 1.068501310984e+00 9.274308830930e-01 9.066343761709e-01 1.013492925824e+00 1.157138944092e+00 1.251849237867e+00 1.257096123362e+00 1.175356039852e+00 1.049743733780e+00 9.589442017950e-01 9.754488514660e-01 1.089195053986e+00 1.222767540119e+00 1.308586462812e+00 1.317366480463e+00 1.257850975086e+00 1.171535503002e+00 1.117247340795e+00 1.132936639859e+00 1.200660586225e+00 1.266487794274e+00 1.285284831206e+00 1.243201370152e+00 1.161887504713e+00 1.091645674121e+00 1.083267539442e+00 1.142089306700e+00 1.221064719110e+00 1.264046956131e+00 1.240161018325e+00 1.155827618407e+00 1.057603502902e+00 1.018470832925e+00 1.081309207803e+00 1.208141052159e+00 1.321415023887e+00 1.361608821902e+00 1.305591403328e+00 1.170820921463e+00 1.020325728587e+00 9.538683269363e-01 1.029614198100e+00 1.186686881076e+00 1.322240547412e+00 1.368052185501e+00 1.300246812386e+00 1.137815430322e+00 9.487609797092e-01 8.522053250915e-01 9.311222202263e-01 1.112174681675e+00 1.273603302202e+00 1.343589227915e+00 1.300451783414e+00 1.165140506758e+00 1.001551985139e+00 9.089110640756e-01 9.527620031982e-01 1.081496158927e+00 1.195373934377e+00 1.230705534409e+00 1.171282374582e+00 1.044560908768e+00 9.197233397391e-01 8.836634243056e-01 9.594955555205e-01 1.075585175405e+00 1.149216068829e+00 1.137397911859e+00 1.042399706010e+00 9.141876047853e-01 8.473279533710e-01 9.151872392041e-01 1.075172647904e+00 1.228589350661e+00 1.305791832740e+00 1.279779261891e+00 1.164122368275e+00 1.015149592214e+00 9.271986076202e-01 9.713402102323e-01 1.108033771425e+00 1.239562186023e+00 1.295746151462e+00 1.250667158455e+00 1.120094908037e+00 9.627745380873e-01 8.742710561516e-01 9.202194012893e-01 1.051475030757e+00 1.169775540029e+00 1.210845360536e+00 1.156000629513e+00 1.029064403426e+00 8.975285051637e-01 8.561510202978e-01 9.422406171472e-01 1.085879726546e+00 1.197920262737e+00 1.227459849629e+00 1.164679576989e+00 1.037577862250e+00 9.103988885672e-01 8.631247936290e-01 9.212784436833e-01 1.023272518954e+00 1.092505596701e+00 1.087455075542e+00 1.007382496072e+00 8.910710878000e-01 8.112153855674e-01 8.305248624067e-01 9.292066325180e-01 1.030280777640e+00 1.072367620197e+00 1.031995443733e+00 9.247948690739e-01 8.078987407743e-01 7.680052047330e-01 8.451501436675e-01 9.774043245097e-01 1.079033088302e+00 1.097802909956e+00 1.019606062207e+00 8.683051703492e-01 7.139008302144e-01 6.680470432896e-01 7.719775433010e-01 9.282311092276e-01 1.036469150111e+00 1.046526074553e+00 9.498899574034e-01 7.791134644310e-01 6.251881765134e-01 6.303044532751e-01 8.021611458068e-01 1.002519958540e+00 1.133376137036e+00 1.150800919416e+00 1.048284751611e+00 8.553354450233e-01 6.526605995675e-01 5.921155061595e-01 7.374012081332e-01 9.447447701262e-01 1.094519010799e+00 1.134912603913e+00 1.055304243893e+00 8.794792055170e-01 6.742672229949e-01 5.707684034606e-01 6.661030230899e-01 8.523804108875e-01 1.003097492278e+00 1.061556647195e+00 1.016121981593e+00 8.902817744808e-01 7.453853799244e-01 6.776412491001e-01 7.425682281797e-01 8.760206132755e-01 9.862940973871e-01 1.021909483989e+00 9.695978421153e-01 8.477082919430e-01 7.058462084855e-01 6.208840174355e-01 6.443324315527e-01 7.326709543631e-01 8.079596366812e-01 8.252583721163e-01 7.766995667728e-01 6.857452978723e-01 6.035632546167e-01 5.872695217907e-01 6.426407905758e-01 7.179457401493e-01 7.644065288080e-01 7.639639551732e-01 7.296375549029e-01 6.989068138237e-01 7.112504444919e-01 7.704921456986e-01 8.401827530560e-01 8.778290004863e-01 8.595990868749e-01 7.890719443695e-01 7.020309488459e-01 6.618445577143e-01 7.119913743369e-01 8.201253747345e-01 9.183006147430e-01 9.574178517951e-01 9.194755229840e-01 8.204768234386e-01 7.177066687965e-01 7.011686804916e-01 8.084353789438e-01 9.717848799333e-01 1.107123617203e+00 1.164003055812e+00 1.126635212984e+00 1.013874495284e+00 8.846459185385e-01 8.319697310483e-01 9.108962699296e-01 1.066103919867e+00 1.205054591304e+00 1.266798242170e+00 1.229126499285e+00 1.106553011582e+00 9.537614340810e-01 8.643549884711e-01 9.123603510825e-01 1.059637445668e+00 1.209717878262e+00 1.294954967123e+00 1.289979823001e+00 1.206858723669e+00 1.092286657180e+00 1.017327699948e+00 1.035199593301e+00 1.128204233141e+00 1.229784893704e+00 1.283442979495e+00 1.265821254530e+00 1.187493330234e+00 1.088346449676e+00 1.023211849993e+00 1.026736992648e+00 1.081670110488e+00 1.138900975547e+00 1.159835680989e+00 1.135885205901e+00 1.089221489696e+00 1.061040796813e+00 1.083003398732e+00 1.148583522328e+00 1.220046106781e+00 1.260420708902e+00 1.255642715833e+00 1.220949657309e+00 1.194630450577e+00 1.214147733020e+00 1.282853157512e+00 1.364260608749e+00 1.410078073009e+00 1.387777362567e+00 1.294699635817e+00 1.164963108316e+00 1.068599752054e+00 1.076301660506e+00 1.186427098242e+00 1.324264705469e+00 1.413158602140e+00 1.410842260419e+00 1.315784231600e+00 1.171121267388e+00 1.066306937061e+00 1.094745781128e+00 1.252581637609e+00 1.445393119564e+00 1.584780033192e+00 1.623947222481e+00 1.558228375560e+00 1.424229843555e+00 1.297559551215e+00 1.265583151095e+00 1.355021116673e+00 1.502582939342e+00 1.621807076457e+00 1.656727384447e+00 1.592913164359e+00 1.456880262337e+00 1.313404250435e+00 1.246040195084e+00 1.296659191714e+00 1.420944698024e+00 1.537662153693e+00 1.588591156242e+00 1.555096061372e+00 1.456915527555e+00 1.346408408881e+00 1.289338421807e+00 1.320553576516e+00 1.411903848040e+00 1.501479119347e+00 1.539572451403e+00 1.507531764737e+00 1.419097323216e+00 1.315169765431e+00 1.248022626281e+00 1.248663553532e+00 1.300562133456e+00 1.356197309495e+00 1.373631267434e+00 1.336308025005e+00 1.256814603889e+00 1.172791900128e+00 1.131258406310e+00 1.156619971266e+00 1.228995302419e+00 1.303504112487e+00 1.342496961359e+00 1.330651350558e+00 1.276753892636e+00 1.209427203979e+00 1.165198413374e+00 1.166909794708e+00 1.206627728575e+00 1.253259479511e+00 1.275415308853e+00 1.257174341160e+00 1.202774006954e+00 1.134783144198e+00 1.085235159713e+00 1.077517909213e+00 1.109011183201e+00 1.154032267098e+00 1.184059531749e+00 1.184258338147e+00 1.159346414030e+00 1.131620265613e+00 1.129923373981e+00 1.170052275553e+00 1.241610867467e+00 1.315763058378e+00 1.363819730133e+00 1.370320065954e+00 1.337932231190e+00 1.286766282146e+00 1.246876461865e+00 1.241988728796e+00 1.272592177315e+00 1.315507707780e+00 1.340922820214e+00 1.329741075553e+00 1.282025369593e+00 1.217690875653e+00 1.168808680398e+00 1.160895751546e+00 1.192797666083e+00 1.237332321958e+00 1.262536720180e+00 1.251110282893e+00 1.208613836633e+00 1.162000633022e+00 1.146134745800e+00 1.178005164755e+00 1.240100819620e+00 1.293722321447e+00 1.304542423183e+00 1.258604161626e+00 1.168483519974e+00 1.073001246101e+00 1.023518167570e+00 1.046804844904e+00 1.116607821067e+00 1.178355117361e+00 1.189037164790e+00 1.134781004753e+00 1.035285626451e+00 9.430930100202e-01 9.224578477026e-01 9.920863163628e-01 1.101873686334e+00 1.185104472413e+00 1.199819998675e+00 1.138033448756e+00 1.026924413032e+00 9.271353618039e-01 9.075224267407e-01 9.804105374625e-01 1.085135039846e+00 1.151029929229e+00 1.137181747315e+00 1.038546974354e+00 8.874119580120e-01 7.572079264876e-01 7.376863177597e-01 8.354609998793e-01 9.622885601594e-01 1.039704727789e+00 1.033757859068e+00 9.511503158115e-01 8.380961756074e-01 7.742343086941e-01 8.184278818322e-01 9.365910486940e-01 1.048043321661e+00 1.096208574244e+00 1.062997935104e+00 9.673610719539e-01 8.637569319667e-01 8.246494059903e-01 8.790996222096e-01 9.767588724432e-01 1.046483853435e+00 1.045909296270e+00 9.716732321244e-01
 7.132550431889e-01 6.907156836544e-01 6.646795619891e-01 6.437854471794e-01 6.380939656799e-01 6.496822946983e-01 6.697856749545e-01 6.839201879462e-01 6.792764769718e-01 6.493108501313e-01 5.952977375563e-01 5.262765891695e-01 4.489663134894e-01 3.994293410083e-01 3.963328259008e-01 4.203014255294e-01 4.576739320737e-01 4.978248181036e-01 5.361372751745e-01 5.708648436681e-01 5.998863053840e-01 6.201771792890e-01 6.297253090178e-01 6.294532291831e-01 6.232203839799e-01 6.152250353507e-01 6.065446528387e-01 5.940390532468e-01 5.731671379825e-01 5.429945450143e-01 5.098395445198e-01 4.864541695936e-01 4.840862925248e-01 5.018562780100e-01 5.262189898939e-01 5.413980542898e-01 5.384284886052e-01 5.179143818121e-01 4.882519961455e-01 4.603476010423e-01 4.405333895520e-01 4.268153394833e-01 4.130981631154e-01 3.976263525801e-01 3.876837661934e-01 3.957213343348e-01 4.270572280865e-01 4.726049224878e-01 5.159186198288e-01 5.432403808414e-01 5.482851757150e-01 5.330922247369e-01 5.072598517673e-01 4.858215506819e-01 4.747142531311e-01 4.873516401794e-01 5.084541479050e-01 5.275469827035e-01 5.345230738316e-01 5.225558278815e-01 4.904741875601e-01 4.454173352456e-01 4.047596678127e-01 3.914256273734e-01 4.151873028713e-01 4.603089998812e-01 5.013348901096e-01 5.210798676195e-01 5.164274875167e-01 4.982242213493e-01 4.861173903396e-01 4.950542197022e-01 5.215552916838e-01 5.476376087563e-01 5.569861158167e-01 5.458177713918e-01 5.249146404636e-01 5.129849068208e-01 5.210006580686e-01 5.404129816565e-01 5.512772159753e-01 5.402107762512e-01 5.123112555926e-01 4.934267461750e-01 5.138210322178e-01 5.745056455641e-01 6.436475969369e-01 6.861376703514e-01 6.829861296947e-01 6.376547386882e-01 5.782595284829e-01 5.499368820871e-01 5.792038683600e-01 6.417198063917e-01 6.918594475543e-01 6.999245346742e-01 6.736087362448e-01 6.425609606300e-01 6.253962976089e-01 6.329097406480e-01 6.612670758640e-01 6.978035758901e-01 7.137515337362e-01 6.816617415817e-01 6.341605298972e-01 6.148592225829e-01 6.536488776928e-01 7.306332789028e-01 7.993151957879e-01 8.244554935065e-01 7.956861936496e-01 7.303326047663e-01 6.718928164589e-01 6.696105539698e-01 7.310448180036e-01 8.130542869061e-01 8.671633813361e-01 8.677069180597e-01 8.169457538825e-01 7.449084774402e-01 7.018997547069e-01 7.254281244879e-01 8.002854932500e-01 8.770163451251e-01 9.148001944375e-01 8.971806144185e-01 8.327391755841e-01 7.524114772294e-01 6.996370878850e-01 7.023736351409e-01 7.461359639823e-01 7.917326857416e-01 8.100062263627e-01 7.952964639767e-01 7.640126028103e-01 7.442232849169e-01 7.546946913613e-01 7.867962778088e-01 8.117086124401e-01 8.024325435983e-01 7.487390745571e-01 6.639474147663e-01 5.879859837667e-01 5.802211914885e-01 6.606168347245e-01 7.703795441773e-01 8.275195769240e-01 8.212437216460e-01 7.613747002487e-01 6.839723466402e-01 6.390750911725e-01 6.559853314507e-01 7.133115014018e-01 7.671967205881e-01 7.900548990178e-01 7.807893584811e-01 7.601630773380e-01 7.562968963942e-01 7.812037786433e-01 8.186458456921e-01 8.388914984115e-01 8.209503951557e-01 7.656908915037e-01 7.011233029444e-01 6.751534828071e-01 7.181222974925e-01 8.062523390735e-01 8.881941346568e-01 9.253599592110e-01 9.053540298653e-01 8.440853398468e-01 7.830379086461e-01 7.703975151127e-01 8.191944067792e-01 8.934059364279e-01 9.466602195548e-01 9.544228660579e-01 9.222741452309e-01 8.819743403314e-01 8.729155960289e-01 9.081878221659e-01 9.599403048736e-01 9.857720262264e-01 9.595082742702e-01 8.858526699730e-01 8.045113304842e-01 7.762384779826e-01 8.300777832755e-01 9.259749700240e-01 1.000001410709e+00 1.011350430127e+00 9.550563386002e-01 8.640548157816e-01 8.025834010936e-01 8.240872514377e-01 9.100734277067e-01 9.928991152066e-01 1.019666928075e+00 9.765516371755e-01 8.925934113537e-01 8.337321210530e-01 8.597667499721e-01 9.553761288259e-01 1.047881757476e+00 1.075873109951e+00 1.017563286994e+00 8.982527455563e-01 7.961734054222e-01 8.100777856791e-01 9.435559297684e-01 1.099767084257e+00 1.192833996072e+00 1.183735962076e+00 1.079247155579e+00 9.330448387177e-01 8.411387931207e-01 8.772463710669e-01 9.973387096419e-01 1.100646373314e+00 1.122841447971e+00 1.053025357354e+00 9.337454283111e-01 8.577860565970e-01 9.087491967219e-01 1.056364561889e+00 1.200461130384e+00 1.271252832504e+00 1.270897068855e+00 1.211521377050e+00 1.120368810334e+00 1.030713506740e+00 9.738505196480e-01 9.619683227410e-01 9.723094860298e-01 9.872306153319e-01 9.533516451233e-01 8.576967168978e-01 7.333115332962e-01 6.416480788194e-01 6.347337762616e-01 6.937333715753e-01 7.550429950554e-01 7.771149264884e-01 7.579098543106e-01 7.297603166550e-01 7.396129640277e-01 8.063028253258e-01 8.998298258862e-01 9.735835289778e-01 9.965956248193e-01 9.641886517451e-01 8.982931718240e-01 8.395688699903e-01 8.227769241029e-01 8.445800745481e-01 8.664688538583e-01 8.500957620215e-01 7.827662590969e-01 6.871155602727e-01 6.210907580400e-01 6.404989895314e-01 7.271860406503e-01 8.110395447797e-01 8.382653210487e-01 7.909216373518e-01 6.889003302475e-01 5.940687310420e-01 5.888799426024e-01 6.807863172770e-01 7.902771546715e-01 8.485397236604e-01 8.282284560863e-01 7.409453511820e-01 6.368927965822e-01 5.922192807269e-01 6.386047336078e-01 7.162081006831e-01 7.512746919090e-01 7.083639135265e-01 5.954289658533e-01 4.719341912190e-01 4.496535327117e-01 5.567928858239e-01 6.833197883295e-01 7.432505811821e-01 7.027313881273e-01 5.686527887124e-01 3.992261653352e-01 3.504392106416e-01 4.989571004349e-01 6.777311224287e-01 7.845434121951e-01 7.855802273355e-01 6.875605488724e-01 5.405026178901e-01 4.536904719469e-01 5.205720270729e-01 6.579334724976e-01 7.546732130431e-01 7.651414808706e-01 6.953523514483e-01 6.011459849020e-01 5.783502044282e-01 6.666135867129e-01 7.883976261843e-01 8.562571609726e-01 8.253528876246e-01 6.926291487204e-01 5.026197202055e-01 3.887792510536e-01 4.991785371275e-01 7.048036617982e-01 8.671378531791e-01 9.583342671181e-01 9.671759079506e-01 8.977892091816e-01 7.755372989759e-01 6.497768910245e-01 5.877249020446e-01 6.223316200420e-01 7.069640082284e-01 7.756814174493e-01 7.909343871921e-01 7.369112245178e-01 6.191052873832e-01 5.073479891855e-01 5.061564315336e-01 6.173869892185e-01 7.381899540610e-01 7.969568253149e-01 7.702472934308e-01 6.723839825989e-01 5.558238827704e-01 5.066066434319e-01 5.675058913366e-01 6.727914676359e-01 7.458945499570e-01 7.509608972598e-01 6.858772875112e-01 5.758483995991e-01 4.717070924962e-01 4.353560403802e-01 4.768233658217e-01 5.400663425659e-01 5.780609402928e-01 5.774482132345e-01 5.505649789993e-01 5.245625914399e-01 5.237689896677e-01 5.493500089571e-01 5.813532550328e-01 5.998789536789e-01 5.988189077154e-01 5.873035040099e-01 5.824493642087e-01 5.953397840876e-01 6.197936462244e-01 6.370977252330e-01 6.300510198960e-01 5.936698386184e-01 5.403886822707e-01 4.991957833964e-01 4.989037921492e-01 5.411435200972e-01 6.076546861240e-01 6.370773359162e-01 6.279442505369e-01 5.769554448865e-01 4.958623848130e-01 4.222443208355e-01 4.289508818493e-01 5.364634312495e-01 6.710177702356e-01 7.641667407950e-01 7.814398543966e-01 7.198228270292e-01 6.111796082426e-01 5.280589268336e-01 5.466540273936e-01 6.429427516922e-01 7.294058342206e-01 7.497512799656e-01 6.929423203263e-01 5.929421143598e-01 5.301079410896e-01 5.746212330376e-01 6.828838595795e-01 7.644433797416e-01 7.671918426739e-01 6.868262339409e-01 5.729475945008e-01 5.353107744072e-01 6.399662262580e-01 8.000459617714e-01 9.149395414080e-01 9.376050434410e-01 8.702048452542e-01 7.651230122085e-01 7.177726278949e-01 7.830165780478e-01 9.040354177133e-01 9.942758345035e-01 1.002940445549e+00 9.252888613940e-01 8.044667102821e-01 7.283040325416e-01 7.677748961165e-01 8.800939595962e-01 9.671213074985e-01 9.619318880722e-01 8.614844863742e-01 7.033919436134e-01 5.723128021648e-01 5.873345938138e-01 7.371120752342e-01 8.888753978629e-01 9.572429662450e-01 9.153245355990e-01 7.871242953083e-01 6.576705635996e-01 6.566489804876e-01 7.993541623283e-01 9.621700932907e-01 1.047943835609e+00 1.019602752918e+00 8.939684788387e-01 7.501340699127e-01 7.219468592370e-01 8.548571640961e-01 1.031806355349e+00 1.138667168818e+00 1.122492243081e+00 9.849396672513e-01 7.877905770798e-01 6.728573362050e-01 7.661679771154e-01 9.675314749152e-01 1.123556196118e+00 1.158288582787e+00 1.057856468818e+00 8.645690025515e-01 6.928986952459e-01 7.024049176560e-01 8.744764734586e-01 1.044880023160e+00 1.113315213707e+00 1.053468093745e+00 9.020324821822e-01 7.698060654715e-01 8.033531285579e-01 9.911147197781e-01 1.187789708090e+00 1.290005149715e+00 1.257777912562e+00 1.111964874152e+00 9.200706275656e-01 8.149432660447e-01 8.674358876480e-01 1.007292579536e+00 1.118943923885e+00 1.137303479700e+00 1.051142646870e+00 9.004305477240e-01 7.833423378786e-01 8.146376760059e-01 9.799307356470e-01 1.160937200683e+00 1.268098894853e+00 1.262293243805e+00 1.147411047835e+00 9.717002253832e-01 8.345032332299e-01 8.454449268960e-01 9.895301434182e-01 1.149683549458e+00 1.236611108362e+00 1.212283785460e+00 1.081110748628e+00 8.897967312371e-01 7.371756299808e-01 7.413936043179e-01 8.878788584293e-01 1.052932875303e+00 1.150374406567e+00 1.147381124025e+00 1.050937026660e+00 9.047791645142e-01 7.899012594376e-01 7.906854094798e-01 9.021924469591e-01 1.040668741715e+00 1.137533482588e+00 1.164467553620e+00 1.127080789021e+00 1.058525852821e+00 1.009087926708e+00 1.019726198023e+00 1.089510055399e+00 1.179352683101e+00 1.245530240623e+00 1.260499941119e+00 1.217230776998e+00 1.128551646906e+00 1.025935525134e+00 9.547287716571e-01 9.542944306555e-01 1.026427669299e+00 1.133970081121e+00 1.231601823741e+00 1.286622255662e+00 1.284056623683e+00 1.227618110232e+00 1.140726186548e+00 1.064529252629e+00 1.042823566573e+00 1.090161559997e+00 1.177058768321e+00 1.255598454077e+00 1.288897392506e+00 1.263075980992e+00 1.190044489200e+00 1.105848134097e+00 1.058499173361e+00 1.076738115366e+00 1.143099304109e+00 1.210761529222e+00 1.239485093057e+00 1.214350840411e+00 1.150097324511e+00 1.087218919910e+00 1.072529428904e+00 1.122123823588e+00 1.204910382852e+00 1.271168839230e+00 1.285144797412e+00 1.238241551519e+00 1.151099264757e+00 1.068232053626e+00 1.036674183872e+00 1.068195850626e+00 1.127285926165e+00 1.165123182301e+00 1.152815821646e+00 1.093195231966e+00 1.020332774867e+00 9.847541788343e-01 1.014854572003e+00 1.086119589008e+00 1.144378357701e+00 1.146516534957e+00 1.080193345825e+00 9.714552685706e-01 8.869694539371e-01 9.031033459145e-01 1.024637383082e+00 1.178038958254e+00 1.288008723021e+00 1.312224422915e+00 1.243785518379e+00 1.111083320860e+00 9.778542917445e-01 9.243966303433e-01 9.803134436335e-01 1.087681448830e+00 1.168479167307e+00 1.178092672553e+00 1.113139075103e+00 1.009480980808e+00 9.345941578125e-01 9.484022982190e-01 1.041181711967e+00 1.145882785440e+00 1.201612098720e+00 1.181589562627e+00 1.096620996797e+00 9.941528392855e-01 9.449668574000e-01 9.916517328948e-01 1.101184321296e+00 1.203804106963e+00 1.247896551543e+00 1.215802883119e+00 1.123502339318e+00 1.016807659258e+00 9.559568400657e-01 9.735432210947e-01 1.041670803238e+00 1.103658570326e+00 1.119631167325e+00 1.081795102527e+00 1.012927892731e+00 9.556767296214e-01 9.461131371932e-01 9.817111538392e-01 1.024462176670e+00 1.035295800931e+00 9.983489424389e-01 9.282282268251e-01 8.662042434122e-01 8.569709399100e-01 9.062293455772e-01 9.716046858303e-01 1.001203785132e+00 9.637504808061e-01 8.581400228541e-01 7.189452130552e-01 6.217063603972e-01 6.429139695997e-01 7.560867322094e-01 8.682117711641e-01 9.132277075357e-01 8.639245059951e-01 7.268826309640e-01 5.498292801973e-01 4.519378733439e-01 5.496901781709e-01 7.436612252321e-01 9.080195193721e-01 9.845845888535e-01 9.536655903186e-01 8.240416276492e-01 6.359896239037e-01 4.812555249988e-01 4.940305257902e-01 6.477554344178e-01 8.045524411189e-01 8.911257281583e-01 8.831957682239e-01 7.871364026888e-01 6.385924158364e-01 5.119429607958e-01 5.054737335926e-01 6.163203679053e-01 7.462386511432e-01 8.294217746225e-01 8.431358279878e-01 7.944610370131e-01 7.156555934244e-01 6.580212434764e-01 6.641575304233e-01 7.260583105090e-01 7.967546470442e-01 8.351568819035e-01 8.238635631553e-01 7.699502422108e-01 7.031392625779e-01 6.671691697112e-01 6.906567826971e-01 7.575766884172e-01 8.251178356614e-01 8.574504447027e-01 8.382111466271e-01 7.721636731597e-01 6.862635640581e-01 6.276948993758e-01 6.397309039315e-01 7.167701517760e-01 8.116294069682e-01 8.803397196082e-01 8.992291947685e-01 8.651493711904e-01 7.944208481307e-01 7.210015135873e-01 6.858831713202e-01 7.079077612614e-01 7.641210396671e-01 8.135329291438e-01 8.264522281688e-01 7.945428693235e-01 7.325961478475e-01 6.770058819499e-01 6.706284619066e-01 7.255106639711e-01 8.091673885876e-01 8.780814472388e-01 9.044624893355e-01 8.831717781262e-01 8.324670471973e-01 7.901692792325e-01 7.950356010104e-01 8.535272134560e-01 9.330336430857e-01 9.919142419173e-01 1.003610482467e+00 9.646736189139e-01 8.966404043503e-01 8.422508118213e-01 8.441814065991e-01 9.071991463873e-01 9.927415421827e-01 1.054551807463e+00 1.064314167745e+00 1.018763330313e+00 9.408895821648e-01 8.763069714928e-01 8.725458217635e-01 9.388242858197e-01 1.037621844361e+00 1.122221825590e+00 1.164058217670e+00 1.158020969306e+00 1.119422772237e+00 1.075989358067e+00 1.053674078025e+00 1.060654862273e+00 1.084002999469e+00 1.103710060189e+00 1.108729763937e+00 1.103192707802e+00 1.101673399828e+00 1.116512027879e+00 1.145843712105e+00 1.173299829233e+00 1.179408428368e+00 1.154695260460e+00 1.107437293009e+00 1.063881453624e+00 1.056409776227e+00 1.099678726292e+00 1.176606645594e+00 1.252207749322e+00 1.296170866426e+00 1.295144869974e+00 1.255270791164e+00 1.198846176197e+00 1.154665636220e+00 1.142114329333e+00 1.159025781260e+00 1.186184352178e+00 1.203704708836e+00 1.203336401882e+00 1.190322748281e+00 1.177236852030e+00 1.173912740520e+00 1.180243707823e+00 1.188156144805e+00 1.190469603775e+00 1.188502051082e+00 1.192345497440e+00 1.212404484073e+00 1.248256979091e+00 1.285471824891e+00 1.303956323483e+00 1.291127406074e+00 1.252011591442e+00 1.212014608096e+00 1.206536317770e+00 1.254810154435e+00 1.339495458300e+00 1.417794520901e+00 1.448145016811e+00 1.408787354784e+00 1.307071202139e+00 1.184489387544e+00 1.111052303491e+00 1.143325226394e+00 1.265037317971e+00 1.404463900136e+00 1.495729468109e+00 1.505474443144e+00 1.436514054032e+00 1.327026698574e+00 1.242441928265e+00 1.241700609118e+00 1.325462772434e+00 1.436402699621e+00 1.511703966670e+00 1.517137002356e+00 1.454714807819e+00 1.360576699537e+00 1.292728195730e+00 1.297017911138e+00 1.367402734174e+00 1.452621697483e+00 1.499396522918e+00 1.480662462182e+00 1.402948231685e+00 1.304225220558e+00 1.240393955202e+00 1.250751187069e+00 1.323618465791e+00 1.409446235947e+00 1.461703049193e+00 1.459359158679e+00 1.409601594482e+00 1.341152278255e+00 1.289381575002e+00 1.274658580547e+00 1.289285364270e+00 1.307918269761e+00 1.309917940648e+00 1.292848529333e+00 1.271306086278e+00 1.263944477121e+00 1.276245677108e+00 1.293593008599e+00 1.292091894603e+00 1.256311494837e+00 1.192105409587e+00 1.129844889449e+00 1.111288217027e+00 1.156702835234e+00 1.242423424593e+00 1.320321738879e+00 1.350435884607e+00 1.318058518869e+00 1.238979365770e+00 1.157391969154e+00 1.127415060056e+00 1.171549822817e+00 1.257057609779e+00 1.326612562157e+00 1.337485002293e+00 1.277766758387e+00 1.170240336521e+00 1.070092433924e+00 1.041995087728e+00 1.104958813847e+00 1.210234853794e+00 1.290879937967e+00 1.304228056296e+00 1.242362605037e+00 1.132355989823e+00 1.032123742215e+00 1.005685659111e+00 1.068379732665e+00 1.170487355033e+00 1.249260447805e+00 1.268184556748e+00 1.224212301579e+00 1.144285969733e+00 1.074849350249e+00 1.056079685459e+00 1.089261615451e+00 1.137164207266e+00 1.158198330158e+00 1.132598948751e+00 1.069811095125e+00 1.004515365469e+00 9.786268105137e-01 1.008037464903e+00 1.066757854095e+00 1.111908579159e+00 1.114348758083e+00 1.071485937088e+00 1.007996261458e+00 9.658106043115e-01 9.765205051141e-01 1.031864784833e+00 1.091631155013e+00 1.116851659020e+00 1.090822397797e+00 1.025208793915e+00 9.577137884007e-01 9.348807494189e-01 9.746203598835e-01 1.046527415884e+00 1.100571685779e+00 1.100802386409e+00 1.038978394973e+00 9.389058383511e-01 8.561598954647e-01 8.541705759202e-01 9.432621125639e-01 1.068000429821e+00 1.165121106876e+00 1.197248548813e+00 1.157136622764e+00 1.067040776810e+00 9.766558783158e-01 9.466380616592e-01 1.003001147651e+00 1.110460046105e+00 1.210403613021e+00 1.260199795783e+00 1.243202709004e+00 1.167912349327e+00 1.065839676445e+00 9.855816228913e-01 9.714963935260e-01 1.029190121582e+00 1.121820717251e+00 1.203848901604e+00 1.244980443029e+00 1.234783130711e+00 1.181179540559e+00 1.108265373664e+00 1.051112572516e+00 1.041734063008e+00 1.088000337054e+00 1.167245588317e+00 1.243690916632e+00 1.287281244085e+00 1.282259604156e+00 1.230070846880e+00 1.150090733123e+00 1.077013570274e+00 1.048006396412e+00 1.077243608014e+00 1.142461808435e+00 1.203127801215e+00 1.225737664444e+00 1.196562143957e+00 1.125317127077e+00 1.044351977917e+00 9.984586343519e-01 1.016064231119e+00 1.082195639666e+00 1.151927919537e+00 1.183696619528e+00 1.157427555481e+00 1.079359589161e+00 9.822794286954e-01 9.177153405209e-01 9.249690105387e-01 9.922004949134e-01 1.067907550131e+00 1.103551430138e+00 1.074964497628e+00 9.864778962958e-01 8.719323949081e-01 7.911977406100e-01 7.978774561701e-01 8.825310922181e-01 9.844712563773e-01 1.050147717454e+00 1.055524979996e+00 1.006260095740e+00 9.349460781808e-01 8.916678316982e-01 9.137015914418e-01 9.912904238833e-01 1.079632483214e+00 1.136795866461e+00 1.142720580475e+00 1.101969866788e+00 1.040815808525e+00 9.975858476732e-01 1.000642538778e+00 1.046050680710e+00 1.102583210493e+00 1.137164537186e+00 1.132811244025e+00 1.093716935902e+00 1.043015061327e+00 1.013000986885e+00 1.025441208870e+00 1.074652891360e+00 1.133426218320e+00 1.173640725036e+00 1.180730100369e+00 1.157874288085e+00 1.123622327164e+00 1.103231220655e+00 1.113675357055e+00 1.151506993351e+00 1.195765183649e+00 1.222428381485e+00 1.216951667253e+00 1.179930815095e+00 1.127472738187e+00 1.085957884182e+00 1.078925090639e+00 1.110870141766e+00 1.163517451364e+00 1.209232959310e+00 1.226767055757e+00 1.209610113979e+00 1.168290669509e+00 1.127686111180e+00 1.116478699944e+00 1.149051565581e+00 1.213796649717e+00 1.281574969359e+00 1.323495301841e+00 1.322711163576e+00 1.278977233734e+00 1.208749988468e+00 1.140900582683e+00 1.104870564999e+00 1.112496023136e+00 1.149349727193e+00 1.187071313451e+00 1.202331342581e+00 1.187522832782e+00 1.152290149961e+00 1.118247434934e+00 1.106934461094e+00 1.125045693337e+00 1.159784835452e+00 1.189714332929e+00 1.199715320070e+00 1.189869418058e+00 1.175792090552e+00 1.180018089498e+00 1.216200109221e+00 1.276933613499e+00 1.337877114154e+00 1.372607039768e+00 1.365214780976e+00 1.316785819834e+00 1.246510071581e+00 1.186589942473e+00 1.167424418711e+00 1.196838527780e+00 1.254166511632e+00 1.307290192728e+00 1.332279627469e+00 1.322695955402e+00 1.289916432946e+00 1.257143908640e+00 1.247293276649e+00 1.268393702679e+00 1.308477735262e+00 1.345263842157e+00 1.360293964781e+00 1.347996081325e+00 1.317649603853e+00 1.289164115552e+00 1.282948894666e+00 1.306903715451e+00 1.350510122440e+00 1.391608351386e+00 1.408615304053e+00 1.389745049690e+00 1.337317720411e+00 1.268307140390e+00 1.210754125367e+00 1.192425808631e+00 1.223569553114e+00 1.288747782933e+00 1.357583687910e+00 1.401867017240e+00 1.405984009891e+00 1.370646521218e+00 1.312904543024e+00 1.261155496757e+00 1.242166485637e+00 1.263350624122e+00 1.306003406505e+00 1.338405948061e+00 1.334698107055e+00 1.286995259571e+00 1.210642252090e+00 1.142437444900e+00 1.124366251342e+00 1.170954289343e+00 1.252730834578e+00 1.319764860488e+00 1.332131079227e+00 1.274949612981e+00 1.165243621370e+00 1.056022556434e+00 1.023446920095e+00 1.107057781647e+00 1.262637024091e+00 1.411443249488e+00 1.494189116085e+00 1.483846662748e+00 1.386099242217e+00 1.239936288071e+00 1.115171340490e+00 1.084863741222e+00 1.160775540538e+00 1.280040183823e+00 1.370059059254e+00 1.389602863826e+00 1.333794214807e+00 1.230353589504e+00 1.131779004344e+00 1.092295477424e+00 1.127170281929e+00 1.200526014861e+00 1.263341573101e+00 1.287957778802e+00 1.276203178823e+00 1.252148138042e+00 1.244669463338e+00 1.265269026102e+00 1.298995071583e+00 1.318589334657e+00 1.306372154947e+00 1.267535420694e+00 1.230186542003e+00 1.228576538453e+00 1.273434944252e+00 1.337903825045e+00 1.376725748129e+00 1.354415210006e+00 1.262791140685e+00 1.130785221805e+00 1.027421061845e+00 1.030772285451e+00 1.146869358694e+00 1.298576224969e+00 1.402888632436e+00 1.411169936407e+00 1.314207464020e+00 1.144716867818e+00 9.834929896702e-01 9.408398174201e-01 1.049941677824e+00 1.217976687898e+00 1.340651775864e+00 1.361088488557e+00 1.268612244960e+00 1.096291640330e+00 9.254773817306e-01 8.697829475320e-01 9.664374710514e-01 1.120055303954e+00 1.225781848342e+00 1.230756323267e+00 1.131086385668e+00 9.702227770957e-01 8.436460842676e-01 8.586075989488e-01 1.005253962284e+00 1.172991987001e+00 1.274443341157e+00 1.272282995048e+00 1.172065699235e+00 1.019827474533e+00 8.991897520351e-01 8.909712630967e-01 9.849902719899e-01 1.094046639821e+00 1.146165969538e+00 1.115115362915e+00 1.018511923765e+00 9.138402107548e-01 8.771821810725e-01 9.368848176824e-01 1.038660442414e+00 1.108591191922e+00 1.104608430397e+00 1.027113034936e+00 9.210466058415e-01 8.682580586040e-01 9.282492735261e-01 1.064769033454e+00 1.192139613388e+00 1.246428418889e+00 1.202354218152e+00 1.074136161380e+00 9.190236555394e-01 8.332722944085e-01 8.833522259533e-01 1.016188346424e+00 1.130105175822e+00 1.159047570046e+00 1.082351865784e+00 9.225042007933e-01 7.533436185413e-01 6.994047955410e-01 8.143162221502e-01 9.927939926486e-01 1.124517640469e+00 1.155576006111e+00 1.077327671612e+00 9.228666586708e-01 7.745573869726e-01 7.487562886969e-01 8.714397878932e-01 1.038372173124e+00 1.152316495304e+00 1.166901351748e+00 1.077957727310e+00 9.205890005916e-01 7.741084224914e-01 7.431602931513e-01 8.473119471017e-01 9.913523992837e-01 1.087210568200e+00 1.095732047648e+00 1.020079884045e+00 9.028771924865e-01 8.226403534378e-01 8.503115814420e-01 9.694967265850e-01 1.101208541124e+00 1.181773313285e+00 1.184347389487e+00 1.116630595426e+00 1.017586138521e+00 9.479996541578e-01 9.560160042086e-01 1.031681456401e+00 1.120087126088e+00 1.171057417603e+00 1.162021998523e+00 1.100040707003e+00 1.018168879452e+00 9.643139200285e-01 9.729836310514e-01 1.035819277256e+00 1.112505212600e+00 1.165224577089e+00 1.176536220664e+00 1.151112149851e+00 1.110572780399e+00 1.082872331743e+00 1.086365672331e+00 1.117997708116e+00 1.157773841698e+00 1.183729520581e+00 1.183069840811e+00 1.155616588991e+00 1.112062355208e+00 1.069217190376e+00 1.042932197522e+00 1.040495245190e+00 1.057354310694e+00 1.080602879855e+00 1.095808896785e+00 1.092707490213e+00 1.068544228082e+00 1.030151484908e+00 9.942914079653e-01 9.831841458818e-01 1.012459779019e+00 1.078253108244e+00 1.157700664248e+00 1.221709232106e+00 1.246973199158e+00 1.222915094780e+00 1.155401858644e+00 1.068193420398e+00 9.994159296766e-01 9.844508637339e-01 1.028280294358e+00 1.100134210781e+00 1.159136055215e+00 1.177390235275e+00 1.147991681593e+00 1.085428331458e+00 1.021510732140e+00 9.920163835200e-01 1.012893986728e+00 1.067471488525e+00 1.122647159656e+00 1.153121401518e+00 1.153214898072e+00 1.137366498476e+00 1.132128491365e+00 1.158851640073e+00 1.216353256822e+00 1.280830586796e+00 1.321927880968e+00 1.318697460824e+00 1.268380344788e+00 1.189664661626e+00 1.120499755135e+00 1.103024170503e+00 1.153517563167e+00 1.247329411707e+00 1.340213346289e+00 1.395515826827e+00 1.395812642360e+00 1.344939681354e+00 1.266778530363e+00 1.199427661200e+00 1.179158441332e+00 1.216587426466e+00 1.288728327757e+00 1.358163332371e+00 1.395103459229e+00 1.387024853052e+00 1.339978538117e+00 1.275519711941e+00 1.222857873995e+00 1.204578323300e+00 1.222130367516e+00 1.255596433806e+00 1.278460994837e+00 1.272674056600e+00 1.236189700110e+00 1.183732841365e+00 1.141545047926e+00 1.134347321850e+00 1.168552497711e+00 1.227599359857e+00 1.284813289804e+00 1.318914622177e+00 1.321840806509e+00 1.299093701927e+00 1.265174887706e+00 1.235578454976e+00 1.218038668246e+00 1.209195933790e+00 1.199718848832e+00 1.183423833606e+00 1.163523892741e+00 1.151197845674e+00 1.156497953692e+00 1.177557983450e+00 1.197907594471e+00 1.195277392592e+00 1.154500492028e+00 1.078179920911e+00 9.938182591057e-01 9.509216297251e-01 9.908396913010e-01 1.103769223396e+00 1.236830607433e+00 1.336109621137e+00 1.368432016521e+00 1.326605925127e+00 1.231326663147e+00 1.130539925073e+00 1.085147344623e+00 1.126774960615e+00 1.225619821247e+00 1.320944205502e+00 1.365033660845e+00 1.339789028844e+00 1.259220536102e+00 1.167061051712e+00 1.121933777739e+00 1.157456746462e+00 1.249401619092e+00 1.340470174969e+00 1.383367367394e+00 1.359737028718e+00 1.283817572918e+00 1.199756820990e+00 1.165262615199e+00 1.211205002382e+00 1.311828268391e+00 1.410482460528e+00 1.460213537449e+00 1.440972426818e+00 1.362108318627e+00 1.259215211064e+00 1.182646052944e+00 1.169510488016e+00 1.213484487055e+00 1.272722454400e+00 1.305702754981e+00 1.294089796819e+00 1.247267524049e+00 1.196093883991e+00 1.175737443630e+00 1.200250919626e+00 1.250910152057e+00 1.293236583647e+00 1.301372283821e+00 1.270854222565e+00 1.219927191284e+00 1.180539814689e+00 1.178071206403e+00 1.210473816240e+00 1.249273151140e+00 1.261367431578e+00 1.228694866741e+00 1.157021788174e+00 1.076211694764e+00 1.028676097285e+00 1.040260882897e+00 1.095102757788e+00 1.149710721602e+00 1.166191217825e+00 1.131083831710e+00 1.061128140953e+00 1.001042221750e+00 1.002370015960e+00 1.079270138831e+00 1.192820371187e+00 1.287585313087e+00 1.324667764538e+00 1.292165859087e+00 1.207000107541e+00 1.112990929758e+00 1.066411808332e+00 1.097646534555e+00 1.181482602499e+00 1.262609182461e+00 1.296382543450e+00 1.265475060374e+00 1.182286033154e+00 1.086403218204e+00 1.031440061842e+00 1.050117838738e+00 1.123482907658e+00 1.201341268789e+00 1.242487634818e+00 1.232593801011e+00 1.185864159912e+00 1.138504323385e+00 1.129649830292e+00 1.172002437924e+00 1.240641217207e+00 1.295035042146e+00 1.305838136860e+00 1.267569505974e+00 1.200685836581e+00 1.144800292077e+00 1.136868872576e+00 1.181183291406e+00 1.244790622664e+00 1.285051495717e+00 1.275660968065e+00 1.217604231165e+00 1.140735898725e+00 1.094264138717e+00 1.115603872344e+00 1.195092636706e+00 1.284676075431e+00 1.336340904469e+00 1.325779170791e+00 1.259487452009e+00 1.174778206520e+00 1.127946936351e+00 1.157289272098e+00 1.245576934449e+00 1.336342152527e+00 1.377450060358e+00 1.344216485461e+00 1.246018860879e+00 1.128129943982e+00 1.061927673547e+00 1.097984469545e+00 1.211577574990e+00 1.330402854198e+00 1.394606551426e+00 1.379706706723e+00 1.299756292737e+00 1.206078530463e+00 1.170635169374e+00 1.233760663254e+00 1.362009835782e+00 1.483958880358e+00 1.543167651764e+00 1.518135835350e+00 1.425812956913e+00 1.319969608609e+00 1.273246540284e+00 1.325243447486e+00 1.441638762255e+00 1.549085326082e+00 1.588861599703e+00 1.538444306902e+00 1.416246854519e+00 1.282248167950e+00 1.222037741373e+00 1.284908264015e+00 1.429634724096e+00 1.571463262337e+00 1.646837503677e+00 1.632432796069e+00 1.545104483205e+00 1.437215727542e+00 1.378365491857e+00 1.409962387339e+00 1.507405603912e+00 1.606260560518e+00 1.652372307451e+00 1.625194248164e+00 1.540794684977e+00 1.445427890590e+00 1.394623010126e+00 1.414351349249e+00 1.477837392209e+00 1.530961028411e+00 1.531772916915e+00 1.470342831722e+00 1.372554405284e+00 1.292438168147e+00 1.282990845100e+00 1.351048335995e+00 1.450485202496e+00 1.524007819647e+00 1.537223954318e+00 1.488609209276e+00 1.407497531739e+00 1.342109380527e+00 1.331835415030e+00 1.376159040966e+00 1.436774082424e+00 1.470554237931e+00 1.455798888899e+00 1.400130049226e+00 1.335754535217e+00 1.301866240580e+00 1.316275852397e+00 1.360114679114e+00 1.395095338018e+00 1.392075478661e+00 1.347410079560e+00 1.285269969099e+00 1.246304140592e+00 1.259900320485e+00 1.317553564344e+00 1.379920691692e+00 1.407621446804e+00 1.383545542706e+00 1.320327091825e+00 1.256276927988e+00 1.235264131837e+00 1.272036579672e+00 1.336877333860e+00 1.381255118927e+00 1.370736142458e+00 1.301571273985e+00 1.205536220122e+00 1.142140485253e+00 1.161970925065e+00 1.256417892656e+00 1.365265841892e+00 1.428242494745e+00 1.414797213692e+00 1.331749965526e+00 1.223807706463e+00 1.161166627606e+00 1.192992814175e+00 1.296416307450e+00 1.400619135552e+00 1.444663301181e+00 1.403186438963e+00 1.291527388008e+00 1.165480923673e+00 1.104292449089e+00 1.150092003906e+00 1.258109895094e+00 1.344468339544e+00 1.348223494066e+00 1.250518754481e+00 1.080028427208e+00 9.228327824009e-01 9.035370946746e-01 1.051514815002e+00 1.255395049936e+00 1.403915228259e+00 1.437955222015e+00 1.344659889120e+00 1.155996159805e+00 9.587246212563e-01 8.908275330171e-01 1.015202946302e+00 1.222705651743e+00 1.386753051455e+00 1.440199227463e+00 1.365973711737e+00 1.189872337004e+00 9.837709201923e-01 8.652003919081e-01 9.163653997756e-01 1.067725661370e+00 1.198235120473e+00 1.238642332785e+00 1.174190906825e+00 1.037706948773e+00 9.103305643591e-01 8.948862674644e-01 1.011786316312e+00 1.172506256607e+00 1.286313739130e+00 1.307444188586e+00 1.234543229984e+00 1.109128655055e+00 1.012503398704e+00 1.025929031232e+00 1.146680779794e+00 1.293205074451e+00 1.387755329302e+00 1.391012175573e+00 1.303973160469e+00 1.167309236577e+00 1.057723845551e+00 1.052388662638e+00 1.153209093549e+00 1.285137087857e+00 1.372325866307e+00 1.375193972226e+00 1.293299773289e+00 1.163891842649e+00 1.057175318775e+00 1.044245208952e+00 1.130455261254e+00 1.249377397053e+00 1.329318125748e+00 1.330278927590e+00 1.247912012407e+00 1.112008453482e+00 9.839720090750e-01 9.357186071008e-01 9.891599877374e-01 1.089997482516e+00 1.167803608571e+00 1.181478444071e+00 1.125830125917e+00 1.029424299188e+00 9.490761233181e-01 9.429947533330e-01 1.018485459276e+00 1.124770081573e+00 1.203511278180e+00 1.221147035120e+00 1.174701203819e+00 1.090834014473e+00 1.019922977230e+00 1.011772690126e+00 1.073604150935e+00 1.162401550884e+00 1.223938602471e+00 1.223037097228e+00 1.152116565359e+00 1.033192151720e+00 9.184119978629e-01 8.752624274043e-01 9.325542831274e-01 1.045943634676e+00 1.148009940790e+00 1.194103690971e+00 1.170566706320e+00 1.093591793408e+00 1.007208798114e+00 9.704870258818e-01 1.017867027934e+00 1.125626580712e+00 1.238839638349e+00 1.313001546485e+00 1.328333663568e+00 1.289927749458e+00 1.223994771896e+00 1.168749148091e+00 1.156077884460e+00 1.190655785315e+00 1.249160484838e+00 1.301205630855e+00 1.327596584287e+00 1.325788356842e+00 1.306479467055e+00 1.285295756795e+00 1.273585201707e+00 1.273276913424e+00 1.279580116684e+00 1.288548054995e+00 1.301864591709e+00 1.324787332010e+00 1.358898975806e+00 1.396086412021e+00 1.420217274229e+00 1.415385474184e+00 1.375687890656e+00 1.312361870953e+00 1.254308627484e+00 1.236292859279e+00 1.273752519701e+00 1.346400633023e+00 1.412254216539e+00 1.433566034296e+00 1.393329454170e+00 1.302776013843e+00 1.202963445984e+00 1.153030230334e+00 1.190204061654e+00 1.291236211348e+00 1.394416938617e+00 1.445524572901e+00 1.419284360681e+00 1.324779523409e+00 1.206203467086e+00 1.132853663158e+00 1.156062175563e+00 1.256136109900e+00 1.362580530970e+00 1.411955918109e+00 1.373545506654e+00 1.254085812628e+00 1.099780652381e+00 9.925765852540e-01 1.005114135634e+00 1.119655196681e+00 1.249917307680e+00 1.323629807961e+00 1.309720039257e+00 1.218007639915e+00 1.097701260943e+00 1.027165435311e+00 1.064076781374e+00 1.183821586120e+00 1.310966061550e+00 1.385439044871e+00 1.384213876825e+00 1.320784457043e+00 1.238784198580e+00 1.193514399979e+00 1.214140185588e+00 1.277603267476e+00 1.332586648353e+00 1.339549960985e+00 1.290264203452e+00 1.210835140812e+00 1.151791326871e+00 1.156129101597e+00 1.218828781799e+00 1.290380360690e+00 1.318857750222e+00 1.279503699763e+00 1.185605374194e+00 1.090404147604e+00 1.067459954950e+00 1.147797246696e+00 1.281718125398e+00 1.390456771547e+00 1.418087665673e+00 1.346155029781e+00 1.197776830346e+00 1.042959056972e+00 9.856514449428e-01 1.075473726138e+00 1.239919621703e+00 1.374193431650e+00 1.412298615747e+00 1.333370280336e+00 1.159961768526e+00 9.643897469424e-01 8.691327923329e-01 9.528754050454e-01 1.135103151465e+00 1.293108163534e+00 1.356849495367e+00 1.307246993526e+00 1.168565901968e+00 1.008281906351e+00 9.258401797928e-01 9.781507705999e-01 1.106573193006e+00 1.213338750386e+00 1.238749106392e+00 1.170521134610e+00 1.040637692347e+00 9.229751842226e-01 9.030086949839e-01 9.919270249758e-01 1.111185291599e+00 1.179993782287e+00 1.158803488145e+00 1.053168821476e+00 9.170269369848e-01 8.499647260403e-01 9.255603449246e-01 1.094124450922e+00 1.253163887008e+00 1.333172401893e+00 1.308097704946e+00 1.192120152392e+00 1.041014482742e+00 9.471057592886e-01 9.819350601112e-01 1.111208606460e+00 1.240230824824e+00 1.299308888361e+00 1.262714385706e+00 1.145838718960e+00 1.004088664235e+00 9.224864484036e-01 9.569610367125e-01 1.067698028285e+00 1.169381187782e+00 1.203191408602e+00 1.152621687336e+00 1.041969472839e+00 9.341502533357e-01 9.076332490921e-01 9.855773962711e-01 1.107603502858e+00 1.198520410993e+00 1.214847725995e+00 1.150553267972e+00 1.034974974148e+00 9.283428511801e-01 8.960805780566e-01 9.497317192089e-01 1.033246017207e+00 1.082683548596e+00 1.065227473966e+00 9.854278696532e-01 8.838571166668e-01 8.260234152448e-01 8.555608848525e-01 9.437205558498e-01 1.023330089919e+00 1.044813571671e+00 9.934665646926e-01 8.917833508744e-01 7.996552539590e-01 7.903828191606e-01 8.770246636615e-01 9.940733930357e-01 1.069533460209e+00 1.063183099914e+00 9.702514079781e-01 8.236383281456e-01 7.007796270387e-01 6.977066358384e-01 8.142419198263e-01 9.518797441186e-01 1.028885055235e+00 1.007700378521e+00 8.893956256756e-01 7.178366845045e-01 5.994625426265e-01 6.582759444350e-01 8.468115339106e-01 1.032638648345e+00 1.136705975065e+00 1.126249605329e+00 1.003089661784e+00 8.056325649740e-01 6.274732671227e-01 6.162346703419e-01 7.819715434600e-01 9.782681869913e-01 1.106097172349e+00 1.124830561291e+00 1.031328205464e+00 8.562978243700e-01 6.738237711087e-01 6.079103706467e-01 7.137674544809e-01 8.828986328493e-01 1.010560593825e+00 1.050943279567e+00 9.994010567034e-01 8.852959324071e-01 7.718138690029e-01 7.384624536271e-01 8.090090057208e-01 9.211313828473e-01 1.002478010243e+00 1.013828879019e+00 9.496866903819e-01 8.347456121263e-01 7.219884350780e-01 6.763634050473e-01 7.178104615484e-01 7.953054480014e-01 8.476278608311e-01 8.432360435365e-01 7.828297511128e-01 6.962401624369e-01 6.356542908760e-01 6.439103331758e-01 7.080583422829e-01 7.770202363714e-01 8.112798089291e-01 8.000676547981e-01 7.609953250707e-01 7.324106881219e-01 7.490279504992e-01 8.084009031436e-01 8.731111762197e-01 9.037033177406e-01 8.801141437090e-01 8.092956242601e-01 7.285750242924e-01 6.969688043822e-01 7.482921288797e-01 8.486575163181e-01 9.358013003192e-01 9.655715595755e-01 9.237967313731e-01 8.300099305195e-01 7.429762211917e-01 7.439106564393e-01 8.556836135859e-01 1.012484197674e+00 1.138357192729e+00 1.187761270155e+00 1.147851060463e+00 1.039394739775e+00 9.209130273205e-01 8.782650113734e-01 9.566703046359e-01 1.103929215541e+00 1.235147514145e+00 1.293094115321e+00 1.256840366421e+00 1.140761290605e+00 9.969501248359e-01 9.113468256589e-01 9.511806933255e-01 1.086125328531e+00 1.229319306408e+00 1.315681276366e+00 1.319156425281e+00 1.249311937394e+00 1.147729490619e+00 1.077272278822e+00 1.086646664906e+00 1.166293165539e+00 1.260760692161e+00 1.317820339792e+00 1.313041368225e+00 1.252603689165e+00 1.168742222026e+00 1.106902714125e+00 1.099080588447e+00 1.138625655223e+00 1.189483058423e+00 1.218198440475e+00 1.213459774507e+00 1.188365214001e+00 1.170815196654e+00 1.183806596623e+00 1.226964598453e+00 1.277937104664e+00 1.311592212420e+00 1.317548118920e+00 1.306167972651e+00 1.302327779799e+00 1.327445546322e+00 1.379941689126e+00 1.433627081637e+00 1.455072806456e+00 1.422962595974e+00 1.340404221890e+00 1.239899921799e+00 1.176476074867e+00 1.194454329763e+00 1.283939577147e+00 1.388346593370e+00 1.449875947614e+00 1.437235173438e+00 1.354403598906e+00 1.243598575409e+00 1.178220428022e+00 1.219539863861e+00 1.354793732208e+00 1.512024900030e+00 1.622294111208e+00 1.648530063839e+00 1.590232101815e+00 1.482828110794e+00 1.390678802213e+00 1.377573960850e+00 1.455339815711e+00 1.572699802558e+00 1.662121551167e+00 1.679068584297e+00 1.614007111594e+00 1.493277682621e+00 1.374371688420e+00 1.324122186567e+00 1.370251485528e+00 1.474680062911e+00 1.571604297075e+00 1.612758091939e+00 1.583073472459e+00 1.500698870852e+00 1.410490336661e+00 1.365247220979e+00 1.391045691122e+00 1.465702506405e+00 1.540029038007e+00 1.572642139297e+00 1.547139750622e+00 1.474460228682e+00 1.387819832149e+00 1.328594740355e+00 1.321536603347e+00 1.356093097718e+00 1.396466648450e+00 1.408188743657e+00 1.375946758971e+00 1.308638838212e+00 1.236280900396e+00 1.197114037051e+00 1.213138847323e+00 1.272082152620e+00 1.338228399705e+00 1.377496320551e+00 1.372799640282e+00 1.327976111530e+00 1.265538399589e+00 1.217922460673e+00 1.210072691438e+00 1.241891806558e+00 1.288656519705e+00 1.319265632347e+00 1.313234754679e+00 1.268169663541e+00 1.200574229509e+00 1.140561194433e+00 1.117398863813e+00 1.139500605091e+00 1.187618724700e+00 1.230723063387e+00 1.246127904321e+00 1.229748594643e+00 1.197667959284e+00 1.179268233332e+00 1.199788251275e+00 1.260638387316e+00 1.337307590949e+00 1.396879888407e+00 1.415984073017e+00 1.389746158171e+00 1.333815132304e+00 1.279549047210e+00 1.258854716647e+00 1.282217162164e+00 1.329693580012e+00 1.366509300699e+00 1.365410558027e+00 1.319497601272e+00 1.245760877726e+00 1.180127456579e+00 1.159020060397e+00 1.191309421698e+00 1.249482123948e+00 1.292853931336e+00 1.293962474767e+00 1.250741233438e+00 1.187911704946e+00 1.147432453307e+00 1.161721626587e+00 1.224283982730e+00 1.294097396638e+00 1.326801201757e+00 1.297603139683e+00 1.209920354792e+00 1.097197262672e+00 1.015492573304e+00 1.010977119366e+00 1.074498162266e+00 1.149692824208e+00 1.182162790234e+00 1.146559518590e+00 1.052579864784e+00 9.457021340063e-01 8.949310669466e-01 9.407820449180e-01 1.047430623114e+00 1.143813162927e+00 1.178589894253e+00 1.135253049553e+00 1.033191730177e+00 9.268697092004e-01 8.878690473101e-01 9.446653738796e-01 1.047366688552e+00 1.123105489068e+00 1.125091580507e+00 1.042460453344e+00 9.012968673614e-01 7.678758099269e-01 7.311551686664e-01 8.136862421037e-01 9.374897551758e-01 1.021440828715e+00 1.026786265156e+00 9.554318862603e-01 8.478668400277e-01 7.779355250664e-01 8.073916740852e-01 9.141204286367e-01 1.022546459383e+00 1.074814448883e+00 1.050257533147e+00 9.647462408560e-01 8.685021630055e-01 8.292440454701e-01 8.766739304658e-01 9.670087822699e-01 1.033336896704e+00 1.034129348163e+00 9.655383665060e-01
 7.660375029527e-01 7.461788843458e-01 7.201114440155e-01 6.969853517559e-01 6.871409482459e-01 6.933488481033e-01 7.075306865739e-01 7.154222647124e-01 7.041514036285e-01 6.674489292577e-01 6.077487554696e-01 5.361423980429e-01 4.688948645143e-01 4.464667111282e-01 4.582582979160e-01 4.924963461502e-01 5.325801192349e-01 5.673213888299e-01 5.936578497183e-01 6.130819933762e-01 6.271364774780e-01 6.351334797515e-01 6.352474100282e-01 6.270186528256e-01 6.127191467246e-01 5.960199186346e-01 5.789652637623e-01 5.601831193415e-01 5.366048048579e-01 5.078988269673e-01 4.799595642240e-01 4.636924652809e-01 4.669120262638e-01 4.855911056312e-01 5.056476808570e-01 5.130527562424e-01 5.015589644629e-01 4.748820032647e-01 4.443349780817e-01 4.216671771141e-01 4.099282084949e-01 4.013233791069e-01 3.861702114912e-01 3.642038884539e-01 3.497858857393e-01 3.642162971683e-01 4.128745127108e-01 4.773824744493e-01 5.333933035055e-01 5.640630583182e-01 5.634479941197e-01 5.363561177347e-01 4.966608421986e-01 4.657267034444e-01 4.622587047242e-01 4.778113264046e-01 5.004509084199e-01 5.153544927964e-01 5.141942283484e-01 4.942359273371e-01 4.581552097455e-01 4.145637514249e-01 3.784691728599e-01 3.669293273544e-01 3.859162311313e-01 4.230888473587e-01 4.591398959486e-01 4.807985372122e-01 4.854436923810e-01 4.805893164658e-01 4.790247585687e-01 4.893898876356e-01 5.087479509860e-01 5.258125688594e-01 5.311935254088e-01 5.248652626087e-01 5.167430087597e-01 5.191605903302e-01 5.346824470261e-01 5.518829001224e-01 5.548355632589e-01 5.363332955278e-01 5.064563533674e-01 4.923071638856e-01 5.186970626202e-01 5.790348653140e-01 6.402712634805e-01 6.706442244075e-01 6.551477229414e-01 6.010386620509e-01 5.401596423865e-01 5.191743073514e-01 5.582534915906e-01 6.246131921270e-01 6.721506504616e-01 6.790087222034e-01 6.522622824141e-01 6.270177822964e-01 6.196793510424e-01 6.378655093611e-01 6.726042541131e-01 7.107472556066e-01 7.126694778725e-01 6.727030069310e-01 6.284035220214e-01 6.274449139133e-01 6.870949181089e-01 7.735111528651e-01 8.388334167462e-01 8.529609411919e-01 8.121715002230e-01 7.411350466423e-01 6.893565102942e-01 7.029351354956e-01 7.763395210280e-01 8.594777617971e-01 9.060509183653e-01 8.956924954848e-01 8.370088909715e-01 7.662797021229e-01 7.352067446869e-01 7.717991539617e-01 8.498758052543e-01 9.191353140947e-01 9.437824788710e-01 9.138445760315e-01 8.445201276469e-01 7.712759709458e-01 7.343590124537e-01 7.485960608003e-01 7.900716554564e-01 8.230449554132e-01 8.280007908067e-01 8.092404158293e-01 7.892803128508e-01 7.921830159554e-01 8.216916045354e-01 8.561439028097e-01 8.658640076021e-01 8.318789262677e-01 7.557288011005e-01 6.640407702932e-01 6.053237094597e-01 6.383473525918e-01 7.465317128366e-01 8.467564222283e-01 8.826593459369e-01 8.526045442924e-01 7.801851613897e-01 7.111586568401e-01 6.916352510790e-01 7.284758976189e-01 7.848668584240e-01 8.214477758984e-01 8.226478577448e-01 7.992260621134e-01 7.793879207440e-01 7.881902069063e-01 8.243602803238e-01 8.609681363461e-01 8.681628189506e-01 8.321138771678e-01 7.636949857271e-01 7.002846281337e-01 6.903739515970e-01 7.489800811978e-01 8.385933669950e-01 9.092170865178e-01 9.305701054194e-01 8.995916186882e-01 8.405297293801e-01 7.979319663891e-01 8.099492141774e-01 8.721407271714e-01 9.435697276962e-01 9.853166565792e-01 9.827058676548e-01 9.493042328465e-01 9.196572426052e-01 9.263604183593e-01 9.700238164218e-01 1.017432012922e+00 1.030506631598e+00 9.914742770031e-01 9.143228088197e-01 8.457559592199e-01 8.409706039199e-01 9.105109085090e-01 1.005595425682e+00 1.067611360018e+00 1.063939512073e+00 9.973757110174e-01 9.075043363461e-01 8.591406166314e-01 8.939061255758e-01 9.816830379162e-01 1.055849008029e+00 1.069780535013e+00 1.016532106605e+00 9.317865132360e-01 8.836492693507e-01 9.223360067876e-01 1.020665439808e+00 1.105317443562e+00 1.120172413887e+00 1.050397072085e+00 9.298537884469e-01 8.433861824156e-01 8.792462171445e-01 1.020323204150e+00 1.167998907033e+00 1.242867368319e+00 1.212231097900e+00 1.089948029548e+00 9.384480422622e-01 8.595776747711e-01 9.148177229674e-01 1.041679563772e+00 1.138308577649e+00 1.147085336251e+00 1.065117363166e+00 9.436796956508e-01 8.801796833545e-01 9.461062189128e-01 1.094977855463e+00 1.226858388380e+00 1.279483137689e+00 1.260826429435e+00 1.189503508364e+00 1.097190448155e+00 1.017298875839e+00 9.765287768753e-01 9.753678223040e-01 9.879522744053e-01 9.949223007819e-01 9.379632666637e-01 8.276020621112e-01 7.105482624053e-01 6.504114478509e-01 6.736209438544e-01 7.355970415801e-01 7.783840408611e-01 7.780015728450e-01 7.498225938728e-01 7.380274026929e-01 7.819252512529e-01 8.738922087003e-01 9.686237886692e-01 1.023240167994e+00 1.017997829229e+00 9.610915401859e-01 8.866176358742e-01 8.408833498888e-01 8.484203463475e-01 8.864399372470e-01 9.083644661679e-01 8.814415696856e-01 8.042545621138e-01 7.115362374769e-01 6.657185966823e-01 7.053870014902e-01 7.932321403558e-01 8.615375879349e-01 8.666550532690e-01 8.014194890815e-01 6.975841799686e-01 6.258017174346e-01 6.525893869899e-01 7.543574053746e-01 8.510676987252e-01 8.861293107568e-01 8.430438146228e-01 7.440788307825e-01 6.496823707743e-01 6.328307051120e-01 6.986579311487e-01 7.748915187202e-01 7.955512116221e-01 7.355347967563e-01 6.138191660201e-01 5.028952559334e-01 5.093730521681e-01 6.278145221507e-01 7.476820967043e-01 7.929027669587e-01 7.360890784373e-01 5.907398853807e-01 4.244448682462e-01 3.917787316123e-01 5.389849417833e-01 7.067509929624e-01 8.000188249457e-01 7.888038938388e-01 6.848710517862e-01 5.450042687483e-01 4.793864392012e-01 5.560282306831e-01 6.843609568559e-01 7.659262709650e-01 7.634922614955e-01 6.908304686823e-01 6.114289875847e-01 6.147940921017e-01 7.141656608045e-01 8.264219815603e-01 8.733414430480e-01 8.177030092756e-01 6.633261790192e-01 4.662492226989e-01 3.862858593063e-01 5.377596144935e-01 7.487924124425e-01 9.021265716088e-01 9.798208181880e-01 9.728497364813e-01 8.888511088852e-01 7.570262379764e-01 6.315201299108e-01 5.816245526598e-01 6.296308585311e-01 7.174837206626e-01 7.791211750179e-01 7.821352009447e-01 7.144412678374e-01 5.859588693542e-01 4.896834709098e-01 5.281726178923e-01 6.616493851726e-01 7.803129400135e-01 8.233513129105e-01 7.763592099750e-01 6.626043833110e-01 5.456421892885e-01 5.167479441416e-01 5.960531369254e-01 7.008904533535e-01 7.598095487238e-01 7.452688518535e-01 6.635841264897e-01 5.496390736452e-01 4.632946810856e-01 4.571055171020e-01 5.107091820798e-01 5.625969423255e-01 5.776081447271e-01 5.544342315529e-01 5.166557573544e-01 4.983243223436e-01 5.166264285603e-01 5.549535262174e-01 5.837092222184e-01 5.852433703957e-01 5.615897647767e-01 5.323894311769e-01 5.234699674373e-01 5.450896282411e-01 5.807305859650e-01 6.031199179567e-01 5.934532893142e-01 5.496626355130e-01 4.889167199280e-01 4.451004828126e-01 4.477139048514e-01 4.949582737044e-01 5.581119145092e-01 5.786217343559e-01 5.635374116695e-01 5.083360230274e-01 4.309423449306e-01 3.714531361359e-01 4.033042447962e-01 5.212009075003e-01 6.467484507455e-01 7.227417616593e-01 7.240459353949e-01 6.554238131681e-01 5.566040898132e-01 5.036467894259e-01 5.505891449107e-01 6.489732009758e-01 7.195726337751e-01 7.197322161067e-01 6.486880839864e-01 5.502891800811e-01 5.109328480794e-01 5.800934520139e-01 6.915117187099e-01 7.609089009748e-01 7.476406419186e-01 6.579901438692e-01 5.542306988024e-01 5.500113504622e-01 6.785121089363e-01 8.387325039741e-01 9.415003659454e-01 9.493303574655e-01 8.714802314281e-01 7.656990468566e-01 7.262289151324e-01 7.951737062963e-01 9.096888398930e-01 9.881538547482e-01 9.869351665569e-01 9.083909140060e-01 8.015509826587e-01 7.504003525968e-01 8.030769288998e-01 9.050336382556e-01 9.684164421140e-01 9.418574819066e-01 8.249766031310e-01 6.688841912126e-01 5.704761413422e-01 6.270970685100e-01 7.867115306889e-01 9.249268529355e-01 9.715031069889e-01 9.096506263461e-01 7.732524678760e-01 6.578547913844e-01 6.843905461403e-01 8.357185635494e-01 9.866178577321e-01 1.051825557952e+00 1.004762928056e+00 8.738499648748e-01 7.512624682706e-01 7.629445836845e-01 9.127837607516e-01 1.076794720454e+00 1.155392416034e+00 1.107758738397e+00 9.478489624451e-01 7.555754872524e-01 6.891252697988e-01 8.284260562159e-01 1.033565111349e+00 1.167159081919e+00 1.169165221239e+00 1.039114360714e+00 8.368645260420e-01 7.009265657038e-01 7.705780746337e-01 9.635855432184e-01 1.119463171213e+00 1.156483638239e+00 1.063137177273e+00 8.948927563134e-01 7.880206073765e-01 8.779279137373e-01 1.097474074129e+00 1.293314849421e+00 1.373874185009e+00 1.308202470644e+00 1.141777414543e+00 9.490604815601e-01 8.688578318756e-01 9.500785712942e-01 1.097850834643e+00 1.199057010051e+00 1.197758644571e+00 1.093552650157e+00 9.411186310668e-01 8.518874190895e-01 9.220057251085e-01 1.102297073886e+00 1.272811093475e+00 1.352363329907e+00 1.309909932649e+00 1.160090212300e+00 9.687096816111e-01 8.585121378294e-01 9.287097117891e-01 1.113577619612e+00 1.282037662948e+00 1.352807745619e+00 1.297085622823e+00 1.129805842072e+00 9.130568157312e-01 7.683089870840e-01 8.135969130089e-01 9.914235949757e-01 1.162940375509e+00 1.247427192065e+00 1.220072984248e+00 1.098499163325e+00 9.414259529914e-01 8.449062830953e-01 8.831988913042e-01 1.017624290396e+00 1.153557553399e+00 1.228396949962e+00 1.223497614433e+00 1.157255370805e+00 1.078499507778e+00 1.048352110946e+00 1.097737811941e+00 1.199147102017e+00 1.296935204208e+00 1.347128360884e+00 1.330779207613e+00 1.253981501533e+00 1.145472941793e+00 1.051529244178e+00 1.019283276242e+00 1.064717611363e+00 1.159683670084e+00 1.259126135247e+00 1.327890321060e+00 1.348238172198e+00 1.319465616159e+00 1.256756268019e+00 1.189237199068e+00 1.152126815795e+00 1.168234875053e+00 1.230225605830e+00 1.305524966652e+00 1.357751479750e+00 1.363337870793e+00 1.318857272692e+00 1.243269969454e+00 1.174431248769e+00 1.152529808598e+00 1.190621895321e+00 1.261871316692e+00 1.322215974548e+00 1.338762405539e+00 1.303253381271e+00 1.235033429022e+00 1.175622439618e+00 1.167426395869e+00 1.219918214718e+00 1.300157454654e+00 1.361290559552e+00 1.371573406308e+00 1.326031596510e+00 1.247351175711e+00 1.177803481341e+00 1.156050703715e+00 1.185999486900e+00 1.233214162670e+00 1.255339604971e+00 1.230047888946e+00 1.165848703927e+00 1.100277261515e+00 1.080552776569e+00 1.124058260905e+00 1.198127469807e+00 1.248866043143e+00 1.237328159832e+00 1.156574500578e+00 1.039156876609e+00 9.573807890791e-01 9.848104327439e-01 1.115586243375e+00 1.270999451276e+00 1.375923204093e+00 1.389923582792e+00 1.309385380612e+00 1.167472916433e+00 1.033137589687e+00 9.872887545558e-01 1.051659921457e+00 1.161835260186e+00 1.239461726154e+00 1.242140488268e+00 1.169961461385e+00 1.062956025876e+00 9.907921096146e-01 1.009315922755e+00 1.102137286217e+00 1.200331991620e+00 1.244676740367e+00 1.211901230428e+00 1.118392147147e+00 1.018637521660e+00 9.859088805110e-01 1.052003191767e+00 1.170399501913e+00 1.268207618748e+00 1.296736928934e+00 1.243481256809e+00 1.131889854263e+00 1.017964294448e+00 9.698064768592e-01 1.012915510686e+00 1.101892715771e+00 1.170881170674e+00 1.180161681225e+00 1.126435258662e+00 1.039900006526e+00 9.728539752472e-01 9.676839571297e-01 1.017202755140e+00 1.073026361653e+00 1.089718609812e+00 1.050543428492e+00 9.732982546336e-01 9.055002283685e-01 8.978852036821e-01 9.555687783210e-01 1.029596564725e+00 1.062421860785e+00 1.020405250488e+00 9.030514026047e-01 7.489073105741e-01 6.429431744359e-01 6.713285663703e-01 8.001073376254e-01 9.243338984702e-01 9.730346096056e-01 9.177514702395e-01 7.657940667924e-01 5.680990714222e-01 4.569780576779e-01 5.675840359308e-01 7.818555477914e-01 9.604303979498e-01 1.042146612735e+00 1.006624470828e+00 8.631631488878e-01 6.536575528217e-01 4.763863702948e-01 4.888393995201e-01 6.610850768603e-01 8.333783459917e-01 9.276011726199e-01 9.190700918965e-01 8.147039256653e-01 6.510879753856e-01 5.054807333638e-01 4.885461994989e-01 6.030033264115e-01 7.379341622195e-01 8.217618833549e-01 8.312832379729e-01 7.748933842965e-01 6.876258224124e-01 6.254730771643e-01 6.342231531857e-01 7.012717352690e-01 7.736374826020e-01 8.089446096956e-01 7.913344903396e-01 7.305144999651e-01 6.595971604345e-01 6.252368694534e-01 6.540088727407e-01 7.232908379692e-01 7.873028942190e-01 8.119315491391e-01 7.842871933930e-01 7.131004749481e-01 6.295250097400e-01 5.831469112945e-01 6.107770497797e-01 6.947738538480e-01 7.858312028543e-01 8.452059975423e-01 8.549909561756e-01 8.166865106587e-01 7.497247804499e-01 6.881595041547e-01 6.670243958473e-01 6.951073941319e-01 7.461389473319e-01 7.843987386959e-01 7.874832096568e-01 7.534693374948e-01 7.019063044005e-01 6.690484014176e-01 6.866486876662e-01 7.513435519076e-01 8.280476865150e-01 8.806135226721e-01 8.896513885327e-01 8.576634060217e-01 8.098580293838e-01 7.871084421986e-01 8.198810480961e-01 8.985240830242e-01 9.826362003952e-01 1.032885774586e+00 1.028384701551e+00 9.722707013469e-01 8.938789212156e-01 8.437371263394e-01 8.645693918577e-01 9.488242421637e-01 1.046410999173e+00 1.107945609856e+00 1.106631178427e+00 1.042969025786e+00 9.464614096765e-01 8.730857257873e-01 8.791104092062e-01 9.680939918267e-01 1.088092754320e+00 1.183453147313e+00 1.222707148956e+00 1.201387085785e+00 1.138957896302e+00 1.071998707040e+00 1.038391946615e+00 1.053066254917e+00 1.098061162360e+00 1.141687922683e+00 1.162336690459e+00 1.157871068154e+00 1.142538967570e+00 1.135542503842e+00 1.146279331135e+00 1.166806647401e+00 1.178846003643e+00 1.168255153082e+00 1.135797116533e+00 1.099871460835e+00 1.088485297735e+00 1.119872073459e+00 1.186183773493e+00 1.258981427430e+00 1.308431584551e+00 1.317413543591e+00 1.286195033877e+00 1.231102343534e+00 1.177919641826e+00 1.149609775197e+00 1.153467517316e+00 1.178646169521e+00 1.207032706329e+00 1.225667733335e+00 1.231227526571e+00 1.227422273743e+00 1.219532482343e+00 1.210395336018e+00 1.201016514326e+00 1.194244137970e+00 1.197093710845e+00 1.217717971332e+00 1.257521707944e+00 1.305834405206e+00 1.343418046314e+00 1.352459659201e+00 1.327206282953e+00 1.280957353280e+00 1.245371623122e+00 1.255260886265e+00 1.320668361472e+00 1.414295780616e+00 1.490262666335e+00 1.509933929657e+00 1.457283914960e+00 1.346639754374e+00 1.226309074370e+00 1.167959051245e+00 1.218090916345e+00 1.348071637069e+00 1.484576910497e+00 1.566483340349e+00 1.566378689475e+00 1.493132613729e+00 1.389756525615e+00 1.320955288817e+00 1.335260073233e+00 1.421889674887e+00 1.522737710235e+00 1.581160252656e+00 1.570495491694e+00 1.500525232080e+00 1.413882323578e+00 1.368463154843e+00 1.398178208007e+00 1.481997172667e+00 1.564035640899e+00 1.595220144293e+00 1.555731366858e+00 1.460314972654e+00 1.355003325454e+00 1.299492209074e+00 1.326740913665e+00 1.412971602587e+00 1.502400237266e+00 1.549692561596e+00 1.538593567907e+00 1.481977753777e+00 1.412874146108e+00 1.366531251143e+00 1.357678517228e+00 1.371805388055e+00 1.381190694632e+00 1.368270969646e+00 1.337383636906e+00 1.310743152979e+00 1.310774459369e+00 1.338928470963e+00 1.371238486914e+00 1.375733410972e+00 1.333719431593e+00 1.252953213864e+00 1.171000727346e+00 1.140846354877e+00 1.189962435432e+00 1.289947168854e+00 1.382340536420e+00 1.419864255395e+00 1.385153343276e+00 1.295477275495e+00 1.200736579320e+00 1.163949707235e+00 1.212933464230e+00 1.310646447695e+00 1.391630277824e+00 1.407684048066e+00 1.345032234806e+00 1.227722214834e+00 1.115454961927e+00 1.080096172224e+00 1.144831627470e+00 1.257131901172e+00 1.343937821355e+00 1.359326242396e+00 1.295549636765e+00 1.182800820299e+00 1.083710039699e+00 1.064270220234e+00 1.135207706363e+00 1.240632792297e+00 1.314965284376e+00 1.322094819333e+00 1.262606657290e+00 1.170863721156e+00 1.103066530508e+00 1.103382299164e+00 1.163789065690e+00 1.233186057942e+00 1.261969014805e+00 1.228360545209e+00 1.144198506019e+00 1.051832948424e+00 1.006811154812e+00 1.036191411225e+00 1.110823298371e+00 1.176215540261e+00 1.193901759166e+00 1.156557055942e+00 1.087934096026e+00 1.033106228717e+00 1.031086539443e+00 1.080213488124e+00 1.139961910563e+00 1.166666233980e+00 1.139552703296e+00 1.069110621382e+00 9.955345106185e-01 9.707685020302e-01 1.016024297556e+00 1.097622718699e+00 1.159233261679e+00 1.159902507579e+00 1.088726227743e+00 9.697948812618e-01 8.646559080716e-01 8.507717893806e-01 9.464567602777e-01 1.086551675002e+00 1.196001209751e+00 1.231100341486e+00 1.182367500353e+00 1.073431813642e+00 9.609131243730e-01 9.192861806522e-01 9.829921208222e-01 1.107025503687e+00 1.219362599018e+00 1.270706684814e+00 1.243246149806e+00 1.148526258699e+00 1.025901514942e+00 9.369685161901e-01 9.356074638485e-01 1.018152522592e+00 1.129560172965e+00 1.215265261687e+00 1.245209492411e+00 1.214376611153e+00 1.139498581011e+00 1.055514702863e+00 1.006028751219e+00 1.020221016508e+00 1.090154567726e+00 1.179357640304e+00 1.249903826852e+00 1.277605765121e+00 1.255335602990e+00 1.192995028302e+00 1.116006887293e+00 1.059235423181e+00 1.050584208973e+00 1.090232207885e+00 1.149867239124e+00 1.193658952158e+00 1.196914563997e+00 1.154355564600e+00 1.082322026115e+00 1.016077847091e+00 9.950787327837e-01 1.033365892099e+00 1.105021633374e+00 1.166091431305e+00 1.181979451451e+00 1.139876064306e+00 1.052432110754e+00 9.577864782980e-01 9.087428982611e-01 9.361498198058e-01 1.015947496173e+00 1.093125195781e+00 1.122361147991e+00 1.083819561624e+00 9.857421354555e-01 8.657220440542e-01 7.867991265349e-01 8.011473123399e-01 8.923916713399e-01 9.960449643715e-01 1.059135218569e+00 1.059285273124e+00 1.003797955900e+00 9.269229540384e-01 8.804495501183e-01 9.022674954557e-01 9.809807325369e-01 1.069900466254e+00 1.126647964468e+00 1.131706509668e+00 1.090439161826e+00 1.029635110783e+00 9.872814630310e-01 9.902883964669e-01 1.033298427638e+00 1.085138815962e+00 1.114239421862e+00 1.105889611767e+00 1.066829897269e+00 1.022040977478e+00 1.002801632777e+00 1.025608159725e+00 1.078622889941e+00 1.132441365120e+00 1.160892156161e+00 1.153632552625e+00 1.119267568291e+00 1.081902302476e+00 1.069525491707e+00 1.095323889997e+00 1.147030492560e+00 1.196488961344e+00 1.217760750892e+00 1.198854336904e+00 1.145903415159e+00 1.082412611373e+00 1.041505976164e+00 1.047423036419e+00 1.096594201896e+00 1.160709632500e+00 1.207725354712e+00 1.218214061931e+00 1.191429434546e+00 1.145457180983e+00 1.111379844194e+00 1.117529310807e+00 1.169081060624e+00 1.243604369998e+00 1.307876002731e+00 1.336060016179e+00 1.318476066918e+00 1.263704853313e+00 1.196227367754e+00 1.147641579303e+00 1.139658837548e+00 1.168604896363e+00 1.209246996785e+00 1.233943914652e+00 1.228035712848e+00 1.195428673627e+00 1.156214539847e+00 1.136255029872e+00 1.150210538972e+00 1.189888939911e+00 1.231108471716e+00 1.251211189861e+00 1.242248040473e+00 1.215733399889e+00 1.198391825092e+00 1.216832333644e+00 1.276919940119e+00 1.357284856256e+00 1.424085115109e+00 1.449624824902e+00 1.422937327240e+00 1.353731712613e+00 1.271231416677e+00 1.215018338445e+00 1.213772194994e+00 1.263537817125e+00 1.332141587597e+00 1.384180938849e+00 1.399223860533e+00 1.377137089692e+00 1.335370867709e+00 1.300175554621e+00 1.292469472477e+00 1.314777517211e+00 1.351229696245e+00 1.380537136056e+00 1.389086484059e+00 1.376928608208e+00 1.356235886594e+00 1.343961671653e+00 1.351524990825e+00 1.377288927962e+00 1.407992871523e+00 1.427197228604e+00 1.423605864064e+00 1.395618514554e+00 1.351816234730e+00 1.308142926599e+00 1.282146794607e+00 1.285024253521e+00 1.315749608184e+00 1.361948213533e+00 1.406323341430e+00 1.433812714398e+00 1.436308118987e+00 1.414860403036e+00 1.379882815294e+00 1.347978558813e+00 1.334546206608e+00 1.344447122721e+00 1.367522023680e+00 1.384209032978e+00 1.376769891174e+00 1.339163232366e+00 1.282535319615e+00 1.233769931537e+00 1.222710254117e+00 1.259663343894e+00 1.323511061666e+00 1.375647229894e+00 1.382819365024e+00 1.332310373720e+00 1.240233710345e+00 1.154141504817e+00 1.137549082677e+00 1.220367169072e+00 1.365303001040e+00 1.504125043238e+00 1.581844827936e+00 1.572050648354e+00 1.480029353126e+00 1.343795310592e+00 1.229808282755e+00 1.204506951097e+00 1.277762996688e+00 1.392457162026e+00 1.479884192280e+00 1.499056253391e+00 1.444528433846e+00 1.343856143604e+00 1.249236679620e+00 1.213429332113e+00 1.250453503362e+00 1.324620671942e+00 1.386367265994e+00 1.406354099446e+00 1.385460335007e+00 1.349450230467e+00 1.332442749291e+00 1.352277167919e+00 1.396257600365e+00 1.433374594917e+00 1.438515361815e+00 1.408258738398e+00 1.363330836704e+00 1.337066251574e+00 1.350747779187e+00 1.393221098056e+00 1.428085542537e+00 1.419789849817e+00 1.354932739514e+00 1.252998548917e+00 1.166458121427e+00 1.156021355499e+00 1.235518740220e+00 1.353084447714e+00 1.438737712305e+00 1.445524073483e+00 1.362446489485e+00 1.218663140571e+00 1.085006070234e+00 1.049793761074e+00 1.137967212482e+00 1.277727987788e+00 1.379737619947e+00 1.390788542736e+00 1.300707257428e+00 1.142298590192e+00 9.927717646226e-01 9.498119604862e-01 1.038290722665e+00 1.174923237252e+00 1.266352993554e+00 1.263620886830e+00 1.164491251160e+00 1.013177432943e+00 9.009226676945e-01 9.206821098441e-01 1.058454434598e+00 1.214239560831e+00 1.307065435890e+00 1.302277777801e+00 1.207212850872e+00 1.068194678528e+00 9.629963425577e-01 9.581059911585e-01 1.039072194659e+00 1.129317256778e+00 1.165796553744e+00 1.127859748397e+00 1.037891133652e+00 9.549356795496e-01 9.443179991663e-01 1.014921469445e+00 1.107985293782e+00 1.157377124383e+00 1.129455462193e+00 1.033432543583e+00 9.257619697953e-01 8.968059702152e-01 9.921345934303e-01 1.152182956562e+00 1.285538745620e+00 1.331546674661e+00 1.269685811702e+00 1.120273045587e+00 9.498339668884e-01 8.664508404076e-01 9.356821842259e-01 1.087588711960e+00 1.211259011581e+00 1.239434077120e+00 1.152945903714e+00 9.775012341799e-01 7.926794416291e-01 7.322968292128e-01 8.533895391603e-01 1.041290127140e+00 1.178188632157e+00 1.207657784492e+00 1.121426764738e+00 9.553850666034e-01 7.980962369498e-01 7.741299142684e-01 9.071984463078e-01 1.083104166830e+00 1.199641019215e+00 1.209130730616e+00 1.108078381386e+00 9.344872702101e-01 7.750725636706e-01 7.465355830551e-01 8.659884122580e-01 1.023168480930e+00 1.123314621182e+00 1.125804038769e+00 1.034160084856e+00 8.937819686319e-01 7.929117256980e-01 8.182497351011e-01 9.512367225381e-01 1.097628865400e+00 1.185794049769e+00 1.186778907157e+00 1.108829050010e+00 9.942180021666e-01 9.116532988998e-01 9.186405780782e-01 1.003848110655e+00 1.102783436504e+00 1.159075772413e+00 1.148622194859e+00 1.079931741637e+00 9.901229523789e-01 9.332141062040e-01 9.470133389674e-01 1.018435403416e+00 1.100006682434e+00 1.150863071748e+00 1.154832080089e+00 1.121116209640e+00 1.078052157667e+00 1.059073520343e+00 1.081046751636e+00 1.131725351239e+00 1.181498738598e+00 1.203981750931e+00 1.187646415653e+00 1.138383223777e+00 1.076776164591e+00 1.030380193196e+00 1.019831158961e+00 1.045358850586e+00 1.087686638055e+00 1.121997001007e+00 1.130173461073e+00 1.106007859061e+00 1.056175341931e+00 9.996207513508e-01 9.635883296058e-01 9.718094057652e-01 1.028127326550e+00 1.112495950540e+00 1.194169902592e+00 1.246070744087e+00 1.252049340967e+00 1.210075315672e+00 1.133969168930e+00 1.052791427747e+00 1.003276476907e+00 1.009254368547e+00 1.061605650396e+00 1.126018340950e+00 1.167889595174e+00 1.168225426661e+00 1.128187098555e+00 1.067862723643e+00 1.019378884989e+00 1.010058684548e+00 1.042301837128e+00 1.092702021653e+00 1.132098375710e+00 1.144211535867e+00 1.132768067716e+00 1.118911612412e+00 1.129022695225e+00 1.175087900033e+00 1.243442112107e+00 1.304193177048e+00 1.329221935724e+00 1.304920703499e+00 1.238270190907e+00 1.158001101996e+00 1.107570005986e+00 1.121389334535e+00 1.195796107567e+00 1.292303750722e+00 1.367399900493e+00 1.393283590669e+00 1.364099526436e+00 1.295990502821e+00 1.223383961354e+00 1.186619607275e+00 1.207960241428e+00 1.274433128519e+00 1.349656244739e+00 1.398818254230e+00 1.403185740525e+00 1.363617085661e+00 1.298886504409e+00 1.239235023260e+00 1.212772501815e+00 1.228153267558e+00 1.268711731134e+00 1.305597023493e+00 1.315259664931e+00 1.289142900634e+00 1.236160032332e+00 1.179839284731e+00 1.149016862076e+00 1.161596407428e+00 1.212003264234e+00 1.276608313342e+00 1.330223010245e+00 1.357699196626e+00 1.357189278144e+00 1.337451526533e+00 1.311668368597e+00 1.290029104297e+00 1.274601630422e+00 1.260572443512e+00 1.242804232922e+00 1.222297643543e+00 1.207832569015e+00 1.210076221924e+00 1.231340205035e+00 1.259781777390e+00 1.273874745827e+00 1.253736574928e+00 1.192245412818e+00 1.103155070130e+00 1.024814443621e+00 1.008258706914e+00 1.077732707768e+00 1.203350413466e+00 1.328743056550e+00 1.407343117311e+00 1.415919612479e+00 1.357501543049e+00 1.261987098266e+00 1.181195756226e+00 1.166006635678e+00 1.226423389877e+00 1.321989088910e+00 1.398516226926e+00 1.420275692549e+00 1.380361886146e+00 1.301186782388e+00 1.228077209390e+00 1.207926502522e+00 1.253927453753e+00 1.333588886818e+00 1.398147661758e+00 1.413951255445e+00 1.375073324507e+00 1.304674056003e+00 1.247346011007e+00 1.245515372888e+00 1.305971808749e+00 1.393772332978e+00 1.461928453385e+00 1.478798515848e+00 1.438177113576e+00 1.359473962036e+00 1.280691819870e+00 1.240515602188e+00 1.252197916662e+00 1.293632440397e+00 1.327956448776e+00 1.329595104390e+00 1.296292241910e+00 1.248522120149e+00 1.218167532716e+00 1.227198184868e+00 1.269861860934e+00 1.317913022298e+00 1.342377733082e+00 1.330288952365e+00 1.290100946194e+00 1.247422833263e+00 1.230362572636e+00 1.248947299083e+00 1.286346982314e+00 1.312055344914e+00 1.302395302013e+00 1.253057575141e+00 1.182159973262e+00 1.123942960334e+00 1.109057703201e+00 1.139329959824e+00 1.185064338319e+00 1.209085305632e+00 1.190011175781e+00 1.132736921571e+00 1.069616360868e+00 1.048262940328e+00 1.097333758240e+00 1.197850381042e+00 1.300959938149e+00 1.362874839670e+00 1.362202138668e+00 1.304104305796e+00 1.219511949177e+00 1.156629350349e+00 1.155353042678e+00 1.214848732527e+00 1.295068547723e+00 1.350252907621e+00 1.353444582276e+00 1.303386061138e+00 1.223220000728e+00 1.152618141920e+00 1.127965500827e+00 1.156111696504e+00 1.210027478863e+00 1.253500688593e+00 1.264968686362e+00 1.245710788470e+00 1.216693914295e+00 1.205938437045e+00 1.228632986097e+00 1.274635426910e+00 1.316679718793e+00 1.329523086340e+00 1.304082361312e+00 1.252458641415e+00 1.204201876245e+00 1.190942444815e+00 1.222640170248e+00 1.277732989302e+00 1.319642353343e+00 1.319739433809e+00 1.270736872628e+00 1.191312296215e+00 1.122970453736e+00 1.110626918208e+00 1.166492585103e+00 1.256917241893e+00 1.331634218228e+00 1.354443761558e+00 1.315630376922e+00 1.234802836068e+00 1.157683774746e+00 1.136773286979e+00 1.190766208893e+00 1.285129240242e+00 1.363469251581e+00 1.383499633912e+00 1.331536839582e+00 1.226382060884e+00 1.119051432753e+00 1.076438309852e+00 1.130808527883e+00 1.244417391247e+00 1.349244654679e+00 1.395608849438e+00 1.367974455595e+00 1.287007632317e+00 1.206476135351e+00 1.191474951708e+00 1.267134721038e+00 1.392565938010e+00 1.501246520369e+00 1.544744078026e+00 1.508311971449e+00 1.414049639089e+00 1.318248990899e+00 1.289548673249e+00 1.356176517667e+00 1.476214381407e+00 1.577923878193e+00 1.607264405434e+00 1.545757177818e+00 1.415129963496e+00 1.278690663630e+00 1.224369801109e+00 1.298682923579e+00 1.454241191853e+00 1.603296950476e+00 1.681746661715e+00 1.665877722400e+00 1.571962722842e+00 1.452709511067e+00 1.381438400322e+00 1.406761123892e+00 1.508019515669e+00 1.618019795077e+00 1.677292981423e+00 1.660130714287e+00 1.578111826280e+00 1.474836802258e+00 1.408269054078e+00 1.413539384263e+00 1.472470967192e+00 1.531473392697e+00 1.543286393861e+00 1.491033302044e+00 1.394234655499e+00 1.303896102103e+00 1.278295603377e+00 1.336448748815e+00 1.438758702130e+00 1.524487434592e+00 1.551315595325e+00 1.509191852368e+00 1.420670789149e+00 1.333338323093e+00 1.297377047311e+00 1.329130288082e+00 1.397403571034e+00 1.452907983487e+00 1.461876492565e+00 1.419080964099e+00 1.346825817615e+00 1.284129312791e+00 1.263856604763e+00 1.287986514170e+00 1.327672243125e+00 1.348653430672e+00 1.333937798499e+00 1.291307821361e+00 1.248075852510e+00 1.233983015340e+00 1.258171392093e+00 1.301374067170e+00 1.332623207803e+00 1.331180593908e+00 1.297943154653e+00 1.254739274785e+00 1.231677374747e+00 1.244837723300e+00 1.281450760242e+00 1.310003316243e+00 1.303385691868e+00 1.255662114449e+00 1.188201365709e+00 1.143298434049e+00 1.157937290839e+00 1.229757484411e+00 1.317505089407e+00 1.374413160762e+00 1.373923849037e+00 1.318890139960e+00 1.241672134502e+00 1.192586616555e+00 1.207938791063e+00 1.276957249773e+00 1.351797265530e+00 1.385939261788e+00 1.358554384744e+00 1.281633603386e+00 1.197405966776e+00 1.159398709593e+00 1.190999097435e+00 1.260086818612e+00 1.307827224142e+00 1.289668441319e+00 1.194954926702e+00 1.055611456538e+00 9.502487160914e-01 9.679483153476e-01 1.108220555688e+00 1.279913563530e+00 1.395987024049e+00 1.409134038312e+00 1.312409441480e+00 1.141060038133e+00 9.799679235160e-01 9.450787841813e-01 1.069451196184e+00 1.255481673089e+00 1.396952222285e+00 1.435787020711e+00 1.358390350100e+00 1.191245647612e+00 1.003174700338e+00 8.990481707666e-01 9.446433552254e-01 1.078217147123e+00 1.193782054488e+00 1.228224159043e+00 1.168208691097e+00 1.045003353178e+00 9.326404330863e-01 9.195777671431e-01 1.022311482701e+00 1.165523071685e+00 1.268449178654e+00 1.289164758102e+00 1.227184572871e+00 1.121690721907e+00 1.044829962211e+00 1.062627696524e+00 1.169608676860e+00 1.296594011741e+00 1.375961080195e+00 1.373142457438e+00 1.291060338539e+00 1.169956813506e+00 1.080931612368e+00 1.088241053574e+00 1.186396174488e+00 1.306919972528e+00 1.382261408538e+00 1.377354347835e+00 1.293725828417e+00 1.168927162388e+00 1.071002203342e+00 1.065311655774e+00 1.152937896553e+00 1.269579784980e+00 1.347213411385e+00 1.347834478978e+00 1.267659253935e+00 1.135963301983e+00 1.012267075806e+00 9.654600956799e-01 1.017270960408e+00 1.117401591033e+00 1.198334238229e+00 1.219513920555e+00 1.175016866429e+00 1.091296491199e+00 1.020372611611e+00 1.014535066701e+00 1.082282946463e+00 1.180593248001e+00 1.256112873689e+00 1.276345387411e+00 1.237680095755e+00 1.164905792087e+00 1.104234387496e+00 1.099688855755e+00 1.157242714204e+00 1.238589495703e+00 1.293658045192e+00 1.288729866069e+00 1.216527586406e+00 1.099324752535e+00 9.890808588600e-01 9.509142050550e-01 1.010997999092e+00 1.126145428509e+00 1.230124827985e+00 1.277523328879e+00 1.253453051048e+00 1.173386092070e+00 1.081698180628e+00 1.039567708724e+00 1.085487486067e+00 1.198243899461e+00 1.320989786586e+00 1.405112953115e+00 1.426864286328e+00 1.388283042167e+00 1.314094319917e+00 1.244086550365e+00 1.216223643135e+00 1.243042675642e+00 1.304270713430e+00 1.366131436128e+00 1.403239678493e+00 1.407203589341e+00 1.385106434949e+00 1.352805154659e+00 1.326368346448e+00 1.314877975867e+00 1.318743827323e+00 1.334123269531e+00 1.357888881158e+00 1.388541021036e+00 1.423035268436e+00 1.453474620442e+00 1.468178120308e+00 1.457053353002e+00 1.418544982882e+00 1.364706244970e+00 1.320161433913e+00 1.310865124053e+00 1.345180816153e+00 1.404327400813e+00 1.454171145113e+00 1.465121289824e+00 1.425868583224e+00 1.349806308993e+00 1.273978809987e+00 1.244205461414e+00 1.282411168359e+00 1.364771441341e+00 1.441633498553e+00 1.470870143269e+00 1.435779099153e+00 1.350850191611e+00 1.260181120666e+00 1.220665032969e+00 1.260840313015e+00 1.351443046994e+00 1.432020795869e+00 1.452799454285e+00 1.393872581743e+00 1.270784443491e+00 1.135939669563e+00 1.066090568565e+00 1.107904210591e+00 1.224590861924e+00 1.337375330112e+00 1.387338318429e+00 1.353638266806e+00 1.254358497919e+00 1.144432372150e+00 1.098411853882e+00 1.155589890611e+00 1.278272667093e+00 1.394879968250e+00 1.453976589362e+00 1.439976043155e+00 1.372096877782e+00 1.296366465849e+00 1.263623735301e+00 1.292691980025e+00 1.354152358133e+00 1.398778390157e+00 1.393062702827e+00 1.335296211987e+00 1.256822483994e+00 1.208662634685e+00 1.226131836374e+00 1.294286198484e+00 1.360879659113e+00 1.377483100953e+00 1.325048427328e+00 1.223319310311e+00 1.131146689175e+00 1.121072006416e+00 1.213467984743e+00 1.350524396429e+00 1.453641777394e+00 1.470323827334e+00 1.386401836492e+00 1.229914246074e+00 1.075642818261e+00 1.026910824618e+00 1.123337477642e+00 1.286430607280e+00 1.413228701036e+00 1.441032625839e+00 1.352486569773e+00 1.174174230931e+00 9.824709286671e-01 8.983940738417e-01 9.875957595883e-01 1.164326734703e+00 1.310965965738e+00 1.362134493700e+00 1.302822668303e+00 1.161796467814e+00 1.010903533523e+00 9.475693823201e-01 1.013815093676e+00 1.141985430262e+00 1.238691628459e+00 1.250458261546e+00 1.170366423059e+00 1.035972705633e+00 9.263314878115e-01 9.240479919914e-01 1.026552043959e+00 1.148815991390e+00 1.212676582804e+00 1.182462004775e+00 1.067195125383e+00 9.243543224787e-01 8.568869563800e-01 9.371945605422e-01 1.110273642448e+00 1.271809075456e+00 1.353207963194e+00 1.329757960787e+00 1.216436200390e+00 1.068135815961e+00 9.731259278585e-01 9.995933618479e-01 1.118107967112e+00 1.240158868936e+00 1.298781429385e+00 1.269423301802e+00 1.167383180429e+00 1.044307707410e+00 9.737398742673e-01 9.999798626419e-01 1.089847121581e+00 1.171964318719e+00 1.195486723744e+00 1.147627076372e+00 1.053504643753e+00 9.704278104494e-01 9.599465738090e-01 1.031577172271e+00 1.132481305913e+00 1.201040242568e+00 1.202586889388e+00 1.136066312112e+00 1.032417555404e+00 9.467352752905e-01 9.289513594503e-01 9.777623549193e-01 1.042346478213e+00 1.071040937272e+00 1.040566307151e+00 9.616834442857e-01 8.766044263834e-01 8.416991053616e-01 8.810924870334e-01 9.585463946014e-01 1.016272273716e+00 1.016497679797e+00 9.541423133221e-01 8.593380992693e-01 7.934082673400e-01 8.127287844588e-01 9.060765747243e-01 1.007268243602e+00 1.056786336322e+00 1.025906592265e+00 9.196243719070e-01 7.804231671439e-01 6.907374432078e-01 7.238999677829e-01 8.460094842412e-01 9.631608919808e-01 1.009549937709e+00 9.593091323750e-01 8.235466665159e-01 6.589375582802e-01 5.845146613194e-01 6.887429539063e-01 8.822211300186e-01 1.047726646312e+00 1.123135098622e+00 1.086387806332e+00 9.482804573432e-01 7.575837222304e-01 6.194576628266e-01 6.573378939364e-01 8.305485387912e-01 1.006651726135e+00 1.107430940279e+00 1.103509172780e+00 9.999748516724e-01 8.351575377752e-01 6.879223231537e-01 6.614379095910e-01 7.686858904078e-01 9.120294794816e-01 1.010256173721e+00 1.029955398091e+00 9.747835232522e-01 8.799471164784e-01 8.058484908429e-01 8.072132434293e-01 8.796113299899e-01 9.665358577934e-01 1.014744331269e+00 9.989909711551e-01 9.237127513259e-01 8.210932062871e-01 7.444331936486e-01 7.384802225483e-01 7.938533391746e-01 8.582427685919e-01 8.859570795390e-01 8.587166351137e-01 7.869274781886e-01 7.072885956939e-01 6.704129664269e-01 7.017482465762e-01 7.729735996047e-01 8.355930333269e-01 8.586715430446e-01 8.383453646365e-01 7.962274539887e-01 7.701535823971e-01 7.890740177809e-01 8.453886702571e-01 9.024715843827e-01 9.248894715264e-01 8.967238931054e-01 8.279932545360e-01 7.560222931121e-01 7.328852779985e-01 7.824436997919e-01 8.713730662110e-01 9.448282982919e-01 9.648192162119e-01 9.216475636615e-01 8.380357804266e-01 7.714184746356e-01 7.895851568066e-01 9.015952932193e-01 1.047024861302e+00 1.159989647724e+00 1.201065641925e+00 1.160894830011e+00 1.061720936567e+00 9.594417904125e-01 9.288235556656e-01 1.003849242233e+00 1.137871211403e+00 1.256660245745e+00 1.308555067183e+00 1.274553112756e+00 1.168497745631e+00 1.038341420021e+00 9.597285539480e-01 9.908014056687e-01 1.109394697651e+00 1.241443108758e+00 1.326755630302e+00 1.339097072730e+00 1.284858317315e+00 1.199114041091e+00 1.135184326510e+00 1.136354677588e+00 1.200882298010e+00 1.286057234196e+00 1.345794923785e+00 1.354977706603e+00 1.314512742409e+00 1.247812237277e+00 1.190497822939e+00 1.171579557232e+00 1.194243318441e+00 1.236472526973e+00 1.271537470466e+00 1.285480322613e+00 1.281629593790e+00 1.274989396603e+00 1.280557904507e+00 1.302533861711e+00 1.332670999933e+00 1.358804236521e+00 1.375249521041e+00 1.386844526498e+00 1.404457323806e+00 1.434679209872e+00 1.471418749539e+00 1.497302610362e+00 1.493679777060e+00 1.452182760578e+00 1.382685548890e+00 1.314279384575e+00 1.284105670357e+00 1.311935067474e+00 1.381040690734e+00 1.450254327908e+00 1.481265100699e+00 1.456750269939e+00 1.387891749402e+00 1.314177111201e+00 1.289234995939e+00 1.344262386438e+00 1.458549506494e+00 1.578570635819e+00 1.655630289742e+00 1.665570827411e+00 1.613995570034e+00 1.534546968395e+00 1.477913926341e+00 1.484299875199e+00 1.552094603078e+00 1.639733929914e+00 1.697830494697e+00 1.695253562810e+00 1.629139721053e+00 1.525601745112e+00 1.432918357878e+00 1.399843068232e+00 1.440858634303e+00 1.524068589552e+00 1.599393606948e+00 1.630072055119e+00 1.605465852532e+00 1.541345004677e+00 1.473059118653e+00 1.439243657181e+00 1.457713118027e+00 1.512842239463e+00 1.569319705093e+00 1.595750511158e+00 1.578571908567e+00 1.524850810487e+00 1.458084855582e+00 1.407380244393e+00 1.391129767282e+00 1.405146165246e+00 1.426938060735e+00 1.431775319983e+00 1.406611322093e+00 1.355737180134e+00 1.299380373910e+00 1.264874169011e+00 1.270497132676e+00 1.311955770613e+00 1.365330846751e+00 1.402874987937e+00 1.406767458182e+00 1.375190577028e+00 1.322699948289e+00 1.275132465893e+00 1.257233609493e+00 1.276739404974e+00 1.318166432672e+00 1.353697725420e+00 1.359601047170e+00 1.326722057744e+00 1.264366574811e+00 1.198410357998e+00 1.160919466488e+00 1.170433934001e+00 1.216814871930e+00 1.269547328021e+00 1.299506775677e+00 1.294055383826e+00 1.262214669476e+00 1.231347438361e+00 1.232933697112e+00 1.279909396721e+00 1.354821735229e+00 1.422911461344e+00 1.453900287205e+00 1.435468383452e+00 1.378052323963e+00 1.312419340229e+00 1.276469380620e+00 1.290501206441e+00 1.339739399554e+00 1.386202582199e+00 1.395268066814e+00 1.353118714138e+00 1.272916621572e+00 1.192407526132e+00 1.157229696053e+00 1.187170846306e+00 1.256435172308e+00 1.316771831855e+00 1.331157636251e+00 1.289969784064e+00 1.214435160550e+00 1.150671140514e+00 1.144954316540e+00 1.204146215382e+00 1.287289266532e+00 1.340658817215e+00 1.328983432847e+00 1.246865995207e+00 1.121639180174e+00 1.010454312553e+00 9.755045325991e-01 1.028172522268e+00 1.113892264994e+00 1.167037342207e+00 1.150638110334e+00 1.064704923863e+00 9.471442903195e-01 8.681020498704e-01 8.876779794555e-01 9.884284003779e-01 1.096776409806e+00 1.151542085936e+00 1.127492952973e+00 1.036291949720e+00 9.258049445242e-01 8.681552371521e-01 9.068504596627e-01 1.005384752829e+00 1.090090776499e+00 1.108258337999e+00 1.043012058463e+00 9.141311532152e-01 7.803660256473e-01 7.275580915167e-01 7.925099788930e-01 9.106858875825e-01 1.000032633221e+00 1.017082506910e+00 9.588234157114e-01 8.597967212669e-01 7.870156592250e-01 8.024326022551e-01 8.956458886034e-01 9.987223395419e-01 1.053810213444e+00 1.037863934864e+00 9.634843684653e-01 8.761126818766e-01 8.377489941131e-01 8.777374823579e-01 9.592427777736e-01 1.020761685327e+00 1.022271659762e+00 9.595050543649e-01
 8.229807690460e-01 8.048449632098e-01 7.775338057096e-01 7.506758872828e-01 7.353283214086e-01 7.353978966419e-01 7.438230857577e-01 7.467949253775e-01 7.316649276255e-01 6.929699587503e-01 6.353757979274e-01 5.743453645676e-01 5.254787346607e-01 5.236191402480e-01 5.472049180446e-01 5.867350401327e-01 6.251969227013e-01 6.514366769493e-01 6.632257799692e-01 6.643446137487e-01 6.596500683879e-01 6.512815127667e-01 6.384487801909e-01 6.200313643331e-01 5.971742011890e-01 5.731766267980e-01 5.508077914593e-01 5.297430837625e-01 5.072164302226e-01 4.820401074674e-01 4.582590817002e-01 4.444108489980e-01 4.464756461650e-01 4.603569103966e-01 4.734447145938e-01 4.735922664967e-01 4.564663977779e-01 4.278600610170e-01 4.008085654067e-01 3.863583140407e-01 3.831234253830e-01 3.783790236339e-01 3.610176037795e-01 3.338430296242e-01 3.189957449165e-01 3.449562006438e-01 4.118746131125e-01 4.910633978347e-01 5.536177594895e-01 5.822182091885e-01 5.724386081501e-01 5.323658739962e-01 4.803595703307e-01 4.340230541051e-01 4.475952814210e-01 4.709015167631e-01 4.961007157065e-01 5.074183743176e-01 4.983340412781e-01 4.701256163195e-01 4.294045685125e-01 3.864816581650e-01 3.542637844590e-01 3.445941038061e-01 3.603738517024e-01 3.923180396477e-01 4.262649971448e-01 4.515783193392e-01 4.646268430540e-01 4.687223034494e-01 4.712021422866e-01 4.780561851282e-01 4.894919030080e-01 5.007262673711e-01 5.074855706399e-01 5.107040173744e-01 5.162036839512e-01 5.287913788136e-01 5.455962338142e-01 5.562346302404e-01 5.503018181915e-01 5.264369027453e-01 4.982300312830e-01 4.911458258658e-01 5.220611060194e-01 5.781665780738e-01 6.278459115858e-01 6.440260677680e-01 6.162271381073e-01 5.558189363122e-01 4.984965422664e-01 4.906114453863e-01 5.420565207530e-01 6.118861714546e-01 6.553533058965e-01 6.591376262919e-01 6.357271098382e-01 6.181800599088e-01 6.203378748174e-01 6.469298116454e-01 6.885614103372e-01 7.169323862787e-01 7.043834974136e-01 6.598849151381e-01 6.256569042133e-01 6.464732500021e-01 7.236449255435e-01 8.138788029823e-01 8.718852208829e-01 8.738929510152e-01 8.231008148219e-01 7.511267356947e-01 7.109674153973e-01 7.409446669765e-01 8.223865304306e-01 9.021227406458e-01 9.382454868482e-01 9.165582214818e-01 8.523032795842e-01 7.872228657175e-01 7.713214387709e-01 8.204133290954e-01 8.991298580268e-01 9.587438111452e-01 9.696469368480e-01 9.289274401202e-01 8.583635059013e-01 7.962316433735e-01 7.759907123489e-01 7.985496228110e-01 8.339485474564e-01 8.521168510513e-01 8.440048969808e-01 8.241683174875e-01 8.195385224174e-01 8.462649705063e-01 8.922383083963e-01 9.262594351647e-01 9.201196535229e-01 8.632426544427e-01 7.694192881505e-01 6.794959339001e-01 6.482036151932e-01 7.200663906572e-01 8.367766952173e-01 9.219435970610e-01 9.333995499166e-01 8.796916886890e-01 7.979288129665e-01 7.424291519358e-01 7.497926016318e-01 8.032304847496e-01 8.556042347381e-01 8.735464750572e-01 8.531034321940e-01 8.170234579240e-01 8.004979373772e-01 8.232509149268e-01 8.697921970577e-01 9.043899567384e-01 8.985015316330e-01 8.456751619515e-01 7.665676928708e-01 7.066945042599e-01 7.116292574724e-01 7.803445527756e-01 8.661384080230e-01 9.228608289150e-01 9.288807011876e-01 8.904401187512e-01 8.391105317218e-01 8.186540810639e-01 8.530135681242e-01 9.230487868321e-01 9.877307774616e-01 1.017057735056e+00 1.006111392069e+00 9.753476441761e-01 9.592572133725e-01 9.807609003585e-01 1.029051221999e+00 1.068729948796e+00 1.067882410101e+00 1.017865816501e+00 9.418002634695e-01 8.915807001036e-01 9.115450905490e-01 9.930054234177e-01 1.083221265421e+00 1.130868298194e+00 1.112046244615e+00 1.037389604989e+00 9.520437768391e-01 9.183825999662e-01 9.646108787585e-01 1.051606740993e+00 1.115756394872e+00 1.117317741413e+00 1.056324024054e+00 9.742488974054e-01 9.387216657327e-01 9.885899549803e-01 1.087176767856e+00 1.162759027851e+00 1.165202671929e+00 1.086658715085e+00 9.685464830596e-01 8.985595077142e-01 9.511662575342e-01 1.093778984880e+00 1.229578941663e+00 1.285633812136e+00 1.235208630569e+00 1.098677320293e+00 9.457936408350e-01 8.805058301249e-01 9.497359839897e-01 1.077566394000e+00 1.164425565536e+00 1.159693002179e+00 1.068044002246e+00 9.482687149756e-01 8.989504684577e-01 9.764994766141e-01 1.121452011675e+00 1.237173927164e+00 1.269961833054e+00 1.232248534811e+00 1.150709421697e+00 1.060210603633e+00 9.952097183555e-01 9.769464549417e-01 9.938278514603e-01 1.008711514592e+00 1.002428437506e+00 9.250588164378e-01 8.049652258805e-01 7.023338246521e-01 6.770387685934e-01 7.255899475053e-01 7.866707991906e-01 8.110852344811e-01 7.903214118831e-01 7.552808386095e-01 7.585204558213e-01 8.273782358129e-01 9.324103080722e-01 1.020387409117e+00 1.053142754706e+00 1.020571206254e+00 9.426494805105e-01 8.650785208099e-01 8.373907820813e-01 8.696773544513e-01 9.209777407391e-01 9.410563240104e-01 9.045605617270e-01 8.213512827396e-01 7.368441901577e-01 7.130460141343e-01 7.687849120912e-01 8.533550715643e-01 9.039591429071e-01 8.871467580743e-01 8.070824583562e-01 7.079179409436e-01 6.650784382135e-01 7.215770629468e-01 8.289158354387e-01 9.109263760914e-01 9.226723335232e-01 8.585752009084e-01 7.520351556935e-01 6.720501555382e-01 6.815362120456e-01 7.598402313488e-01 8.293993875813e-01 8.333255241913e-01 7.571664096595e-01 6.322317121168e-01 5.432712880290e-01 5.811916215244e-01 7.081956493886e-01 8.182900574468e-01 8.458018385750e-01 7.706195624407e-01 6.138701692660e-01 4.531493130548e-01 4.375403081374e-01 5.828080556274e-01 7.377786393301e-01 8.154032916493e-01 7.906380675262e-01 6.814091710139e-01 5.521847167368e-01 5.107323348738e-01 5.963301257494e-01 7.137636186090e-01 7.774033281267e-01 7.591342623754e-01 6.815703532451e-01 6.165199685708e-01 6.453964244154e-01 7.559718884191e-01 8.601801972339e-01 8.875172655333e-01 8.081755224843e-01 6.335003087429e-01 4.337306582246e-01 3.956283976055e-01 5.814134464470e-01 7.920973630701e-01 9.356903351262e-01 9.988641338912e-01 9.754546822835e-01 8.766826274906e-01 7.359139693164e-01 6.126089660026e-01 5.772315049456e-01 6.388565779937e-01 7.293596621367e-01 7.850165762159e-01 7.705207111864e-01 6.848884850527e-01 5.514372982129e-01 4.826454286813e-01 5.648035031902e-01 7.156628682383e-01 8.282249004760e-01 8.528677044851e-01 7.839552139027e-01 6.542242538107e-01 5.395457838734e-01 5.337036120109e-01 6.297934715623e-01 7.321698927891e-01 7.755014683288e-01 7.402016140329e-01 6.413053896601e-01 5.248294934972e-01 4.601965609702e-01 4.842576080825e-01 5.479006429119e-01 5.884243701258e-01 5.805142376859e-01 5.334136728569e-01 4.828704115372e-01 4.719892724045e-01 5.095960253223e-01 5.609050412765e-01 5.887519238299e-01 5.774693818607e-01 5.350413424995e-01 4.895796510219e-01 4.753454486668e-01 5.022181154847e-01 5.442599178086e-01 5.679116113881e-01 5.542742394212e-01 5.041530042276e-01 4.384083707442e-01 3.942932987219e-01 4.004491721695e-01 4.497916052159e-01 4.991410231373e-01 5.125172899070e-01 4.926785749275e-01 4.361647120350e-01 3.649105454374e-01 3.260530797299e-01 3.838966562516e-01 5.062704540846e-01 6.196314633253e-01 6.790612463265e-01 6.683204579957e-01 5.995853928638e-01 5.189509725250e-01 4.979030316556e-01 5.622855549360e-01 6.527686066245e-01 7.036474433092e-01 6.847814167345e-01 6.050896256571e-01 5.177275606140e-01 5.077061539103e-01 5.949741383007e-01 7.009814352750e-01 7.532113233646e-01 7.229030816785e-01 6.276879595105e-01 5.430954425905e-01 5.770101645068e-01 7.241584768906e-01 8.791950824710e-01 9.660286935904e-01 9.566287667163e-01 8.676012710481e-01 7.624882828989e-01 7.338447626418e-01 8.091435786875e-01 9.191563765745e-01 9.874628868925e-01 9.778737572599e-01 8.997773176360e-01 8.068046722984e-01 7.763711231333e-01 8.364177083150e-01 9.258245834810e-01 9.651103445704e-01 9.232429846301e-01 7.984997559520e-01 6.503738532098e-01 5.865968745959e-01 6.750237300579e-01 8.360910673288e-01 9.580092178217e-01 9.830289877951e-01 9.034825495730e-01 7.629976232301e-01 6.659400385555e-01 7.181516502656e-01 8.740130386423e-01 1.011471102296e+00 1.056637052530e+00 9.930742972405e-01 8.608103146903e-01 7.628635056294e-01 8.095898526672e-01 9.694178604999e-01 1.118345742135e+00 1.169562795219e+00 1.093176205406e+00 9.154082490774e-01 7.348135175486e-01 7.172467253851e-01 8.900867138243e-01 1.092282188847e+00 1.202655974837e+00 1.174528452941e+00 1.020240888346e+00 8.178729685326e-01 7.250686538646e-01 8.438759525232e-01 1.046570474633e+00 1.184509209283e+00 1.191538206722e+00 1.070076385965e+00 8.949404684112e-01 8.233076124335e-01 9.628028387153e-01 1.201881503672e+00 1.389988340633e+00 1.447234987594e+00 1.351616218076e+00 1.165342412865e+00 9.823130193061e-01 9.328311193394e-01 1.039159191938e+00 1.189679204469e+00 1.277596783267e+00 1.256598780790e+00 1.137337264838e+00 9.885299445563e-01 9.289184450227e-01 1.030070487073e+00 1.217365358757e+00 1.373000088631e+00 1.423526193329e+00 1.346126099206e+00 1.167236720802e+00 9.721081054690e-01 9.025233436642e-01 1.028900784531e+00 1.241749852871e+00 1.408474964847e+00 1.457062392503e+00 1.367810172707e+00 1.166810563094e+00 9.334097695839e-01 8.110908357447e-01 9.020961265349e-01 1.104915463175e+00 1.275854226849e+00 1.342053791519e+00 1.287425752493e+00 1.141174627050e+00 9.781495353643e-01 9.068841349343e-01 9.827591711591e-01 1.135605651862e+00 1.265330059500e+00 1.315947090462e+00 1.278512244841e+00 1.184777548153e+00 1.099924919417e+00 1.093317043064e+00 1.179643748444e+00 1.305681066390e+00 1.404892387746e+00 1.435608213937e+00 1.387730456367e+00 1.280606378756e+00 1.159449811360e+00 1.083805078344e+00 1.094496826972e+00 1.178784738726e+00 1.286672778479e+00 1.372201868598e+00 1.410773385381e+00 1.398770576227e+00 1.349670774763e+00 1.289387453797e+00 1.248811053151e+00 1.250624609767e+00 1.295757337104e+00 1.362916665226e+00 1.421950500974e+00 1.447936777664e+00 1.429529585246e+00 1.372822494218e+00 1.301878529525e+00 1.252382235192e+00 1.253036517892e+00 1.303215257727e+00 1.372134077373e+00 1.421217402216e+00 1.425242705937e+00 1.382117794835e+00 1.314553456299e+00 1.262861675747e+00 1.262818587772e+00 1.317087250016e+00 1.392356670766e+00 1.446148246482e+00 1.451680337254e+00 1.407790914768e+00 1.338510597040e+00 1.282630585125e+00 1.270216791908e+00 1.298344632544e+00 1.333828290465e+00 1.340528141119e+00 1.302849832253e+00 1.235092252753e+00 1.177575504719e+00 1.173073437525e+00 1.228401260635e+00 1.304249182284e+00 1.347422004800e+00 1.323038361832e+00 1.229486195001e+00 1.105496858297e+00 1.027727671818e+00 1.065401456960e+00 1.202900058266e+00 1.357883797483e+00 1.456052547864e+00 1.459238465780e+00 1.367399144170e+00 1.218618287216e+00 1.086583689081e+00 1.050913721716e+00 1.123912262515e+00 1.235330654831e+00 1.307574060875e+00 1.301183126920e+00 1.220250873517e+00 1.109491565910e+00 1.041163234977e+00 1.066784922699e+00 1.162283260246e+00 1.255953317750e+00 1.289987611426e+00 1.244668440627e+00 1.141961824592e+00 1.043291925569e+00 1.024196420483e+00 1.106622963083e+00 1.232592297119e+00 1.326395257339e+00 1.341499151579e+00 1.269799939515e+00 1.141603290121e+00 1.022489444881e+00 9.871054621508e-01 1.052341771718e+00 1.157218175368e+00 1.229432875078e+00 1.230201040058e+00 1.160520083807e+00 1.057809479105e+00 9.840720043241e-01 9.873536861766e-01 1.053917316098e+00 1.124424490641e+00 1.147885959982e+00 1.107234611444e+00 1.023228644127e+00 9.488156161255e-01 9.403033418174e-01 1.003240974153e+00 1.083710332369e+00 1.119391267699e+00 1.074594710498e+00 9.494551700335e-01 7.860119748237e-01 6.759810206046e-01 7.101367048136e-01 8.487694677393e-01 9.799323021605e-01 1.029421233440e+00 9.679596315979e-01 8.039570598895e-01 5.920212135571e-01 4.747228483258e-01 5.957672731476e-01 8.237642087899e-01 1.011327274159e+00 1.095085593184e+00 1.054287205844e+00 8.991682179962e-01 6.738962846160e-01 4.829880625379e-01 4.987267164731e-01 6.846167048199e-01 8.671251641990e-01 9.656296847666e-01 9.555353922913e-01 8.447070207103e-01 6.711518998130e-01 5.141039216468e-01 4.895312156171e-01 6.032570249147e-01 7.381406871321e-01 8.192215331579e-01 8.231796754592e-01 7.597095784235e-01 6.663112260091e-01 6.025904139652e-01 6.153725068862e-01 6.866017931501e-01 7.589374402312e-01 7.901069592589e-01 7.660468217133e-01 6.985231139428e-01 6.226917310566e-01 5.866812628067e-01 6.153991462652e-01 6.822116198761e-01 7.405230632423e-01 7.587114088444e-01 7.274665076989e-01 6.591031110143e-01 5.871530316755e-01 5.580751643129e-01 5.964153912991e-01 6.768464479776e-01 7.550314322536e-01 8.001314140161e-01 8.005235938624e-01 7.620517735076e-01 7.058641227684e-01 6.626385533008e-01 6.568734276188e-01 6.870114192226e-01 7.275826130317e-01 7.513153838170e-01 7.444334705735e-01 7.115375445432e-01 6.752432205206e-01 6.670935307241e-01 7.042824003208e-01 7.720862630995e-01 8.376730431405e-01 8.733864190794e-01 8.682086133158e-01 8.318933257666e-01 7.949050938881e-01 7.963760128999e-01 8.538330632001e-01 9.446750105769e-01 1.026759379418e+00 1.065572758649e+00 1.046125714681e+00 9.775915888568e-01 8.957380577087e-01 8.555011490207e-01 8.947509671982e-01 9.937505635593e-01 1.096043396645e+00 1.152670199498e+00 1.139547538390e+00 1.061016545071e+00 9.523631077429e-01 8.776549689408e-01 8.970598606478e-01 1.005192915109e+00 1.138848331277e+00 1.237858003733e+00 1.270238922890e+00 1.233070014061e+00 1.149907435091e+00 1.065271427289e+00 1.027309288798e+00 1.054834976957e+00 1.122020840719e+00 1.185610977611e+00 1.216001353784e+00 1.207580192783e+00 1.175867800784e+00 1.147012783443e+00 1.141165399809e+00 1.158265053689e+00 1.180046593415e+00 1.186204724388e+00 1.169201741244e+00 1.139941910524e+00 1.122925648395e+00 1.140367651080e+00 1.193945548372e+00 1.262299765951e+00 1.316232806550e+00 1.334679899840e+00 1.312115996792e+00 1.259339424317e+00 1.199321439187e+00 1.157711481464e+00 1.149861896390e+00 1.172675341250e+00 1.209672151561e+00 1.243315106900e+00 1.262801133406e+00 1.265136673295e+00 1.252817817272e+00 1.231431114528e+00 1.209182273483e+00 1.196840067608e+00 1.205432203302e+00 1.240306124449e+00 1.295022979516e+00 1.351787216964e+00 1.389200516515e+00 1.392246202865e+00 1.360721461887e+00 1.313737158735e+00 1.285863341900e+00 1.308537816407e+00 1.383683525088e+00 1.478551763207e+00 1.547766721066e+00 1.556863197911e+00 1.495407136742e+00 1.383614023965e+00 1.273836361777e+00 1.234261755419e+00 1.298397301453e+00 1.429153598891e+00 1.556102366381e+00 1.624694595757e+00 1.613930919510e+00 1.538438083237e+00 1.444750820874e+00 1.394374614039e+00 1.423877956155e+00 1.512345678756e+00 1.602351379969e+00 1.643983504450e+00 1.618381825397e+00 1.542837433031e+00 1.465137067811e+00 1.440625339355e+00 1.490749058810e+00 1.582728484965e+00 1.658779013435e+00 1.674573767996e+00 1.617283247890e+00 1.509331924708e+00 1.403437635044e+00 1.360083916704e+00 1.403171459254e+00 1.498025625500e+00 1.585715691079e+00 1.624122257348e+00 1.602726781261e+00 1.540494676612e+00 1.474369507822e+00 1.437962247824e+00 1.438414124399e+00 1.453471249081e+00 1.453084776883e+00 1.423147378513e+00 1.375450389948e+00 1.340984070257e+00 1.346960819774e+00 1.390795472342e+00 1.438768934216e+00 1.450776385822e+00 1.404772680096e+00 1.309804109393e+00 1.209462324515e+00 1.167121044912e+00 1.217983889806e+00 1.329969245911e+00 1.435182326301e+00 1.479735015538e+00 1.443955932240e+00 1.346401574144e+00 1.241748868531e+00 1.200266092883e+00 1.253811236265e+00 1.361407562159e+00 1.450899411376e+00 1.469849376239e+00 1.403358880646e+00 1.277098697889e+00 1.155204452213e+00 1.115742604808e+00 1.184333560976e+00 1.303948986271e+00 1.396041285441e+00 1.412172441803e+00 1.345152661697e+00 1.228404834774e+00 1.129389532230e+00 1.116413501920e+00 1.196005479663e+00 1.306147177112e+00 1.378180213018e+00 1.376037555342e+00 1.303379084947e+00 1.201232080675e+00 1.134781352249e+00 1.151629394033e+00 1.235168986157e+00 1.322737652639e+00 1.358465493530e+00 1.318895490311e+00 1.217391913241e+00 1.101843818450e+00 1.038852984091e+00 1.066225441604e+00 1.153256719236e+00 1.235533918361e+00 1.266657080859e+00 1.235484179897e+00 1.165006695039e+00 1.102179653727e+00 1.090671162775e+00 1.133634545523e+00 1.191057121740e+00 1.216229880550e+00 1.185524109964e+00 1.108907865675e+00 1.029264060287e+00 1.003548799260e+00 1.055328273303e+00 1.147030766062e+00 1.216343865480e+00 1.218002779466e+00 1.138874456827e+00 1.003039849316e+00 8.764623617318e-01 8.491832728994e-01 9.488072885773e-01 1.101884351040e+00 1.222456929679e+00 1.261205521330e+00 1.206637713638e+00 1.083108032938e+00 9.520836930258e-01 8.992262813988e-01 9.670325107630e-01 1.102548005433e+00 1.222814291411e+00 1.273634546504e+00 1.236722153882e+00 1.126436244630e+00 9.889298073132e-01 8.970029018674e-01 9.106311094424e-01 1.013793857375e+00 1.136156308378e+00 1.218574288997e+00 1.233265593278e+00 1.181078794649e+00 1.087646729467e+00 9.989224004444e-01 9.654995291159e-01 1.008211980257e+00 1.100096656117e+00 1.194036696862e+00 1.253478021819e+00 1.261500669505e+00 1.220084639902e+00 1.147938330198e+00 1.076385137838e+00 1.038698225807e+00 1.051002072265e+00 1.099707220945e+00 1.152551237243e+00 1.179288411583e+00 1.164076392048e+00 1.110022980200e+00 1.039713793023e+00 9.897307198115e-01 9.916575790147e-01 1.045625220511e+00 1.118678647031e+00 1.170057307424e+00 1.172104005517e+00 1.118631478509e+00 1.027728065444e+00 9.409547884112e-01 9.088811494514e-01 9.520119651368e-01 1.037825220024e+00 1.112072770768e+00 1.134012015334e+00 1.087969349995e+00 9.852527911335e-01 8.654375313099e-01 7.912792055543e-01 8.104550771828e-01 9.022456304074e-01 1.002911966836e+00 1.061982273015e+00 1.058946795660e+00 1.002062878267e+00 9.254356494462e-01 8.792813422737e-01 8.993320601897e-01 9.738785459226e-01 1.057935630735e+00 1.111036114428e+00 1.115024018959e+00 1.075851149070e+00 1.019675564030e+00 9.820008688672e-01 9.861892646584e-01 1.025289044750e+00 1.069840565791e+00 1.091445812308e+00 1.078477145154e+00 1.040097173701e+00 1.002136417350e+00 9.934224444630e-01 1.024711363241e+00 1.079450917071e+00 1.127794177093e+00 1.146262609035e+00 1.128420905588e+00 1.087149357147e+00 1.050152362786e+00 1.045819059869e+00 1.082600197272e+00 1.141524023304e+00 1.190865178498e+00 1.205150445927e+00 1.175445553995e+00 1.112481779835e+00 1.045012383786e+00 1.009657174440e+00 1.028063840480e+00 1.088569269545e+00 1.156668828943e+00 1.199806074032e+00 1.202135221318e+00 1.168589292751e+00 1.123349274888e+00 1.100724949310e+00 1.124954728106e+00 1.191080820560e+00 1.269164832463e+00 1.325611785327e+00 1.339395086744e+00 1.308224232514e+00 1.248837574212e+00 1.191767179854e+00 1.167328911610e+00 1.185739605832e+00 1.229321666982e+00 1.267136852405e+00 1.275386273327e+00 1.248602210768e+00 1.201809600159e+00 1.164410548824e+00 1.163512336521e+00 1.203283730666e+00 1.260909840442e+00 1.304416114157e+00 1.312506486147e+00 1.284847148070e+00 1.243803743672e+00 1.225974137781e+00 1.259622495942e+00 1.340877156993e+00 1.435747530563e+00 1.503952792165e+00 1.518476289708e+00 1.473831875142e+00 1.388065206348e+00 1.299371202864e+00 1.252086267428e+00 1.269398538277e+00 1.334745245710e+00 1.407690534962e+00 1.452975432401e+00 1.455496557654e+00 1.422124779031e+00 1.376073196004e+00 1.344838186561e+00 1.344343797398e+00 1.369398783858e+00 1.400250508377e+00 1.418162818362e+00 1.416395682451e+00 1.402297745934e+00 1.391370107008e+00 1.396474811764e+00 1.418576446340e+00 1.446141032686e+00 1.463307462229e+00 1.459534418587e+00 1.434692737732e+00 1.398835676741e+00 1.367146357345e+00 1.352127428584e+00 1.357472812735e+00 1.377717717734e+00 1.403501437380e+00 1.427287034615e+00 1.445441146690e+00 1.457143112775e+00 1.462223416560e+00 1.460253813864e+00 1.451675173852e+00 1.439259592295e+00 1.428044596561e+00 1.422678231974e+00 1.423340318195e+00 1.424165750263e+00 1.416250343812e+00 1.393886555253e+00 1.360566031723e+00 1.330282956623e+00 1.321193856605e+00 1.342437098878e+00 1.383970765364e+00 1.420663595633e+00 1.426902103002e+00 1.390915362713e+00 1.324227005080e+00 1.263730410573e+00 1.257885334954e+00 1.330674983901e+00 1.456332780596e+00 1.580162126972e+00 1.652935109562e+00 1.648618944264e+00 1.570440191232e+00 1.452379494947e+00 1.353436324380e+00 1.330961844982e+00 1.394739286302e+00 1.497367758672e+00 1.577228080220e+00 1.594918410328e+00 1.544315124108e+00 1.451641727838e+00 1.366612714890e+00 1.337872618956e+00 1.376793284089e+00 1.448766685426e+00 1.505639956671e+00 1.517939923661e+00 1.486343988558e+00 1.438424467208e+00 1.413127975412e+00 1.433935528560e+00 1.489670401860e+00 1.544994249553e+00 1.567196588882e+00 1.544638676893e+00 1.491359297588e+00 1.439568149724e+00 1.419824503689e+00 1.437270619385e+00 1.466824672232e+00 1.473770383695e+00 1.438141728356e+00 1.367931295793e+00 1.299213080527e+00 1.277894393432e+00 1.322540626221e+00 1.403441407710e+00 1.466866221170e+00 1.470559247578e+00 1.402167264327e+00 1.285693447579e+00 1.179855264879e+00 1.152715677113e+00 1.222265810546e+00 1.334041824300e+00 1.414412655371e+00 1.415964763562e+00 1.329651041665e+00 1.186892659115e+00 1.058024754819e+00 1.024197160889e+00 1.101311946678e+00 1.218518257635e+00 1.294431134208e+00 1.284961869423e+00 1.189807865949e+00 1.053005689376e+00 9.588051059912e-01 9.836654214467e-01 1.109941433961e+00 1.249827586109e+00 1.330780648167e+00 1.322048372652e+00 1.233111050013e+00 1.110030925053e+00 1.023379497424e+00 1.024804728714e+00 1.094922164844e+00 1.166824647855e+00 1.187321912665e+00 1.142513514771e+00 1.059698479153e+00 9.978092616225e-01 1.009795383376e+00 1.088175247728e+00 1.171986663139e+00 1.202028296804e+00 1.152431209980e+00 1.041063501751e+00 9.353456785656e-01 9.307507630549e-01 1.055883804901e+00 1.232946201439e+00 1.368509998763e+00 1.405490223093e+00 1.327751428691e+00 1.161202937553e+00 9.805339275116e-01 9.025449822068e-01 9.883791006076e-01 1.154155379668e+00 1.283770401462e+00 1.310321566381e+00 1.216878546406e+00 1.033007790148e+00 8.437168028538e-01 7.854620085327e-01 9.102813260319e-01 1.100187115192e+00 1.235680431885e+00 1.259541909128e+00 1.164591157435e+00 9.901082519609e-01 8.305781876626e-01 8.139118796639e-01 9.563763072794e-01 1.137230638853e+00 1.252590178624e+00 1.254610106846e+00 1.140837423479e+00 9.520587847791e-01 7.814278522352e-01 7.554117456217e-01 8.875263334217e-01 1.054904909861e+00 1.157982150402e+00 1.155308551384e+00 1.050802126495e+00 8.917430923312e-01 7.733172158210e-01 7.953719427940e-01 9.380890249759e-01 1.094696204401e+00 1.187779568222e+00 1.187330441942e+00 1.102462403439e+00 9.781057440557e-01 8.884499302644e-01 8.965170866212e-01 9.882045897305e-01 1.091957639981e+00 1.148095395636e+00 1.132617053060e+00 1.056203063788e+00 9.601575509636e-01 9.038125909519e-01 9.258593491656e-01 1.006286607153e+00 1.091043488145e+00 1.137920445835e+00 1.133155032937e+00 1.090985892028e+00 1.046449305806e+00 1.037514721147e+00 1.077620769575e+00 1.144670230352e+00 1.201160520253e+00 1.218329049976e+00 1.186830694361e+00 1.118515905277e+00 1.043303218627e+00 9.985303626079e-01 1.006991677341e+00 1.058718948563e+00 1.120554620600e+00 1.159881987030e+00 1.158048547259e+00 1.113606684760e+00 1.041889106204e+00 9.728519052744e-01 9.424439372170e-01 9.720636825132e-01 1.051222139583e+00 1.146811625638e+00 1.224734257494e+00 1.261865975325e+00 1.249227164278e+00 1.192774142480e+00 1.113369687289e+00 1.043401773364e+00 1.014659313293e+00 1.037568110476e+00 1.092180252858e+00 1.144547545954e+00 1.167573292693e+00 1.151194056049e+00 1.104351282405e+00 1.051644040669e+00 1.022730783616e+00 1.033604303723e+00 1.073995650604e+00 1.116974271090e+00 1.138990423817e+00 1.133095451014e+00 1.112328934768e+00 1.103595014673e+00 1.130682271879e+00 1.194355770248e+00 1.269832287329e+00 1.323731313922e+00 1.331489819075e+00 1.287034065786e+00 1.206896381742e+00 1.129099364376e+00 1.099803053702e+00 1.141637770654e+00 1.232273116929e+00 1.324760066956e+00 1.378911317398e+00 1.375786673534e+00 1.320777715382e+00 1.242292143697e+00 1.184136120994e+00 1.183773798932e+00 1.243884224324e+00 1.330778320995e+00 1.401619967873e+00 1.427124793215e+00 1.399371198171e+00 1.332010042496e+00 1.256312334900e+00 1.209729272158e+00 1.214684194459e+00 1.262036700560e+00 1.319342394974e+00 1.353657548461e+00 1.346729337195e+00 1.299620297185e+00 1.231766098772e+00 1.174769860169e+00 1.158137889845e+00 1.190650819232e+00 1.254914014065e+00 1.322373661693e+00 1.370639434197e+00 1.390838410018e+00 1.386960460872e+00 1.370438042982e+00 1.352584386591e+00 1.338333438823e+00 1.324891815412e+00 1.306703984616e+00 1.282695835184e+00 1.260214981097e+00 1.252292901189e+00 1.267830278423e+00 1.301591590315e+00 1.333914708928e+00 1.340453819860e+00 1.304537765345e+00 1.226825999772e+00 1.131448337157e+00 1.065232613140e+00 1.075527861251e+00 1.167815313059e+00 1.298055232472e+00 1.410435152054e+00 1.466185939056e+00 1.451965288500e+00 1.381183437983e+00 1.292354860505e+00 1.237706910527e+00 1.252972315870e+00 1.327214833428e+00 1.413734710095e+00 1.466536316797e+00 1.462453910748e+00 1.406820669184e+00 1.331159811934e+00 1.280968502827e+00 1.288401455795e+00 1.345974461942e+00 1.413841501851e+00 1.451115405606e+00 1.437933264925e+00 1.382434660044e+00 1.318156086417e+00 1.289021877413e+00 1.319639158188e+00 1.393915527746e+00 1.469324689366e+00 1.507160775583e+00 1.490352833461e+00 1.427818032895e+00 1.350744297500e+00 1.298825941687e+00 1.295587737251e+00 1.330094610936e+00 1.367509283278e+00 1.376091603930e+00 1.345099690500e+00 1.289166368702e+00 1.241646561367e+00 1.234850956824e+00 1.274596574970e+00 1.334973858527e+00 1.379764609701e+00 1.385582469450e+00 1.352172871854e+00 1.301762942438e+00 1.268139428917e+00 1.274570808308e+00 1.314700027724e+00 1.357741696189e+00 1.371457892907e+00 1.340794416226e+00 1.275089313945e+00 1.205528604462e+00 1.170111520492e+00 1.185861163622e+00 1.232486119491e+00 1.269466565818e+00 1.264684955395e+00 1.211257007708e+00 1.133086052663e+00 1.079823433787e+00 1.098847083115e+00 1.191359465005e+00 1.310244087216e+00 1.400812052598e+00 1.429019555546e+00 1.389431324843e+00 1.305652479971e+00 1.225208122973e+00 1.199307771760e+00 1.245524391451e+00 1.332181447316e+00 1.408211728274e+00 1.436501243356e+00 1.406519267675e+00 1.334461106524e+00 1.256670609323e+00 1.213060706103e+00 1.220982498968e+00 1.262369777694e+00 1.301754385213e+00 1.313062036574e+00 1.293118113495e+00 1.261304117741e+00 1.247779912527e+00 1.271829613777e+00 1.324947880368e+00 1.377027385317e+00 1.397455366967e+00 1.371782073788e+00 1.309045811364e+00 1.240762038364e+00 1.207950791386e+00 1.233230870601e+00 1.299847983447e+00 1.365136378719e+00 1.389660723975e+00 1.354909793279e+00 1.269592697791e+00 1.170058160555e+00 1.110361841843e+00 1.129194777460e+00 1.213199069073e+00 1.309918576825e+00 1.369239105694e+00 1.365489398244e+00 1.302448796738e+00 1.212664838642e+00 1.148968065064e+00 1.155615491733e+00 1.229591194433e+00 1.323268639912e+00 1.383785100435e+00 1.379687319864e+00 1.308972914931e+00 1.200555711889e+00 1.110262871268e+00 1.095823840511e+00 1.167579345609e+00 1.277144300976e+00 1.363456751022e+00 1.388470954180e+00 1.346803474310e+00 1.266391891943e+00 1.202408021231e+00 1.209886674223e+00 1.297163892326e+00 1.417487117868e+00 1.510860488429e+00 1.538029574338e+00 1.491865673874e+00 1.399644722138e+00 1.318416931022e+00 1.309120616078e+00 1.386969561295e+00 1.505072392689e+00 1.596322764962e+00 1.613126142025e+00 1.541957208084e+00 1.407977466513e+00 1.276360769412e+00 1.233074665905e+00 1.317516656301e+00 1.477689053972e+00 1.627083919414e+00 1.703808884831e+00 1.685094706143e+00 1.586999805879e+00 1.461756448970e+00 1.383690804499e+00 1.404989747764e+00 1.507981223038e+00 1.624771479194e+00 1.693016366891e+00 1.683562121221e+00 1.604453728269e+00 1.496607212632e+00 1.418725435643e+00 1.412369843311e+00 1.466909047952e+00 1.530324171021e+00 1.551501513663e+00 1.507797783289e+00 1.413066386838e+00 1.314949557234e+00 1.275080253209e+00 1.323104655643e+00 1.426678490440e+00 1.522909636381e+00 1.562569432912e+00 1.527914708348e+00 1.434941253806e+00 1.329073220541e+00 1.268163763754e+00 1.284659005382e+00 1.356561895823e+00 1.429800065883e+00 1.459415258627e+00 1.428772089217e+00 1.351479486133e+00 1.265057066808e+00 1.213663579364e+00 1.218930700610e+00 1.262832379304e+00 1.306011937155e+00 1.317895948211e+00 1.291472006239e+00 1.243328903726e+00 1.203701217347e+00 1.197170499253e+00 1.224295478218e+00 1.262848945470e+00 1.286858940486e+00 1.283544428004e+00 1.258497236863e+00 1.230395381120e+00 1.217802729421e+00 1.224815977062e+00 1.238100087845e+00 1.238513266136e+00 1.216274098182e+00 1.179532523210e+00 1.152201570769e+00 1.159127326674e+00 1.205182642363e+00 1.269036068084e+00 1.319020240311e+00 1.332625111611e+00 1.306936070770e+00 1.260095944726e+00 1.223440723938e+00 1.222712826485e+00 1.258092768233e+00 1.304173098843e+00 1.330387837997e+00 1.320417749131e+00 1.280174481916e+00 1.234935291381e+00 1.214335647703e+00 1.229053204429e+00 1.259483481086e+00 1.270199852163e+00 1.234200673070e+00 1.149774659096e+00 1.049116655320e+00 9.944204189425e-01 1.037275153584e+00 1.160807465061e+00 1.296130311931e+00 1.379001881366e+00 1.374406216713e+00 1.281401759954e+00 1.136640153587e+00 1.016648083881e+00 1.008299376309e+00 1.122401896527e+00 1.279205216656e+00 1.393799764466e+00 1.417895438700e+00 1.341422553337e+00 1.190556360390e+00 1.028225803633e+00 9.419358384305e-01 9.796289384526e-01 1.090291738267e+00 1.186729258097e+00 1.214019758908e+00 1.160393596332e+00 1.054182893386e+00 9.595200333026e-01 9.484060968724e-01 1.034121253020e+00 1.156813471986e+00 1.248029615289e+00 1.270454191786e+00 1.223502298696e+00 1.141142956152e+00 1.082531055970e+00 1.098171875171e+00 1.183640435693e+00 1.285370612708e+00 1.347979653146e+00 1.342514658718e+00 1.273219618932e+00 1.177105159399e+00 1.114070898185e+00 1.131167230083e+00 1.218094150130e+00 1.318075588969e+00 1.375443680233e+00 1.361593889296e+00 1.280701995320e+00 1.169802826547e+00 1.091196999091e+00 1.098363156780e+00 1.185587624719e+00 1.294079524686e+00 1.363639055310e+00 1.360748807815e+00 1.283282380971e+00 1.159923985496e+00 1.046620868710e+00 1.005475570332e+00 1.054964703011e+00 1.150191725146e+00 1.229740295210e+00 1.255528695273e+00 1.221431550964e+00 1.151276881031e+00 1.091182459736e+00 1.086423356148e+00 1.145662089213e+00 1.233729097262e+00 1.303735230541e+00 1.325450764451e+00 1.294821561840e+00 1.234029301780e+00 1.183957627588e+00 1.182331867593e+00 1.234087702841e+00 1.306236917355e+00 1.354004385309e+00 1.346153078395e+00 1.276036475933e+00 1.165473309788e+00 1.064060068416e+00 1.031462584611e+00 1.090449165496e+00 1.201645832272e+00 1.302999117258e+00 1.350050955430e+00 1.327312517386e+00 1.249303098615e+00 1.159157866327e+00 1.116537811307e+00 1.160215425188e+00 1.272052561951e+00 1.396924414138e+00 1.485012831345e+00 1.510208694376e+00 1.472283293299e+00 1.394420576753e+00 1.316477188073e+00 1.279189801898e+00 1.299872477263e+00 1.361026986977e+00 1.427379983567e+00 1.469606350761e+00 1.475395847429e+00 1.449525927703e+00 1.408351679690e+00 1.371640237014e+00 1.353779829076e+00 1.358619319724e+00 1.381246062919e+00 1.413582626230e+00 1.448447370368e+00 1.479844303009e+00 1.501374404243e+00 1.506327071836e+00 1.490421290740e+00 1.455878084215e+00 1.414294999066e+00 1.384407562944e+00 1.382805662237e+00 1.411693735129e+00 1.454726347638e+00 1.486317160733e+00 1.485857537337e+00 1.448239471962e+00 1.388371872158e+00 1.337465865608e+00 1.327226296045e+00 1.366109285921e+00 1.430287043023e+00 1.481198773365e+00 1.489146208611e+00 1.446984158816e+00 1.374580407893e+00 1.313573053732e+00 1.305679721295e+00 1.359088056751e+00 1.438620165531e+00 1.493427519052e+00 1.486815616577e+00 1.410306766081e+00 1.288747898052e+00 1.178786638303e+00 1.146201433053e+00 1.211100157975e+00 1.324387103802e+00 1.416352445979e+00 1.440946043319e+00 1.388018193347e+00 1.284478371905e+00 1.189941227677e+00 1.171190930356e+00 1.247144869105e+00 1.369493290269e+00 1.471923179512e+00 1.512264353552e+00 1.483249423337e+00 1.410652462168e+00 1.343012375050e+00 1.325727766595e+00 1.366134037495e+00 1.427858997862e+00 1.463397004415e+00 1.445285284161e+00 1.378643861007e+00 1.300308390017e+00 1.261836293253e+00 1.291350228698e+00 1.365180717115e+00 1.428751688902e+00 1.436684617648e+00 1.374997931676e+00 1.268879254860e+00 1.180733393031e+00 1.179918967063e+00 1.277910679804e+00 1.412847529378e+00 1.508151280846e+00 1.515069532374e+00 1.423589944674e+00 1.265958460341e+00 1.118996756572e+00 1.079663334999e+00 1.175826900439e+00 1.328423053448e+00 1.440404054682e+00 1.454056893383e+00 1.356514947816e+00 1.179203400087e+00 1.002296131956e+00 9.397900439659e-01 1.036070665343e+00 1.201900411599e+00 1.329849530253e+00 1.362177524826e+00 1.289748503236e+00 1.147312089318e+00 1.011761432647e+00 9.752362412525e-01 1.059237459417e+00 1.186834852618e+00 1.271061639550e+00 1.266270386260e+00 1.172092347501e+00 1.032521184971e+00 9.318136922504e-01 9.476782635498e-01 1.062713549329e+00 1.186764437740e+00 1.245146590097e+00 1.206526787595e+00 1.083641970135e+00 9.370454745804e-01 8.706004771668e-01 9.528749060835e-01 1.125510715837e+00 1.285135484009e+00 1.365302056939e+00 1.343285111896e+00 1.235266992206e+00 1.095088520673e+00 1.005082322393e+00 1.025974800288e+00 1.131463779267e+00 1.241905485986e+00 1.295817478279e+00 1.271327497761e+00 1.184218780676e+00 1.082087217954e+00 1.026276769362e+00 1.048203111133e+00 1.118386041920e+00 1.178960327445e+00 1.189138748265e+00 1.141679987659e+00 1.063185494391e+00 1.004648682454e+00 1.010700487905e+00 1.078074453395e+00 1.159438159445e+00 1.205564842926e+00 1.191474812177e+00 1.122289850101e+00 1.030919146988e+00 9.663182478470e-01 9.624094798402e-01 1.006256772655e+00 1.051777350028e+00 1.058929116579e+00 1.014641967049e+00 9.369438202589e-01 8.696499540446e-01 8.582311126326e-01 9.074450045458e-01 9.748129009815e-01 1.011043775618e+00 9.897202872395e-01 9.160543241688e-01 8.286287615771e-01 7.888932558285e-01 8.340118228310e-01 9.320080568857e-01 1.017776316012e+00 1.042674211174e+00 9.886409964292e-01 8.705674995407e-01 7.407258163262e-01 6.833733849137e-01 7.449671392578e-01 8.668310686653e-01 9.625577088420e-01 9.799607923669e-01 9.040961550515e-01 7.567216284156e-01 6.087519804021e-01 5.839555393779e-01 7.213933933500e-01 9.089462829554e-01 1.048905805649e+00 1.094254034359e+00 1.033595523180e+00 8.877851507210e-01 7.175296282309e-01 6.329836407316e-01 7.127277387288e-01 8.811099897746e-01 1.029143460329e+00 1.098504241173e+00 1.071657269757e+00 9.631043012562e-01 8.192225725571e-01 7.178480535283e-01 7.282832898072e-01 8.291585337480e-01 9.399897531063e-01 1.003223405002e+00 9.999212766395e-01 9.439103734606e-01 8.755972228593e-01 8.460202201234e-01 8.797227214261e-01 9.506721129718e-01 1.010336550156e+00 1.023190357709e+00 9.791077975620e-01 8.946861028477e-01 8.102897440881e-01 7.742402335867e-01 8.044296291456e-01 8.684603776819e-01 9.175206394400e-01 9.199593443409e-01 8.703032561105e-01 7.893845849956e-01 7.204377506649e-01 7.086224169580e-01 7.599293855267e-01 8.350100320419e-01 8.899663044624e-01 9.022675071231e-01 8.747513088802e-01 8.323808878662e-01 8.108389285274e-01 8.318494908018e-01 8.830671087410e-01 9.300294750265e-01 9.425721337722e-01 9.097164315519e-01 8.445530868670e-01 7.831001875659e-01 7.685374073745e-01 8.146683251285e-01 8.897888621359e-01 9.476713096528e-01 9.578267771868e-01 9.158411147260e-01 8.469897332144e-01 8.039352110492e-01 8.375627700268e-01 9.453393195285e-01 1.074792307571e+00 1.171643518048e+00 1.203907058317e+00 1.166335016706e+00 1.081956060720e+00 1.001271550399e+00 9.842446953488e-01 1.053031494307e+00 1.168439320313e+00 1.269652736807e+00 1.312809791002e+00 1.281787076348e+00 1.189543628831e+00 1.078168198217e+00 1.010431274021e+00 1.033247611149e+00 1.132109666961e+00 1.248490779015e+00 1.329960859150e+00 1.351034039362e+00 1.314351559858e+00 1.247111710382e+00 1.191877108886e+00 1.185620321654e+00 1.233608269667e+00 1.307014419359e+00 1.367907223706e+00 1.391131203380e+00 1.371647621126e+00 1.323177234901e+00 1.271385065759e+00 1.242001753483e+00 1.246878695150e+00 1.278306920143e+00 1.317777572344e+00 1.349139583172e+00 1.365725030470e+00 1.370183111791e+00 1.370029928716e+00 1.372653182125e+00 1.382331456506e+00 1.400326489045e+00 1.426585228460e+00 1.460251257062e+00 1.498255295165e+00 1.533636169947e+00 1.556025814809e+00 1.555317924758e+00 1.526940145267e+00 1.476563849557e+00 1.421592691897e+00 1.386083854217e+00 1.387845699591e+00 1.424875722278e+00 1.474878100797e+00 1.509241340055e+00 1.508418548541e+00 1.471171322768e+00 1.417297806173e+00 1.381627767325e+00 1.395626352197e+00 1.463771826602e+00 1.558902361984e+00 1.642153184639e+00 1.684241925654e+00 1.676066163367e+00 1.631038267970e+00 1.580286492396e+00 1.558743040295e+00 1.583846472561e+00 1.642572586654e+00 1.701527655772e+00 1.728184862995e+00 1.705945626919e+00 1.639954590576e+00 1.555764642622e+00 1.490446159201e+00 1.473950905701e+00 1.508939785553e+00 1.569784230518e+00 1.622111267816e+00 1.641863604010e+00 1.623505181425e+00 1.579459129670e+00 1.533773455339e+00 1.510441950908e+00 1.519911747027e+00 1.553427340042e+00 1.590212193564e+00 1.610211208012e+00 1.603071598032e+00 1.570677134890e+00 1.524964056008e+00 1.482180840409e+00 1.454920157455e+00 1.445750129929e+00 1.446603653780e+00 1.444454962312e+00 1.429225504421e+00 1.399153655330e+00 1.362327837569e+00 1.333694357515e+00 1.327343289135e+00 1.347364353535e+00 1.383925385727e+00 1.418374940489e+00 1.433069268313e+00 1.419367822451e+00 1.381745235205e+00 1.337201506958e+00 1.308414404195e+00 1.310794655822e+00 1.340831770193e+00 1.377391540025e+00 1.394988540826e+00 1.377323410827e+00 1.325126287899e+00 1.257860674273e+00 1.207510018916e+00 1.201242043685e+00 1.240320108064e+00 1.298301801990e+00 1.341427572098e+00 1.348741397985e+00 1.321453887473e+00 1.282883715884e+00 1.267673728294e+00 1.298967363468e+00 1.368414683945e+00 1.442049898081e+00 1.483977461074e+00 1.474651234009e+00 1.418707169464e+00 1.344753299655e+00 1.294548888795e+00 1.297527856596e+00 1.345805270598e+00 1.400173162438e+00 1.419567167238e+00 1.383317650575e+00 1.299928015235e+00 1.206946789738e+00 1.156981470278e+00 1.181078182255e+00 1.257707009009e+00 1.332844640293e+00 1.360718196051e+00 1.324318027640e+00 1.240401129805e+00 1.156392146397e+00 1.129579478661e+00 1.181389495646e+00 1.273876683088e+00 1.345367644212e+00 1.350811235197e+00 1.276588046643e+00 1.143757097370e+00 1.007893023207e+00 9.426237523313e-01 9.809320742996e-01 1.074030450602e+00 1.145894056739e+00 1.148181819300e+00 1.071838127653e+00 9.473381972699e-01 8.432564564797e-01 8.357080092551e-01 9.285198064521e-01 1.047736166417e+00 1.122014838312e+00 1.117369927211e+00 1.038055533243e+00 9.252697822063e-01 8.498700411997e-01 8.686185104744e-01 9.606598976125e-01 1.053140894721e+00 1.087348516780e+00 1.040215547023e+00 9.252127054302e-01 7.935671041777e-01 7.264266168063e-01 7.723767052020e-01 8.825961549036e-01 9.761030822129e-01 1.004961717425e+00 9.612015017804e-01 8.733871478672e-01 8.012262008427e-01 8.045424441186e-01 8.832063781008e-01 9.788688596506e-01 1.035246113839e+00 1.027327421635e+00 9.643702708620e-01 8.867194964206e-01 8.501031690637e-01 8.826607538540e-01 9.543225888256e-01 1.009765843768e+00 1.011088770509e+00 9.536637518200e-01
 8.807139503169e-01 8.629499783171e-01 8.331024781122e-01 8.013875103869e-01 7.799723129565e-01 7.742119227595e-01 7.782176678497e-01 7.787175818653e-01 7.634089805713e-01 7.277993808926e-01 6.787207875607e-01 6.352531495529e-01 6.086790429643e-01 6.140965479362e-01 6.416752984082e-01 6.800279961039e-01 7.124869625588e-01 7.278869850602e-01 7.244174920148e-01 7.075204199751e-01 6.847941938404e-01 6.609730813563e-01 6.363318853573e-01 6.091516594177e-01 5.794981774907e-01 5.503731976540e-01 5.252965028510e-01 5.047490890908e-01 4.855537043630e-01 4.646199489608e-01 4.432483547736e-01 4.276208792167e-01 4.233802174951e-01 4.285439795063e-01 4.332681788422e-01 4.273027124174e-01 4.075593844471e-01 3.810078811302e-01 3.611779007179e-01 3.568197374655e-01 3.616053119263e-01 3.595253051772e-01 3.399757509081e-01 3.096748075630e-01 2.981810227351e-01 3.375953655813e-01 4.191940281726e-01 5.067387695187e-01 5.699602084082e-01 5.922934245190e-01 5.711522812469e-01 5.185067407415e-01 4.623247987542e-01 4.363982596748e-01 4.365457797952e-01 4.673347451900e-01 4.957463724125e-01 5.038002773745e-01 4.870615255683e-01 4.507488414092e-01 4.053978754332e-01 3.631959340585e-01 3.350959530576e-01 3.280393522348e-01 3.422351727418e-01 3.710793083497e-01 4.045740089091e-01 4.334922046131e-01 4.522043122913e-01 4.600470430813e-01 4.609704550724e-01 4.611153522588e-01 4.652992738575e-01 4.746987269107e-01 4.878672286027e-01 5.033278063786e-01 5.203911780484e-01 5.373410510320e-01 5.494719493142e-01 5.501977818677e-01 5.354398858897e-01 5.092543317821e-01 4.869874801246e-01 4.892416036255e-01 5.232205520182e-01 5.718347058066e-01 6.071516849069e-01 6.079284035378e-01 5.688534781694e-01 5.059535585714e-01 4.587387923439e-01 4.696962415918e-01 5.344753607669e-01 6.067300064194e-01 6.460728346083e-01 6.432238137658e-01 6.286518199000e-01 6.204899968549e-01 6.306094128783e-01 6.609200915562e-01 7.046842652467e-01 7.210757511504e-01 6.947521340580e-01 6.507167617335e-01 6.324491338315e-01 6.748049511746e-01 7.631759408208e-01 8.506906922540e-01 8.974905551878e-01 8.868058176400e-01 8.288260396961e-01 7.612714609015e-01 7.371674932587e-01 7.829405397888e-01 8.684396206018e-01 9.409776445013e-01 9.646625111662e-01 9.321219518759e-01 8.653409494126e-01 8.101845862582e-01 8.114627910000e-01 8.713774579646e-01 9.479819018047e-01 9.961097057308e-01 9.931301403031e-01 9.435678237941e-01 8.754216238816e-01 8.275949620400e-01 8.237562156030e-01 8.517197993536e-01 8.785491191054e-01 8.810972968568e-01 8.611309448206e-01 8.432434050577e-01 8.564277801984e-01 9.058067283116e-01 9.645936927042e-01 9.955544378148e-01 9.735295123787e-01 8.964679645452e-01 7.904378009874e-01 7.101122974890e-01 7.130056345639e-01 8.166764958679e-01 9.304840649148e-01 9.937399469917e-01 9.778143667111e-01 9.009842519530e-01 8.135955445751e-01 7.761059496885e-01 8.101329216562e-01 8.765080219603e-01 9.224127874237e-01 9.214199071817e-01 8.808431929098e-01 8.352004613254e-01 8.253294940642e-01 8.628789163569e-01 9.180904936005e-01 9.489031678244e-01 9.295730045381e-01 8.613013564671e-01 7.741733539633e-01 7.200392252638e-01 7.380850264854e-01 8.118934735828e-01 8.896245793175e-01 9.306935304215e-01 9.224907154517e-01 8.804866331226e-01 8.419089426368e-01 8.452365458478e-01 8.979863777801e-01 9.705739275720e-01 1.025542332276e+00 1.042575477913e+00 1.026114309138e+00 1.001825789628e+00 1.000886589962e+00 1.034692269223e+00 1.083260448579e+00 1.112055443502e+00 1.096837599896e+00 1.038565804377e+00 9.679523865153e-01 9.410566087353e-01 9.851734242395e-01 1.073703432947e+00 1.154910870328e+00 1.186266802200e+00 1.153002853097e+00 1.073428580423e+00 9.965656753902e-01 9.789400301239e-01 1.034515378128e+00 1.118065316048e+00 1.170902912644e+00 1.160859754251e+00 1.094962413916e+00 1.019208163978e+00 9.977617970883e-01 1.056948501829e+00 1.153184152286e+00 1.218357425936e+00 1.209024945387e+00 1.124298972102e+00 1.011797945264e+00 9.582373907741e-01 1.022656645157e+00 1.161671021431e+00 1.282678157096e+00 1.319471346345e+00 1.251254003776e+00 1.104535403054e+00 9.548403980174e-01 9.040767841648e-01 9.828188027470e-01 1.106441706400e+00 1.180454173516e+00 1.161716672046e+00 1.062321038776e+00 9.475574566124e-01 9.139869873984e-01 1.000650946053e+00 1.137687267449e+00 1.233865793113e+00 1.246540199774e+00 1.189835234756e+00 1.099074182194e+00 1.012788367326e+00 9.659893927031e-01 9.724106526959e-01 1.009369966234e+00 1.032249888322e+00 1.005462748707e+00 9.086693441379e-01 7.835311717095e-01 7.015352512448e-01 7.116468000134e-01 7.808032083127e-01 8.393066475902e-01 8.474909989298e-01 8.098300702466e-01 7.698226968647e-01 7.844155531637e-01 8.680671215935e-01 9.758829812603e-01 1.051438147862e+00 1.061540293044e+00 1.004700146664e+00 9.118220142234e-01 8.389599405553e-01 8.344621973018e-01 8.898773935262e-01 9.497626820352e-01 9.650236340856e-01 9.192832475696e-01 8.334894281993e-01 7.615986479772e-01 7.600311601586e-01 8.274520778234e-01 9.049998428231e-01 9.365140707536e-01 8.990104440936e-01 8.085903851095e-01 7.215085824613e-01 7.116061313694e-01 7.935814614672e-01 9.020007792969e-01 9.676129763170e-01 9.567150867262e-01 8.746804083248e-01 7.658874582168e-01 7.043307075351e-01 7.364482507610e-01 8.200146895713e-01 8.780674388184e-01 8.637547412965e-01 7.739743214194e-01 6.535037215074e-01 5.952405810571e-01 6.633329621805e-01 7.940613009622e-01 8.899467291509e-01 8.958979258695e-01 7.999409718710e-01 6.321438342791e-01 4.813547674103e-01 4.870658104605e-01 6.319626268232e-01 7.728970463589e-01 8.325233855259e-01 7.923312975976e-01 6.778927114105e-01 5.622310187252e-01 5.467655626097e-01 6.405847516375e-01 7.460392947583e-01 7.897157284982e-01 7.531121709179e-01 6.689046592914e-01 6.181611750384e-01 6.721280155894e-01 7.936740712655e-01 8.908398379234e-01 8.999802008549e-01 7.985290617179e-01 6.060521074071e-01 4.100561319446e-01 4.182504864677e-01 6.288900291653e-01 8.348967349727e-01 9.668716810333e-01 1.014502746552e+00 9.742960839894e-01 8.610687451916e-01 7.127478886224e-01 5.946711672759e-01 5.766909314280e-01 6.516623386026e-01 7.432342992196e-01 7.930439744047e-01 7.599693728054e-01 6.545073761764e-01 5.214899305148e-01 4.912413776594e-01 6.150187309101e-01 7.768640590453e-01 8.793129109010e-01 8.830567822087e-01 7.908420978187e-01 6.454025905923e-01 5.361690654980e-01 5.557492685768e-01 6.671225154091e-01 7.657240769211e-01 7.927865529758e-01 7.362467590816e-01 6.199303405026e-01 5.021742384296e-01 4.614634320680e-01 5.131342202012e-01 5.840867372666e-01 6.135373179173e-01 5.841171452963e-01 5.139063742393e-01 4.509325981458e-01 4.486787230499e-01 5.052950257567e-01 5.682292908686e-01 5.956685171699e-01 5.744833683404e-01 5.173229937204e-01 4.585944999832e-01 4.392167930342e-01 4.682740491018e-01 5.119655191094e-01 5.329890088159e-01 5.137473863076e-01 4.581326987721e-01 3.901821958391e-01 3.490048668451e-01 3.599301446500e-01 4.066705698957e-01 4.395148409813e-01 4.434672545834e-01 4.196987726697e-01 3.653594532824e-01 3.028176937673e-01 2.898668653789e-01 3.705530209146e-01 4.914595552418e-01 5.906924188877e-01 6.352720122436e-01 6.172698366570e-01 5.555166705467e-01 4.990321600432e-01 5.056504404575e-01 5.759543336222e-01 6.518121999695e-01 6.820635939010e-01 6.479315756170e-01 5.675733650970e-01 5.009227546801e-01 5.201873460662e-01 6.150331294158e-01 7.071309806950e-01 7.381742103537e-01 6.913334415698e-01 5.966983759352e-01 5.419039720668e-01 6.152987010379e-01 7.745202013925e-01 9.190426913777e-01 9.862797470511e-01 9.576568662913e-01 8.576300113361e-01 7.561618496472e-01 7.427859528022e-01 8.273847310816e-01 9.345005917086e-01 9.935959193584e-01 9.762224178879e-01 8.986039647791e-01 8.177712379209e-01 8.033297747121e-01 8.667667360997e-01 9.439549133009e-01 9.624354403328e-01 9.052923099061e-01 7.802645937875e-01 6.494833077086e-01 6.182096104053e-01 7.270274314918e-01 8.829810743780e-01 9.870390691495e-01 9.916228607702e-01 8.974290555316e-01 7.575815086310e-01 6.824719191599e-01 7.573894421691e-01 9.141076799514e-01 1.037046138226e+00 1.062996077923e+00 9.852878721654e-01 8.552437994007e-01 7.835001824227e-01 8.595119199174e-01 1.024083842466e+00 1.157034943230e+00 1.182606835812e+00 1.080823978683e+00 8.899796287689e-01 7.265193699090e-01 7.536470582366e-01 9.487377680316e-01 1.143468121194e+00 1.231116653305e+00 1.176424129669e+00 1.003976012098e+00 8.097929326813e-01 7.619973707783e-01 9.170881898691e-01 1.121102914374e+00 1.239576002819e+00 1.219609351165e+00 1.076975478948e+00 9.054169711653e-01 8.741586167474e-01 1.052296691817e+00 1.299639962176e+00 1.474078928951e+00 1.506844346952e+00 1.388354999275e+00 1.186034281309e+00 1.020472805646e+00 1.005244841931e+00 1.132556356039e+00 1.281541641302e+00 1.354120309396e+00 1.313835115714e+00 1.182315737686e+00 1.040757328960e+00 1.009271005615e+00 1.133557480617e+00 1.321723775880e+00 1.459901712350e+00 1.482007562072e+00 1.373837008338e+00 1.174664410134e+00 9.896850896976e-01 9.691308123336e-01 1.141463090249e+00 1.368656591916e+00 1.524306491533e+00 1.545721412231e+00 1.422367034043e+00 1.192511850102e+00 9.548273361489e-01 8.701661982365e-01 1.006994965092e+00 1.226638610525e+00 1.389416386158e+00 1.431714913782e+00 1.346843022421e+00 1.176617290149e+00 1.013146214985e+00 9.736530430024e-01 1.086799907253e+00 1.254671558716e+00 1.375657916482e+00 1.400840004036e+00 1.331046884025e+00 1.211714858047e+00 1.124410328336e+00 1.143318309643e+00 1.262588339216e+00 1.406485992371e+00 1.502103396708e+00 1.511563698484e+00 1.433720912728e+00 1.301196224332e+00 1.175498366756e+00 1.125740434441e+00 1.178179157136e+00 1.291789834814e+00 1.403567075287e+00 1.470913030874e+00 1.479752322790e+00 1.439896428564e+00 1.378275488601e+00 1.329187556720e+00 1.319778331259e+00 1.355639910404e+00 1.419305512423e+00 1.483079493266e+00 1.522698770067e+00 1.524496183856e+00 1.488229349717e+00 1.427751490835e+00 1.368873952752e+00 1.340509119372e+00 1.358103548739e+00 1.411364386712e+00 1.470560633991e+00 1.504759575213e+00 1.496720026770e+00 1.449886144604e+00 1.388652893288e+00 1.349430550648e+00 1.359215378990e+00 1.414047427011e+00 1.481750218919e+00 1.525630538234e+00 1.524741657292e+00 1.481904073160e+00 1.421897103992e+00 1.379232207981e+00 1.375632805432e+00 1.402334691329e+00 1.427412234178e+00 1.420417539690e+00 1.372154105886e+00 1.302243323485e+00 1.252735461874e+00 1.261196115359e+00 1.325207482450e+00 1.400774961269e+00 1.436020663322e+00 1.400052708082e+00 1.296336389581e+00 1.169084504564e+00 1.097467443668e+00 1.144502624235e+00 1.285834317340e+00 1.437340717724e+00 1.526528338437e+00 1.518039740405e+00 1.415763384683e+00 1.262854014983e+00 1.137085049829e+00 1.114574273577e+00 1.196610707207e+00 1.307800162242e+00 1.372358137918e+00 1.354481989301e+00 1.262849027584e+00 1.147508965498e+00 1.083977427050e+00 1.119314300117e+00 1.220691143906e+00 1.312638873906e+00 1.338344535744e+00 1.281397981634e+00 1.168984497379e+00 1.069005429808e+00 1.059423814772e+00 1.154319136347e+00 1.286438544716e+00 1.377394034933e+00 1.382059364564e+00 1.295911317101e+00 1.155164097317e+00 1.033495587842e+00 1.009840083885e+00 1.092056464422e+00 1.206999995488e+00 1.278539615559e+00 1.269325000702e+00 1.184420683251e+00 1.068205801100e+00 9.920591861165e-01 1.008070603420e+00 1.093757619864e+00 1.179128177191e+00 1.209042637609e+00 1.166744218494e+00 1.075702990844e+00 9.934279648400e-01 9.813376258555e-01 1.046489065252e+00 1.131538019808e+00 1.170210727128e+00 1.125112209621e+00 9.971466729529e-01 8.313639204236e-01 7.228463456132e-01 7.607453236323e-01 9.021322302800e-01 1.033778556591e+00 1.080088862259e+00 1.011516455909e+00 8.380942527467e-01 6.190135239300e-01 5.046233947735e-01 6.345514564207e-01 8.693396168830e-01 1.059773728792e+00 1.141377060843e+00 1.093617293831e+00 9.283488415020e-01 6.932473865774e-01 5.002002265498e-01 5.254145059065e-01 7.196405129614e-01 9.058042513070e-01 1.003477541324e+00 9.888505751929e-01 8.714369372116e-01 6.917569491988e-01 5.320130394034e-01 5.078180785564e-01 6.203891244424e-01 7.515167607811e-01 8.263877080912e-01 8.225451353990e-01 7.514220160554e-01 6.531264959778e-01 5.901398842521e-01 6.080771848057e-01 6.825861248571e-01 7.535180943748e-01 7.798455760572e-01 7.495921877499e-01 6.762863151881e-01 5.960161022536e-01 5.566206078580e-01 5.811294681198e-01 6.413076841018e-01 6.918928466181e-01 7.046763034704e-01 6.743007743885e-01 6.163431955422e-01 5.640740235052e-01 5.543384473230e-01 5.966004700900e-01 6.638356827469e-01 7.215260483681e-01 7.485483817847e-01 7.403159645629e-01 7.068565386803e-01 6.689524188486e-01 6.492207374935e-01 6.579104648708e-01 6.851391969856e-01 7.101612322096e-01 7.163949776779e-01 6.998340552498e-01 6.715181471822e-01 6.544781559629e-01 6.705442316176e-01 7.215520093008e-01 7.865759412419e-01 8.383397946883e-01 8.582784719122e-01 8.436413087711e-01 8.105481582838e-01 7.914772538623e-01 8.180365403191e-01 8.933478196103e-01 9.876423749164e-01 1.061841298609e+00 1.087642918682e+00 1.055941546386e+00 9.811878893226e-01 9.034569937108e-01 8.774158591462e-01 9.318926516599e-01 1.037809731968e+00 1.137724477062e+00 1.185767447823e+00 1.161367349715e+00 1.072652801747e+00 9.596943099020e-01 8.912925167359e-01 9.255610886588e-01 1.046960369561e+00 1.186132517436e+00 1.282421826538e+00 1.305051287786e+00 1.253227445141e+00 1.154412944009e+00 1.059850411374e+00 1.025101098876e+00 1.068804318744e+00 1.155649507027e+00 1.233195942263e+00 1.267152024435e+00 1.250714565643e+00 1.201560383576e+00 1.152394231775e+00 1.133197281582e+00 1.150761246726e+00 1.185405124885e+00 1.209558087709e+00 1.207430291264e+00 1.183433759385e+00 1.159448912491e+00 1.161541624714e+00 1.200571723774e+00 1.262642169054e+00 1.319646359005e+00 1.346812330846e+00 1.333204973989e+00 1.284625895792e+00 1.221250398350e+00 1.170080699942e+00 1.152344864008e+00 1.171464526885e+00 1.212893797765e+00 1.255796005848e+00 1.283912207097e+00 1.289754254648e+00 1.274277420103e+00 1.245197564030e+00 1.215610553053e+00 1.201388725538e+00 1.215459821178e+00 1.260232315800e+00 1.323848994888e+00 1.384874731682e+00 1.421965255359e+00 1.423004643768e+00 1.391728280849e+00 1.350080749754e+00 1.331876028076e+00 1.363202202793e+00 1.440202464316e+00 1.529130053776e+00 1.588061160372e+00 1.587649709007e+00 1.522751681828e+00 1.417978886915e+00 1.326241378655e+00 1.307322178947e+00 1.380850962214e+00 1.505529764725e+00 1.617194667933e+00 1.669210236129e+00 1.647317605016e+00 1.571488989428e+00 1.490338045800e+00 1.459963980034e+00 1.504365631927e+00 1.594178191517e+00 1.673787143663e+00 1.700137292746e+00 1.661886952612e+00 1.582973076089e+00 1.514479528444e+00 1.507249541206e+00 1.571268570951e+00 1.665742600128e+00 1.733328391147e+00 1.734885545209e+00 1.664286083451e+00 1.550825531757e+00 1.451734193629e+00 1.424382363179e+00 1.481274056800e+00 1.579014085490e+00 1.658779519280e+00 1.683608879378e+00 1.649754334997e+00 1.582810378619e+00 1.523330790828e+00 1.501698175571e+00 1.515542098475e+00 1.534036676571e+00 1.524724979006e+00 1.476906395139e+00 1.409908698670e+00 1.364291142304e+00 1.373393960842e+00 1.431325240768e+00 1.494762943829e+00 1.515619996168e+00 1.468403698012e+00 1.362761264228e+00 1.246787182597e+00 1.192481342348e+00 1.242652850234e+00 1.363221976859e+00 1.478583310914e+00 1.529277246902e+00 1.493690798720e+00 1.391417149697e+00 1.280761012199e+00 1.237050301070e+00 1.294451630454e+00 1.408804120811e+00 1.503244087267e+00 1.522588864654e+00 1.451615986759e+00 1.317969599787e+00 1.190010572825e+00 1.150516165109e+00 1.225170341327e+00 1.351892046187e+00 1.447779202062e+00 1.462891671587e+00 1.391058032643e+00 1.269018534670e+00 1.169114433651e+00 1.162230955868e+00 1.251017400676e+00 1.367437495001e+00 1.439685821676e+00 1.431464565492e+00 1.348802685769e+00 1.238064512015e+00 1.171715093617e+00 1.200267780646e+00 1.300704293844e+00 1.401886963209e+00 1.443305753051e+00 1.400145249916e+00 1.286747077861e+00 1.154703672819e+00 1.078124544536e+00 1.102808192717e+00 1.197699600003e+00 1.291450426831e+00 1.331961443233e+00 1.305499163142e+00 1.234761476221e+00 1.167957377934e+00 1.151176371087e+00 1.190000202849e+00 1.244636921282e+00 1.266545535152e+00 1.230417653415e+00 1.146370496567e+00 1.060096296563e+00 1.033228454477e+00 1.091144263637e+00 1.192248642107e+00 1.268775975353e+00 1.271843057093e+00 1.186543359099e+00 1.036850692069e+00 8.916720283898e-01 8.509536305605e-01 9.515763029226e-01 1.114048357998e+00 1.243205456941e+00 1.285142988533e+00 1.226887526259e+00 1.093409584165e+00 9.495756756480e-01 8.887611996284e-01 9.588792980266e-01 1.100784128108e+00 1.223893218327e+00 1.271149651257e+00 1.224687632481e+00 1.101859781919e+00 9.551706667825e-01 8.667704732277e-01 8.978707638156e-01 1.017403547669e+00 1.143793499692e+00 1.217119331395e+00 1.213288360151e+00 1.139393871988e+00 1.030306158249e+00 9.433720943100e-01 9.335872559054e-01 1.007085302955e+00 1.117204530116e+00 1.210616905179e+00 1.254751702319e+00 1.240511071932e+00 1.179055004918e+00 1.098065934726e+00 1.034413225447e+00 1.017675306232e+00 1.050221225334e+00 1.106121573374e+00 1.151467768777e+00 1.162171730352e+00 1.130862799539e+00 1.068455749350e+00 1.002672610699e+00 9.691252019813e-01 9.896923388227e-01 1.052973530880e+00 1.123194441595e+00 1.164484959256e+00 1.155871913277e+00 1.096864614479e+00 1.009357917765e+00 9.352594186055e-01 9.189203502273e-01 9.707168973870e-01 1.054976440021e+00 1.121941458621e+00 1.136302587058e+00 1.086146546243e+00 9.847325542562e-01 8.713035719525e-01 8.042930879505e-01 8.243512665170e-01 9.099887446906e-01 1.002781246324e+00 1.056577980986e+00 1.052899633447e+00 1.000171413146e+00 9.303738694722e-01 8.887203802989e-01 9.059863659250e-01 9.714163755785e-01 1.045317906258e+00 1.091626107710e+00 1.094427235793e+00 1.059995842620e+00 1.012527309720e+00 9.828648426322e-01 9.890652806800e-01 1.022756888959e+00 1.057768806010e+00 1.070357384073e+00 1.052645269119e+00 1.015909381321e+00 9.856042789365e-01 9.866467556491e-01 1.024058944314e+00 1.078343442601e+00 1.120958313488e+00 1.131792693222e+00 1.107978094248e+00 1.065280006075e+00 1.032468570463e+00 1.035639046172e+00 1.078230128919e+00 1.137596672291e+00 1.181998440419e+00 1.188426065550e+00 1.151365288506e+00 1.085143059210e+00 1.021201049849e+00 9.955127217364e-01 1.024005792052e+00 1.088553630839e+00 1.153029847325e+00 1.187664686426e+00 1.181370762403e+00 1.144405413937e+00 1.105203127030e+00 1.097816212096e+00 1.139119691893e+00 1.214690344959e+00 1.290758793681e+00 1.336228539963e+00 1.335978399801e+00 1.295032530840e+00 1.237222374974e+00 1.196410051448e+00 1.197511799975e+00 1.237733964065e+00 1.288974641886e+00 1.318910811421e+00 1.309282995924e+00 1.263718311154e+00 1.207585197178e+00 1.177747450235e+00 1.199004097547e+00 1.262764670117e+00 1.333818304976e+00 1.376006293413e+00 1.371106525027e+00 1.326271759361e+00 1.273634974417e+00 1.257764632735e+00 1.306097146089e+00 1.404405139149e+00 1.508505624482e+00 1.574492239533e+00 1.577454677207e+00 1.517648673019e+00 1.420889439884e+00 1.332591718149e+00 1.298305933667e+00 1.332456984249e+00 1.406961768917e+00 1.476986116467e+00 1.510303999585e+00 1.498597752064e+00 1.456355573102e+00 1.412020466493e+00 1.392022493379e+00 1.404050044694e+00 1.433465389392e+00 1.457037957056e+00 1.459968734282e+00 1.444073764368e+00 1.425596747485e+00 1.423929844413e+00 1.446907562682e+00 1.484030126299e+00 1.513877623208e+00 1.518148936017e+00 1.491973022528e+00 1.446584295453e+00 1.404480987211e+00 1.387185843479e+00 1.401270969516e+00 1.434678940639e+00 1.467032720782e+00 1.483648136080e+00 1.482952019138e+00 1.475092150304e+00 1.474018126046e+00 1.487123060885e+00 1.509781383596e+00 1.529263571902e+00 1.533892492784e+00 1.520455310973e+00 1.495721044995e+00 1.471671116762e+00 1.457424820057e+00 1.453172063838e+00 1.451286000266e+00 1.443934283696e+00 1.430343525460e+00 1.418390128225e+00 1.418603211254e+00 1.434102347478e+00 1.455369430044e+00 1.465332834720e+00 1.451218486571e+00 1.415616175893e+00 1.380623965228e+00 1.379632683358e+00 1.434201157765e+00 1.533015039938e+00 1.637652263476e+00 1.706346223882e+00 1.713026741764e+00 1.656670189348e+00 1.563784165672e+00 1.482539019045e+00 1.460312207508e+00 1.508569801314e+00 1.592405592112e+00 1.660066405802e+00 1.675165480681e+00 1.630733828548e+00 1.550340327882e+00 1.479161565789e+00 1.459903599499e+00 1.500737951522e+00 1.568858942824e+00 1.618838817661e+00 1.622129699746e+00 1.579604779081e+00 1.520360231251e+00 1.487449600421e+00 1.509356638146e+00 1.576261837444e+00 1.648726614900e+00 1.686964995375e+00 1.671855366752e+00 1.611373290223e+00 1.536094868815e+00 1.483787300866e+00 1.474995498999e+00 1.497665907754e+00 1.519116491476e+00 1.512076766700e+00 1.472077742411e+00 1.420056530426e+00 1.389989129035e+00 1.403384488977e+00 1.448752350316e+00 1.489429146709e+00 1.490053483790e+00 1.437189470322e+00 1.348106783818e+00 1.268016398395e+00 1.247289961787e+00 1.299226874527e+00 1.384160457983e+00 1.443726561360e+00 1.437414230670e+00 1.357376004320e+00 1.232109842589e+00 1.122496455807e+00 1.093430880717e+00 1.155235031721e+00 1.250229045813e+00 1.309601970285e+00 1.294906154304e+00 1.207691238655e+00 1.090313282063e+00 1.016997172864e+00 1.046565684951e+00 1.158843913756e+00 1.279264343309e+00 1.345414298414e+00 1.331638320709e+00 1.249880245985e+00 1.145238449560e+00 1.079702554275e+00 1.090022616668e+00 1.151913530550e+00 1.207126679753e+00 1.212477794784e+00 1.161349928801e+00 1.085620409476e+00 1.042450292604e+00 1.072294892829e+00 1.155127250768e+00 1.229711960934e+00 1.243030815841e+00 1.176186984123e+00 1.054864412420e+00 9.551375165476e-01 9.724111081805e-01 1.118273265271e+00 1.303883655621e+00 1.436933279617e+00 1.464059772482e+00 1.373202306216e+00 1.195330402709e+00 1.011709192131e+00 9.430657419048e-01 1.041876918876e+00 1.214744402223e+00 1.345039547598e+00 1.367980982614e+00 1.269709197613e+00 1.084228899913e+00 9.013016580199e-01 8.535189407484e-01 9.805084343834e-01 1.165627240821e+00 1.293083425937e+00 1.307040698819e+00 1.202506745851e+00 1.023023985307e+00 8.688228505159e-01 8.658217181087e-01 1.017446511043e+00 1.199585668711e+00 1.309986098629e+00 1.302059889137e+00 1.175019304445e+00 9.725301916640e-01 7.932131739913e-01 7.700164912917e-01 9.114315082247e-01 1.085266497910e+00 1.189248656910e+00 1.181933951661e+00 1.068113569556e+00 8.968202095478e-01 7.676190922885e-01 7.877047722079e-01 9.354326633955e-01 1.096351834236e+00 1.190214059722e+00 1.187194049164e+00 1.097902820090e+00 9.698684603831e-01 8.805573549716e-01 8.933518378629e-01 9.890636341277e-01 1.092180775551e+00 1.142834904706e+00 1.118713587729e+00 1.033447171943e+00 9.328056470710e-01 8.805833362864e-01 9.135465914873e-01 1.002810175734e+00 1.088849887593e+00 1.129719005167e+00 1.114895433271e+00 1.063879907204e+00 1.018157852589e+00 1.019209850428e+00 1.075587448372e+00 1.155646774489e+00 1.215961739887e+00 1.226996904852e+00 1.182155684285e+00 1.098952222750e+00 1.015693239161e+00 9.775062727425e-01 1.005912234481e+00 1.079163651152e+00 1.153306035470e+00 1.192016459887e+00 1.178267918183e+00 1.115663917074e+00 1.027378847850e+00 9.528032335901e-01 9.334431129881e-01 9.840104191342e-01 1.079610070131e+00 1.178779636473e+00 1.247764477228e+00 1.268510411374e+00 1.239009161676e+00 1.172510761237e+00 1.095612707373e+00 1.041276595249e+00 1.032885578391e+00 1.067493529132e+00 1.118409941537e+00 1.155009553937e+00 1.158400230078e+00 1.127387713561e+00 1.078281378083e+00 1.038555930105e+00 1.032121266545e+00 1.061728621915e+00 1.106660827350e+00 1.139435079314e+00 1.143179085110e+00 1.120320520764e+00 1.092959086202e+00 1.092477952054e+00 1.137547351859e+00 1.216688001933e+00 1.295985934506e+00 1.340746257189e+00 1.330778042942e+00 1.267464499198e+00 1.176488883198e+00 1.104115357786e+00 1.096277604436e+00 1.161429714269e+00 1.261587695227e+00 1.345572718640e+00 1.377813030703e+00 1.347877017642e+00 1.271947056487e+00 1.190268943400e+00 1.153684603916e+00 1.190945508713e+00 1.282998386743e+00 1.381336501641e+00 1.442153017306e+00 1.442961098811e+00 1.385958775058e+00 1.296760391444e+00 1.218246984780e+00 1.192143218974e+00 1.230030588677e+00 1.303983849717e+00 1.370573499841e+00 1.396998636792e+00 1.371490317719e+00 1.304313793182e+00 1.224621867952e+00 1.170780108963e+00 1.170524244332e+00 1.221718767772e+00 1.296465056042e+00 1.363596714921e+00 1.404530077338e+00 1.416606239675e+00 1.409211355165e+00 1.395937399134e+00 1.385886521648e+00 1.378949605738e+00 1.368156276975e+00 1.347558107806e+00 1.319628415836e+00 1.296877952123e+00 1.295248110934e+00 1.321282014040e+00 1.363386412021e+00 1.396478278850e+00 1.395220451077e+00 1.346633944388e+00 1.258628184310e+00 1.164167403525e+00 1.114863017133e+00 1.149627799071e+00 1.256708730027e+00 1.383953672844e+00 1.478845299261e+00 1.510650362418e+00 1.475859937914e+00 1.398186576125e+00 1.323309214919e+00 1.299373406583e+00 1.343157851332e+00 1.425585656388e+00 1.497607179289e+00 1.522321254357e+00 1.489480360347e+00 1.417701905215e+00 1.348347446488e+00 1.325263310858e+00 1.362732620720e+00 1.432818855557e+00 1.489500350320e+00 1.499189510404e+00 1.455520388708e+00 1.381923372942e+00 1.323845532684e+00 1.323640296680e+00 1.386188971547e+00 1.474024242247e+00 1.538303001447e+00 1.547256271854e+00 1.497200580814e+00 1.412816558923e+00 1.338525766706e+00 1.314881980753e+00 1.347461999177e+00 1.402190949488e+00 1.434421686118e+00 1.417351353101e+00 1.353647132912e+00 1.275081480312e+00 1.229412060247e+00 1.248466655627e+00 1.319184778670e+00 1.396064766531e+00 1.436630843661e+00 1.423042954900e+00 1.367267769998e+00 1.305934440751e+00 1.281832193249e+00 1.312554333428e+00 1.374614312315e+00 1.424156687187e+00 1.427373387686e+00 1.376829289019e+00 1.294911367003e+00 1.226198279607e+00 1.212187738143e+00 1.255791578302e+00 1.317033648182e+00 1.346713108828e+00 1.316481098353e+00 1.231691029499e+00 1.134688426686e+00 1.092871118472e+00 1.150368383324e+00 1.279920834414e+00 1.412186865127e+00 1.489210472317e+00 1.484808242206e+00 1.407671236993e+00 1.300267645619e+00 1.228257800365e+00 1.243048634150e+00 1.335054071318e+00 1.445020687057e+00 1.514925325171e+00 1.515526836339e+00 1.451130307997e+00 1.355874920522e+00 1.281215318821e+00 1.266904572630e+00 1.309175087460e+00 1.366272948938e+00 1.395010881947e+00 1.376826742028e+00 1.324863120852e+00 1.277704270757e+00 1.276920198834e+00 1.333200669474e+00 1.415206888264e+00 1.475407237620e+00 1.479442249866e+00 1.420161485399e+00 1.321586359694e+00 1.234526106301e+00 1.213152347216e+00 1.271167074689e+00 1.366939174556e+00 1.440910502633e+00 1.451559654145e+00 1.387894956370e+00 1.271765538015e+00 1.155838554530e+00 1.105903531006e+00 1.152147071232e+00 1.257142554267e+00 1.354983436856e+00 1.397645192239e+00 1.369201166454e+00 1.286167625765e+00 1.193635364251e+00 1.149244292242e+00 1.184150895428e+00 1.273386664886e+00 1.360700090073e+00 1.399100863799e+00 1.368527556847e+00 1.279313264479e+00 1.171207557134e+00 1.103331040955e+00 1.119267281725e+00 1.205995621134e+00 1.307807000798e+00 1.372305464673e+00 1.373817293646e+00 1.317993086237e+00 1.240438500671e+00 1.196086523802e+00 1.226594719576e+00 1.323230328423e+00 1.435738281072e+00 1.512136041835e+00 1.523235762509e+00 1.470083940845e+00 1.384648374821e+00 1.322136665857e+00 1.332040707867e+00 1.416345924512e+00 1.526540841632e+00 1.602925962187e+00 1.605937408819e+00 1.527795243728e+00 1.396882454768e+00 1.277929321665e+00 1.249672455965e+00 1.340857704075e+00 1.497927018086e+00 1.640145575616e+00 1.710472576744e+00 1.688268826740e+00 1.589578634153e+00 1.465065533396e+00 1.386891864583e+00 1.406578660275e+00 1.508408351288e+00 1.626517847186e+00 1.698685201911e+00 1.694164594151e+00 1.618337159317e+00 1.509309660450e+00 1.424913320900e+00 1.410329593757e+00 1.460977216509e+00 1.527335692192e+00 1.556121032650e+00 1.520270692562e+00 1.428670214148e+00 1.325288954389e+00 1.273217576882e+00 1.310883921827e+00 1.413758352583e+00 1.518386064387e+00 1.569888463411e+00 1.543742221036e+00 1.449706630276e+00 1.329787782408e+00 1.246165536601e+00 1.245300826449e+00 1.316265473577e+00 1.402452391742e+00 1.449152521796e+00 1.429778492669e+00 1.350305861163e+00 1.245799151145e+00 1.168103583777e+00 1.156133097178e+00 1.203398609741e+00 1.265938513062e+00 1.300242965290e+00 1.286616316395e+00 1.233322332854e+00 1.171118455038e+00 1.137782434440e+00 1.152850802381e+00 1.202495612266e+00 1.253562487885e+00 1.278439699012e+00 1.268049686908e+00 1.232373416925e+00 1.193097212023e+00 1.170369026298e+00 1.169843807517e+00 1.180788511749e+00 1.187311664939e+00 1.181636769700e+00 1.169551664659e+00 1.166070682028e+00 1.183684090902e+00 1.221153046463e+00 1.263437391864e+00 1.292126191284e+00 1.296524948681e+00 1.279069307542e+00 1.253674795329e+00 1.237768433116e+00 1.241212885451e+00 1.259925745846e+00 1.280409916129e+00 1.290492818283e+00 1.287035537856e+00 1.276365979452e+00 1.267686501578e+00 1.263855762371e+00 1.257040791279e+00 1.233505795940e+00 1.184689673024e+00 1.117849713109e+00 1.060603347070e+00 1.051010030940e+00 1.107594423871e+00 1.207544701587e+00 1.303673185568e+00 1.353536380341e+00 1.335236172547e+00 1.253681920735e+00 1.143745100713e+00 1.066306364129e+00 1.076711512612e+00 1.171971872321e+00 1.293030104616e+00 1.377016568009e+00 1.386710830567e+00 1.315749337075e+00 1.188531739615e+00 1.058438788722e+00 9.918450980081e-01 1.019686840162e+00 1.103506011899e+00 1.177344833487e+00 1.196700041391e+00 1.151657501837e+00 1.066010038937e+00 9.912940706532e-01 9.819387720218e-01 1.048696467174e+00 1.148418489092e+00 1.227134235274e+00 1.253019559590e+00 1.224172972483e+00 1.166455461634e+00 1.123529638226e+00 1.131540966834e+00 1.189621676536e+00 1.261787185627e+00 1.307090872421e+00 1.303155850185e+00 1.254314155500e+00 1.190448238886e+00 1.155093221333e+00 1.177100198169e+00 1.244985589198e+00 1.317101826038e+00 1.352501971737e+00 1.330936129359e+00 1.259539583127e+00 1.172784174328e+00 1.122082792446e+00 1.143988475194e+00 1.226429503391e+00 1.320049136327e+00 1.376089603654e+00 1.367734871439e+00 1.295260590717e+00 1.185967940453e+00 1.089480404100e+00 1.057026184280e+00 1.101817907026e+00 1.186399428848e+00 1.258883441758e+00 1.285817934407e+00 1.261404362170e+00 1.206108849553e+00 1.158752988709e+00 1.156333799387e+00 1.206600821689e+00 1.282201824980e+00 1.344187370107e+00 1.366010261551e+00 1.343526669231e+00 1.295616432763e+00 1.256716062544e+00 1.257697543334e+00 1.302476516504e+00 1.363865009620e+00 1.403567579003e+00 1.393944665491e+00 1.329298949358e+00 1.230087615035e+00 1.141243770564e+00 1.114384263922e+00 1.168480266041e+00 1.270066722187e+00 1.364086082437e+00 1.408994574693e+00 1.389516560808e+00 1.318930103984e+00 1.237388609348e+00 1.199465214580e+00 1.240518947210e+00 1.345555967823e+00 1.464582662092e+00 1.549859437694e+00 1.574907363591e+00 1.538207392389e+00 1.461456377177e+00 1.383188320734e+00 1.343620380287e+00 1.361127107762e+00 1.419968879521e+00 1.485288689267e+00 1.526552203969e+00 1.529786644277e+00 1.498930716984e+00 1.451222366983e+00 1.409183595381e+00 1.390457503031e+00 1.400047088484e+00 1.430608491888e+00 1.469305149508e+00 1.504735054943e+00 1.529662592021e+00 1.540293386687e+00 1.535287070463e+00 1.516007965633e+00 1.487750803038e+00 1.460364110052e+00 1.445534756083e+00 1.450611357636e+00 1.472664894619e+00 1.498257520751e+00 1.510427109267e+00 1.497948364403e+00 1.462183914545e+00 1.418901832637e+00 1.392153853665e+00 1.399758918002e+00 1.438926683636e+00 1.486332014110e+00 1.513310987172e+00 1.502157049664e+00 1.455521380421e+00 1.397985294752e+00 1.366339530589e+00 1.385989159679e+00 1.448412161184e+00 1.515615401950e+00 1.545800104270e+00 1.514482755766e+00 1.424599749759e+00 1.309892356787e+00 1.228167913375e+00 1.229592649702e+00 1.310506886774e+00 1.415423177417e+00 1.484223938720e+00 1.483029702378e+00 1.412527443066e+00 1.308548698039e+00 1.233635300363e+00 1.243030718830e+00 1.335172777500e+00 1.454097280532e+00 1.539628966863e+00 1.559007739449e+00 1.513755915659e+00 1.436705266405e+00 1.378779455064e+00 1.378925018470e+00 1.432420456507e+00 1.496135521093e+00 1.524223429582e+00 1.494992451625e+00 1.420104627893e+00 1.341485884709e+00 1.310916588584e+00 1.350127476474e+00 1.428548122020e+00 1.490273380803e+00 1.492872330562e+00 1.426747275786e+00 1.321074802285e+00 1.238992899799e+00 1.244107222611e+00 1.340831984298e+00 1.467404698488e+00 1.551578026635e+00 1.549204415850e+00 1.454622723733e+00 1.303576680622e+00 1.171806151975e+00 1.144073246944e+00 1.234778121471e+00 1.368457634803e+00 1.457890027014e+00 1.452668471493e+00 1.345960664661e+00 1.175170539552e+00 1.023540603473e+00 9.915893321962e-01 1.096570425000e+00 1.247707941253e+00 1.351075769119e+00 1.359181042264e+00 1.270786614667e+00 1.128350470900e+00 1.014034177055e+00 1.010060016641e+00 1.113274891912e+00 1.239187755063e+00 1.308881162578e+00 1.285540387648e+00 1.176219971669e+00 1.031935815619e+00 9.414558398507e-01 9.748933919797e-01 1.099892225900e+00 1.223310123213e+00 1.275002243456e+00 1.228553676116e+00 1.100819869069e+00 9.550245385308e-01 8.929464045825e-01 9.754271994700e-01 1.142381087253e+00 1.294703521037e+00 1.369875219652e+00 1.348166877974e+00 1.247601334322e+00 1.120858698705e+00 1.042465345623e+00 1.061818773745e+00 1.153267288412e+00 1.247718594804e+00 1.292057472868e+00 1.269092178512e+00 1.196031294381e+00 1.116271895898e+00 1.078353019710e+00 1.100057576564e+00 1.152971515172e+00 1.191261000903e+00 1.185456926416e+00 1.135730308267e+00 1.071106394758e+00 1.035928030841e+00 1.058295316314e+00 1.123171751875e+00 1.187023281314e+00 1.211474038405e+00 1.181579630451e+00 1.109677781081e+00 1.031046932044e+00 9.875688679977e-01 9.970023641269e-01 1.036019597066e+00 1.062699230462e+00 1.047731410543e+00 9.887158516641e-01 9.120855997399e-01 8.633411498690e-01 8.755046922657e-01 9.346041707478e-01 9.930408192364e-01 1.008889113694e+00 9.662316113733e-01 8.808825732217e-01 8.006024470718e-01 7.858267077802e-01 8.534790972013e-01 9.545705708854e-01 1.026015910003e+00 1.028432464268e+00 9.533939327572e-01 8.255007026962e-01 7.065579331733e-01 6.789602757938e-01 7.610221595513e-01 8.777716584739e-01 9.515512817917e-01 9.420022566918e-01 8.446476527190e-01 6.928687062965e-01 5.726132771555e-01 5.985804729436e-01 7.558772472032e-01 9.284919407782e-01 1.038642562739e+00 1.053124287344e+00 9.717039711071e-01 8.269854005413e-01 6.922509822764e-01 6.686365247873e-01 7.783938594856e-01 9.317203474699e-01 1.045336228092e+00 1.079686561475e+00 1.030246979923e+00 9.226287520988e-01 8.107690526820e-01 7.620067592044e-01 8.040445673884e-01 8.930090368029e-01 9.670080130367e-01 9.910237667539e-01 9.628894839416e-01 9.090606717452e-01 8.736007182518e-01 8.903807546297e-01 9.522517597490e-01 1.018993155047e+00 1.050847257536e+00 1.028126912112e+00 9.563134778156e-01 8.660926599795e-01 8.056028000156e-01 8.111273704341e-01 8.709787169375e-01 9.379178787279e-01 9.695987765624e-01 9.470702746284e-01 8.771889240616e-01 7.915000872776e-01 7.381193529562e-01 7.516278092866e-01 8.182309338111e-01 8.924777773539e-01 9.370314733956e-01 9.380454161009e-01 9.051751457812e-01 8.661355247150e-01 8.525689489371e-01 8.771406037353e-01 9.225840596750e-01 9.574935405930e-01 9.582435656803e-01 9.199180229195e-01 8.590356637573e-01 8.093061836701e-01 8.035871164177e-01 8.456408373642e-01 9.057151865470e-01 9.468832820046e-01 9.474855775930e-01 9.092795609003e-01 8.590675895066e-01 8.410249499001e-01 8.873184028107e-01 9.865932523312e-01 1.095861349838e+00 1.173658084378e+00 1.196931187864e+00 1.165235371366e+00 1.101326683781e+00 1.047017295960e+00 1.044517638151e+00 1.104465298569e+00 1.196242150763e+00 1.274605426611e+00 1.306054462463e+00 1.278687096907e+00 1.204227352375e+00 1.116878131245e+00 1.064068264469e+00 1.079909383132e+00 1.156498588591e+00 1.252721870923e+00 1.327100441921e+00 1.356334574797e+00 1.338864757823e+00 1.292661734579e+00 1.248428661387e+00 1.235957558048e+00 1.266320979525e+00 1.325091013256e+00 1.384582489856e+00 1.420662784185e+00 1.422024288891e+00 1.392164484457e+00 1.346840099874e+00 1.308159869153e+00 1.295129247442e+00 1.313917624439e+00 1.355504966686e+00 1.402386661100e+00 1.438132237480e+00 1.453688406452e+00 1.449512388723e+00 1.434982904604e+00 1.425175593505e+00 1.434616120391e+00 1.469666153018e+00 1.524050745139e+00 1.581341460484e+00 1.622329747641e+00 1.632546961279e+00 1.607633635875e+00 1.555859161986e+00 1.497218899091e+00 1.457060649977e+00 1.453284712396e+00 1.484384455804e+00 1.529794424599e+00 1.562746016103e+00 1.564516841875e+00 1.532580883488e+00 1.482649855306e+00 1.443948387345e+00 1.444882687018e+00 1.494045731906e+00 1.573355646047e+00 1.650876200035e+00 1.699340182564e+00 1.707097786703e+00 1.681013421668e+00 1.643347397394e+00 1.621658499942e+00 1.633513776558e+00 1.675226290100e+00 1.724767957558e+00 1.756059939798e+00 1.752106296427e+00 1.711289028630e+00 1.647570616463e+00 1.585163616029e+00 1.547944326174e+00 1.547017677926e+00 1.574969984175e+00 1.612554000820e+00 1.640813656377e+00 1.649287214238e+00 1.638057468618e+00 1.615182327762e+00 1.591995398635e+00 1.578018075783e+00 1.577358096458e+00 1.588107992731e+00 1.604158585984e+00 1.617783459553e+00 1.622007189534e+00 1.612160756384e+00 1.587251013208e+00 1.550869282759e+00 1.510764608219e+00 1.476520265217e+00 1.455181919041e+00 1.447034565802e+00 1.445228342412e+00 1.439976815394e+00 1.425014697942e+00 1.402312286940e+00 1.382041342556e+00 1.376991025378e+00 1.393250028956e+00 1.423957122277e+00 1.452332834274e+00 1.461264183081e+00 1.442895657607e+00 1.403711749732e+00 1.363040888445e+00 1.343595287587e+00 1.356066109656e+00 1.389626733225e+00 1.418754413368e+00 1.419368477261e+00 1.382025050126e+00 1.317843537497e+00 1.256257888409e+00 1.231247364060e+00 1.257108408217e+00 1.315297552023e+00 1.369635128909e+00 1.391046178237e+00 1.372195303550e+00 1.330743440733e+00 1.301844511008e+00 1.316950248765e+00 1.377999280779e+00 1.454429516542e+00 1.506250435537e+00 1.507029132493e+00 1.455157587246e+00 1.375830884658e+00 1.312691101188e+00 1.303266167053e+00 1.347977895268e+00 1.408500788201e+00 1.438388263004e+00 1.410216873365e+00 1.327122653597e+00 1.224584798179e+00 1.159548719787e+00 1.173918277496e+00 1.253229864212e+00 1.340151433383e+00 1.381168496488e+00 1.352112794553e+00 1.264564247630e+00 1.164771852316e+00 1.117382333498e+00 1.158051106953e+00 1.255004664140e+00 1.340848843446e+00 1.361838755229e+00 1.296861020129e+00 1.160925307664e+00 1.006379363044e+00 9.136448482317e-01 9.357949490972e-01 1.033310674434e+00 1.121351804051e+00 1.140934998535e+00 1.074834607294e+00 9.466652902524e-01 8.216932678969e-01 7.878410778368e-01 8.714170862788e-01 1.000415815985e+00 1.093270579705e+00 1.107471421685e+00 1.040391947372e+00 9.267769162772e-01 8.347375396203e-01 8.319180413241e-01 9.148798520323e-01 1.013545296675e+00 1.063162250959e+00 1.034291584831e+00 9.341657660022e-01 8.067351337853e-01 7.274735473137e-01 7.538834840747e-01 8.540847245444e-01 9.503789069560e-01 9.908021977398e-01 9.624492786390e-01 8.880135636064e-01 8.198117621506e-01 8.138239632946e-01 8.779956235140e-01 9.645920069006e-01 1.020579434690e+00 1.019648655771e+00 9.678040610544e-01 9.002142525912e-01 8.661290644863e-01 8.917727440466e-01 9.531446520704e-01 1.001438867291e+00 1.001410269776e+00 9.482173807883e-01
 9.358260262677e-01 9.171388170174e-01 8.838393267650e-01 8.469475755719e-01 8.200199994622e-01 8.099608518391e-01 8.119635488300e-01 8.131435418555e-01 8.014095128433e-01 7.728780147426e-01 7.351904742407e-01 7.087059107841e-01 6.995940608006e-01 7.028255314526e-01 7.260608761559e-01 7.575257672246e-01 7.806105782301e-01 7.838460377797e-01 7.656820711836e-01 7.330224675673e-01 6.958458400814e-01 6.609363005891e-01 6.289426301449e-01 5.968606702153e-01 5.632645175238e-01 5.308933578045e-01 5.044209529834e-01 4.855335750644e-01 4.706067488594e-01 4.541903651625e-01 4.344339601828e-01 4.152167821710e-01 4.024668869605e-01 3.973768024769e-01 3.937927863493e-01 3.835602511849e-01 3.643580621652e-01 3.433670553276e-01 3.330616181490e-01 3.384934140934e-01 3.491661029024e-01 3.480289327228e-01 3.262952579102e-01 2.944997989538e-01 2.878201332235e-01 3.381302593804e-01 4.281903162884e-01 5.179817764685e-01 5.774300053825e-01 5.909748543485e-01 5.575907952593e-01 4.917940125811e-01 4.252184157820e-01 4.093863336056e-01 4.251602973107e-01 4.667479008604e-01 4.988370305174e-01 5.034542382743e-01 4.791976443532e-01 4.352703716807e-01 3.860556735833e-01 3.456077273063e-01 3.227377801209e-01 3.194677846534e-01 3.335719397645e-01 3.607876120658e-01 3.943911464886e-01 4.256792231277e-01 4.467421844774e-01 4.538035812378e-01 4.492453839785e-01 4.411882398861e-01 4.399214324357e-01 4.517526762544e-01 4.751680957137e-01 5.030246275010e-01 5.274283780504e-01 5.424857525230e-01 5.446216855315e-01 5.327887659423e-01 5.098851283817e-01 4.850247862224e-01 4.731400475158e-01 4.865448101422e-01 5.221151114027e-01 5.607373967388e-01 5.798681382325e-01 5.650238009469e-01 5.168151023294e-01 4.566410524334e-01 4.268661483790e-01 4.602373560850e-01 5.365384896398e-01 6.091288819102e-01 6.427237372573e-01 6.392055996361e-01 6.342403633111e-01 6.356819836559e-01 6.515725392757e-01 6.813939019250e-01 7.170328896701e-01 7.223812909804e-01 6.884566848047e-01 6.512870415442e-01 6.527584083374e-01 7.126489019680e-01 8.043578443133e-01 8.827471382077e-01 9.150892141778e-01 8.919769048344e-01 8.304920285006e-01 7.730117719927e-01 7.683518208648e-01 8.282554019273e-01 9.140694028041e-01 9.764818252597e-01 9.866939131298e-01 9.445650496973e-01 8.785847498066e-01 8.367610435027e-01 8.554382544090e-01 9.235002156174e-01 9.953240228890e-01 1.030683453730e+00 1.014311960975e+00 9.582680847016e-01 8.960193519702e-01 8.646681133896e-01 8.762016609711e-01 9.073235034316e-01 9.245630813665e-01 9.121890890231e-01 8.825269753416e-01 8.692171828633e-01 9.006001695924e-01 9.693001453160e-01 1.036549619924e+00 1.062063272049e+00 1.024709637382e+00 9.308096326444e-01 8.177215072372e-01 7.504975940384e-01 7.948537567857e-01 9.152844448434e-01 1.022441703277e+00 1.059135036140e+00 1.013744568496e+00 9.153764454525e-01 8.269436565330e-01 8.112945268828e-01 8.702805575391e-01 9.455454249507e-01 9.826872951292e-01 9.630231351058e-01 9.049457958431e-01 8.541391501082e-01 8.546408087799e-01 9.070340779364e-01 9.683295694395e-01 9.929505382294e-01 9.594190196317e-01 8.769638768201e-01 7.847454555407e-01 7.387691994678e-01 7.685616803480e-01 8.436270671560e-01 9.102395949875e-01 9.346874946989e-01 9.138529705586e-01 8.722575855579e-01 8.503660089012e-01 8.769438697863e-01 9.431227383493e-01 1.013454837325e+00 1.056556950176e+00 1.062115904816e+00 1.043260652129e+00 1.028671065054e+00 1.043025452130e+00 1.085638570090e+00 1.130193468620e+00 1.145619230571e+00 1.116567007379e+00 1.054304035525e+00 9.983226654153e-01 9.967888311533e-01 1.059170863280e+00 1.148733757177e+00 1.216922855137e+00 1.230726370843e+00 1.184777830394e+00 1.104564201252e+00 1.040574636257e+00 1.039842109125e+00 1.102189290869e+00 1.179419615259e+00 1.219652972541e+00 1.199036773394e+00 1.131454672185e+00 1.065656803096e+00 1.059197896857e+00 1.125430537453e+00 1.216531492628e+00 1.269808373396e+00 1.249237033833e+00 1.160811844630e+00 1.056713317335e+00 1.019060385833e+00 1.090895467763e+00 1.221822917393e+00 1.325226805285e+00 1.342149906945e+00 1.258013898794e+00 1.105291686577e+00 9.637458154533e-01 9.290840136274e-01 1.014183283683e+00 1.129592285273e+00 1.188107885639e+00 1.154700158413e+00 1.048968521857e+00 9.419144903428e-01 9.252907103661e-01 1.019336712283e+00 1.145745112045e+00 1.218978080654e+00 1.216529613771e+00 1.139266266743e+00 1.040591469926e+00 9.611562037173e-01 9.345948782650e-01 9.645556236029e-01 1.019485347073e+00 1.050946455564e+00 1.000100799842e+00 8.845153727826e-01 7.587422711162e-01 7.021732385370e-01 7.460590831368e-01 8.314460330025e-01 8.866932957848e-01 8.815363911309e-01 8.311064625499e-01 7.880927698641e-01 8.100585993182e-01 8.997430109541e-01 1.002678772442e+00 1.062420707990e+00 1.051090712913e+00 9.753392454917e-01 8.762192612643e-01 8.174428679920e-01 8.394201704038e-01 9.132004539035e-01 9.752346219556e-01 9.820285446301e-01 9.272640592577e-01 8.424498985602e-01 7.870905078119e-01 8.068942145759e-01 8.816074197810e-01 9.488656864500e-01 9.605415657313e-01 9.045330590176e-01 8.093369878397e-01 7.414798448529e-01 7.652404283137e-01 8.665315636839e-01 9.712776019638e-01 1.019009937656e+00 9.869358126441e-01 8.913181117930e-01 7.865188131988e-01 7.462708388009e-01 7.960162836549e-01 8.781163563820e-01 9.206178018703e-01 8.875885264824e-01 7.882269556661e-01 6.809699658266e-01 6.588967237942e-01 7.521041154593e-01 8.803564015231e-01 9.568653879211e-01 9.371563248286e-01 8.183633989710e-01 6.413204521955e-01 5.078616069179e-01 5.413091332637e-01 6.880061301628e-01 8.138661630416e-01 8.530321594411e-01 7.952748400330e-01 6.755025802762e-01 5.759435959477e-01 5.872219480097e-01 6.884912499725e-01 7.816013884765e-01 8.043809693962e-01 7.481798235931e-01 6.568495042801e-01 6.211506779315e-01 6.991433486304e-01 8.300982931113e-01 9.200214471709e-01 9.117437126093e-01 7.898387962353e-01 5.829003405568e-01 3.986565669291e-01 4.523849472292e-01 6.779914528371e-01 8.752360542328e-01 9.945878289909e-01 1.025980964306e+00 9.690079566475e-01 8.422723250605e-01 6.888123478727e-01 5.803080699276e-01 5.827969306971e-01 6.700539713941e-01 7.598532955883e-01 7.995417085746e-01 7.526913593189e-01 6.270072560448e-01 5.016226214489e-01 5.171527688651e-01 6.753708818530e-01 8.416155574912e-01 9.303172895457e-01 9.111324519071e-01 7.947933388480e-01 6.345390043474e-01 5.344311854694e-01 5.810846607594e-01 7.059690869810e-01 7.997159349534e-01 8.103353256323e-01 7.328398268528e-01 5.996531377086e-01 4.820721844075e-01 4.657575416283e-01 5.404526295055e-01 6.154378562257e-01 6.339097169782e-01 5.852232427478e-01 4.950920536718e-01 4.234156322671e-01 4.328992206997e-01 5.069724126883e-01 5.779191940451e-01 6.029725729394e-01 5.725253451983e-01 5.035598150987e-01 4.354447657434e-01 4.132826922107e-01 4.432604437951e-01 4.849451528335e-01 4.998514789520e-01 4.731575940986e-01 4.125614509480e-01 3.456385123710e-01 3.118823360801e-01 3.295925299384e-01 3.702554968328e-01 3.871709008282e-01 3.803288594102e-01 3.516671188075e-01 3.026601411477e-01 2.527663108597e-01 2.693932658063e-01 3.647052028538e-01 4.777133688623e-01 5.613733951900e-01 5.933718359622e-01 5.732402604331e-01 5.248075527602e-01 4.945053063901e-01 5.206036861844e-01 5.873379952543e-01 6.449225014365e-01 6.560639726570e-01 6.125559138423e-01 5.409091044936e-01 5.019233148320e-01 5.441455920838e-01 6.352847654345e-01 7.063838467440e-01 7.137283617458e-01 6.527815298203e-01 5.675293319022e-01 5.528130067675e-01 6.626559339995e-01 8.266955113170e-01 9.556928057380e-01 1.000196866010e+00 9.511753318629e-01 8.416392932515e-01 7.484876203612e-01 7.554488234236e-01 8.514927034336e-01 9.562740286024e-01 1.006134579235e+00 9.805563263479e-01 9.023255819282e-01 8.310112927011e-01 8.284230919454e-01 8.930728408520e-01 9.597744739191e-01 9.641456973676e-01 8.930521771471e-01 7.726041804166e-01 6.642508176788e-01 6.604244734796e-01 7.794045889199e-01 9.255943419025e-01 1.011297960734e+00 9.973546953050e-01 8.922059288653e-01 7.579009137637e-01 7.069925810918e-01 8.007919446746e-01 9.552390333896e-01 1.063106441997e+00 1.071065510716e+00 9.817446312663e-01 8.570121944251e-01 8.112706214633e-01 9.106170105275e-01 1.076042426243e+00 1.193048280401e+00 1.195416149305e+00 1.072202622608e+00 8.732958512678e-01 7.306401467597e-01 7.951756767322e-01 1.003017133369e+00 1.187337605625e+00 1.253686141668e+00 1.176714026172e+00 9.925783126040e-01 8.135678859318e-01 8.077450378526e-01 9.867983897701e-01 1.186037920089e+00 1.284862896196e+00 1.241981271308e+00 1.085962947612e+00 9.275154367918e-01 9.365143449999e-01 1.141033441045e+00 1.386870402266e+00 1.542429800730e+00 1.548638515426e+00 1.412929100014e+00 1.206284740395e+00 1.064025230010e+00 1.083505262031e+00 1.227287260636e+00 1.371306671642e+00 1.427326082399e+00 1.368688431555e+00 1.227533172632e+00 1.095287170641e+00 1.088439770156e+00 1.228586036264e+00 1.412928688698e+00 1.532483185120e+00 1.528450736917e+00 1.395722786448e+00 1.187169513240e+00 1.025784132020e+00 1.055438255960e+00 1.259910972230e+00 1.488731983949e+00 1.625239941147e+00 1.615866673231e+00 1.459629503853e+00 1.208336360958e+00 9.815402397430e-01 9.471741141177e-01 1.125292495187e+00 1.352747103148e+00 1.499802669948e+00 1.512818080373e+00 1.395142078978e+00 1.202371854313e+00 1.044898505233e+00 1.043388298607e+00 1.193086812999e+00 1.373107917100e+00 1.483462722611e+00 1.482752088975e+00 1.381677869385e+00 1.239411239951e+00 1.153114076487e+00 1.197773131112e+00 1.344813898136e+00 1.500320740141e+00 1.588489993245e+00 1.576218248790e+00 1.471404686619e+00 1.319791303786e+00 1.197894984799e+00 1.178622883892e+00 1.267448975433e+00 1.400008989084e+00 1.507787320693e+00 1.554029258369e+00 1.535121498672e+00 1.473644811131e+00 1.408438408729e+00 1.378126531316e+00 1.400219113170e+00 1.462000167587e+00 1.533441743492e+00 1.586469944546e+00 1.604944512202e+00 1.586289869638e+00 1.540087402710e+00 1.485248245999e+00 1.444841787577e+00 1.436925476085e+00 1.464226371985e+00 1.511560336011e+00 1.554283155646e+00 1.570773540036e+00 1.552032756660e+00 1.506188935045e+00 1.457161739259e+00 1.434582290606e+00 1.455160146281e+00 1.509118338095e+00 1.566853158598e+00 1.598495569220e+00 1.589530663382e+00 1.546796114413e+00 1.495297895540e+00 1.464839956474e+00 1.469418310904e+00 1.495435657681e+00 1.512239162203e+00 1.494383013106e+00 1.438291128119e+00 1.367845010575e+00 1.325482440950e+00 1.343312360837e+00 1.411733169529e+00 1.484252132157e+00 1.511046423878e+00 1.465159428559e+00 1.354751734124e+00 1.228475772526e+00 1.165707287903e+00 1.221338421195e+00 1.363475773308e+00 1.508193339503e+00 1.585972047936e+00 1.564902677204e+00 1.453192770676e+00 1.299163923499e+00 1.183789133121e+00 1.177280536918e+00 1.268669723531e+00 1.378275180854e+00 1.433037514641e+00 1.401415462482e+00 1.297159941789e+00 1.176326194692e+00 1.118429719032e+00 1.165934476752e+00 1.276271403995e+00 1.369436067228e+00 1.389193410070e+00 1.322018784081e+00 1.199638997942e+00 1.095642094468e+00 1.090822295486e+00 1.194021163487e+00 1.330852073390e+00 1.420314900630e+00 1.418009505195e+00 1.322196926888e+00 1.173824200905e+00 1.052490024347e+00 1.038599741172e+00 1.131740352260e+00 1.250820710287e+00 1.318158059433e+00 1.298144763810e+00 1.199681472718e+00 1.073724250281e+00 1.000077091000e+00 1.032241988379e+00 1.137197379219e+00 1.235815159289e+00 1.270570420906e+00 1.225625422367e+00 1.126889469845e+00 1.035617450401e+00 1.017833034140e+00 1.082895001146e+00 1.171278764875e+00 1.213537675832e+00 1.170981038303e+00 1.045441935074e+00 8.842835568294e-01 7.822390649536e-01 8.214362219824e-01 9.583807306403e-01 1.083722286170e+00 1.122479497484e+00 1.045596804419e+00 8.654363771906e-01 6.468664666863e-01 5.451723388442e-01 6.833568328991e-01 9.183475319874e-01 1.105139976580e+00 1.179742815697e+00 1.122719769735e+00 9.484859879275e-01 7.098063752904e-01 5.271854884778e-01 5.683501367929e-01 7.656673335055e-01 9.483041840580e-01 1.038879239974e+00 1.015362002241e+00 8.898839336396e-01 7.069511345700e-01 5.535765388932e-01 5.403750156303e-01 6.544601681352e-01 7.795094296554e-01 8.447157460464e-01 8.300327183829e-01 7.494638065557e-01 6.462722096410e-01 5.855246048184e-01 6.096379028220e-01 6.869885732459e-01 7.557089449749e-01 7.769205398493e-01 7.412350695437e-01 6.640867209836e-01 5.818639097761e-01 5.400459688113e-01 5.582145498310e-01 6.082566553964e-01 6.486621968293e-01 6.560324399956e-01 6.296727236291e-01 5.879096943676e-01 5.601719310095e-01 5.685499642721e-01 6.086119524921e-01 6.559457247879e-01 6.877856026615e-01 6.942444541508e-01 6.792179652296e-01 6.568833368538e-01 6.442838750919e-01 6.505419192120e-01 6.705292286239e-01 6.897789093639e-01 6.949526737646e-01 6.813939197498e-01 6.559747370484e-01 6.359239667302e-01 6.409493206816e-01 6.787102811114e-01 7.374577804969e-01 7.948979359322e-01 8.313892276767e-01 8.379039795364e-01 8.197704005651e-01 7.977003457959e-01 8.013283688327e-01 8.498501532807e-01 9.342080657176e-01 1.023520146381e+00 1.084995104907e+00 1.097406744332e+00 1.057449298465e+00 9.838006510810e-01 9.177910887823e-01 9.083934502284e-01 9.730066515917e-01 1.077681411246e+00 1.168698658433e+00 1.205344368244e+00 1.171205596136e+00 1.078038025751e+00 9.692482750374e-01 9.139494071451e-01 9.623833761284e-01 1.090002987780e+00 1.226862863531e+00 1.315092122946e+00 1.326411728104e+00 1.262576402580e+00 1.154627594072e+00 1.058867552064e+00 1.034211081015e+00 1.094766480761e+00 1.196245055317e+00 1.280898475222e+00 1.312875712885e+00 1.285772714275e+00 1.219768195799e+00 1.153369973070e+00 1.124987208351e+00 1.146658730077e+00 1.195868160651e+00 1.237478372705e+00 1.248455705822e+00 1.228143653111e+00 1.196565190138e+00 1.183020139259e+00 1.206493141641e+00 1.260571325237e+00 1.318902772676e+00 1.353660997346e+00 1.349192784223e+00 1.306946381615e+00 1.244294089386e+00 1.188141861696e+00 1.162962279966e+00 1.176864672644e+00 1.217696176747e+00 1.263415800171e+00 1.294868546845e+00 1.302183823805e+00 1.285656345179e+00 1.254235418787e+00 1.223337658542e+00 1.210643798295e+00 1.228770900373e+00 1.277791805483e+00 1.343643783013e+00 1.404713529369e+00 1.441511432229e+00 1.444615179430e+00 1.419786115940e+00 1.388584064120e+00 1.380670173464e+00 1.415871042805e+00 1.487325780540e+00 1.564117476421e+00 1.610137549128e+00 1.601922098326e+00 1.539118011514e+00 1.448773112563e+00 1.380528130779e+00 1.382096210244e+00 1.460347048187e+00 1.573534348158e+00 1.665842716385e+00 1.699348054370e+00 1.666637260433e+00 1.592388216313e+00 1.525711677776e+00 1.515502856072e+00 1.573572273771e+00 1.664172316516e+00 1.734479076593e+00 1.748093425499e+00 1.700425345437e+00 1.620612829192e+00 1.560844673859e+00 1.566112820280e+00 1.636983710725e+00 1.728351399008e+00 1.785333880828e+00 1.774398220378e+00 1.695827775383e+00 1.584675209843e+00 1.499870654557e+00 1.491559799994e+00 1.559551994442e+00 1.654456842998e+00 1.720399278683e+00 1.727133320608e+00 1.678637382847e+00 1.607720325591e+00 1.558284323927e+00 1.555864149948e+00 1.586942974907e+00 1.611713623529e+00 1.595358376305e+00 1.530240409834e+00 1.442658359724e+00 1.382831697696e+00 1.391500979709e+00 1.460852855407e+00 1.538714213852e+00 1.569390434090e+00 1.523917595197e+00 1.411858752249e+00 1.284139960572e+00 1.218923843393e+00 1.265733455588e+00 1.390587876244e+00 1.512634471751e+00 1.568145716139e+00 1.533937287563e+00 1.430303381300e+00 1.317847705703e+00 1.274429253779e+00 1.334616768712e+00 1.452135745931e+00 1.547727127661e+00 1.565068903579e+00 1.489396221727e+00 1.350591471545e+00 1.220778084525e+00 1.185445597073e+00 1.267776853793e+00 1.400610360718e+00 1.498279964998e+00 1.510494832497e+00 1.432530869074e+00 1.304426552870e+00 1.203195647822e+00 1.202200088729e+00 1.300404455862e+00 1.424163662175e+00 1.498786259624e+00 1.487642278856e+00 1.398404223204e+00 1.281090092546e+00 1.213110639261e+00 1.247342304344e+00 1.357379754797e+00 1.466985019799e+00 1.512538249000e+00 1.468253837587e+00 1.349182965509e+00 1.209127898608e+00 1.125817782247e+00 1.148569679304e+00 1.246398199532e+00 1.344863115784e+00 1.389063634199e+00 1.364183166507e+00 1.293304716577e+00 1.225668631060e+00 1.208101166246e+00 1.246142932511e+00 1.299207395013e+00 1.317599565695e+00 1.275348908465e+00 1.183290471433e+00 1.089830478355e+00 1.060736173373e+00 1.122953049801e+00 1.231397325788e+00 1.313728800116e+00 1.318199317410e+00 1.228650627265e+00 1.069038814187e+00 9.100308728848e-01 8.578599362593e-01 9.567255995664e-01 1.123868306065e+00 1.257622508450e+00 1.300906059233e+00 1.240055511010e+00 1.101013399758e+00 9.513307028302e-01 8.884697133546e-01 9.610133101561e-01 1.104716047037e+00 1.225258848059e+00 1.265047312921e+00 1.207730409764e+00 1.074223788920e+00 9.235268795983e-01 8.454473602912e-01 8.966465966310e-01 1.029010383893e+00 1.154041613726e+00 1.213953505257e+00 1.189311287643e+00 1.093791818956e+00 9.719973208747e-01 8.929762754316e-01 9.122121719216e-01 1.015401499585e+00 1.138611967357e+00 1.226771986941e+00 1.252782002065e+00 1.215287485051e+00 1.134365792248e+00 1.046571749851e+00 9.934829157864e-01 9.984705670264e-01 1.049068968179e+00 1.109604006221e+00 1.146891523382e+00 1.143391339291e+00 1.099582576981e+00 1.033117275195e+00 9.748955404835e-01 9.567492658495e-01 9.901518060104e-01 1.055910629270e+00 1.119368708720e+00 1.150806937910e+00 1.135586306080e+00 1.077705245347e+00 1.000513386565e+00 9.423062053003e-01 9.379208921845e-01 9.899360487204e-01 1.064986923153e+00 1.120751293728e+00 1.127937425625e+00 1.077857640737e+00 9.842463250983e-01 8.831868439583e-01 8.247695240378e-01 8.412176019565e-01 9.140187370245e-01 9.941960607501e-01 1.041746133851e+00 1.040352677323e+00 9.975809983200e-01 9.410344677105e-01 9.077553108953e-01 9.215450280598e-01 9.737290090729e-01 1.032908120637e+00 1.069812014245e+00 1.071689989763e+00 1.044720418178e+00 1.009541943482e+00 9.902552659221e-01 9.985239752121e-01 1.025187977670e+00 1.048797413772e+00 1.051495561269e+00 1.029633590189e+00 9.960690320503e-01 9.743643347304e-01 9.840891315434e-01 1.024958563049e+00 1.076494092626e+00 1.113168647597e+00 1.118923538648e+00 1.094102771003e+00 1.055739782219e+00 1.030804920644e+00 1.040498903314e+00 1.083671963998e+00 1.137271423570e+00 1.172709482301e+00 1.171130678015e+00 1.130733031270e+00 1.068272878642e+00 1.014851184031e+00 1.001371209283e+00 1.036036908819e+00 1.097157877306e+00 1.151243937528e+00 1.173844322819e+00 1.159409426178e+00 1.122896481216e+00 1.094696177253e+00 1.104848878086e+00 1.160698363610e+00 1.240364596414e+00 1.309675452223e+00 1.342059239334e+00 1.328848113666e+00 1.281975533224e+00 1.230787077378e+00 1.209301777187e+00 1.233912670685e+00 1.289756458984e+00 1.342523298333e+00 1.361474715213e+00 1.334556300223e+00 1.273951255334e+00 1.214068397837e+00 1.196591576058e+00 1.240563500198e+00 1.324396247966e+00 1.403967249444e+00 1.442005173151e+00 1.424329463000e+00 1.365034675839e+00 1.304453611681e+00 1.292628984393e+00 1.353906174020e+00 1.464325973000e+00 1.572505001515e+00 1.633340057489e+00 1.625097291943e+00 1.553817920169e+00 1.452219861777e+00 1.370558979103e+00 1.351696316356e+00 1.399260718252e+00 1.476078479460e+00 1.536513022702e+00 1.553563779416e+00 1.526874557624e+00 1.479058734256e+00 1.442966560132e+00 1.441190087963e+00 1.470215989602e+00 1.505203100682e+00 1.520281663712e+00 1.505607440184e+00 1.472616151328e+00 1.447671848959e+00 1.454590463618e+00 1.495451802387e+00 1.547764963150e+00 1.580628907624e+00 1.573579701794e+00 1.527009993452e+00 1.463073373072e+00 1.416603485671e+00 1.414532270796e+00 1.455487494466e+00 1.511578904334e+00 1.550294222986e+00 1.554186163517e+00 1.528291347398e+00 1.496400661221e+00 1.487210076010e+00 1.514313040057e+00 1.565478327204e+00 1.612461545959e+00 1.630068677665e+00 1.609452709363e+00 1.561481212844e+00 1.511048609734e+00 1.483347743689e+00 1.487494120150e+00 1.511009786291e+00 1.531312620843e+00 1.532225735319e+00 1.513221945511e+00 1.488076971669e+00 1.474478496584e+00 1.480547043605e+00 1.498580427426e+00 1.512283254863e+00 1.511024789281e+00 1.499717067405e+00 1.498209408127e+00 1.528149677086e+00 1.594083751293e+00 1.676219070237e+00 1.742125170527e+00 1.765102010037e+00 1.737248567514e+00 1.674316122835e+00 1.611588676826e+00 1.587022546561e+00 1.615196452242e+00 1.675126462542e+00 1.726990630878e+00 1.738724225238e+00 1.702279818940e+00 1.637187596962e+00 1.582373383340e+00 1.573713210966e+00 1.616445941525e+00 1.680229159322e+00 1.723101101152e+00 1.717965312272e+00 1.665845682653e+00 1.596638074808e+00 1.556382265480e+00 1.577946379213e+00 1.653367575097e+00 1.740215230435e+00 1.792708171385e+00 1.785150985354e+00 1.720006428152e+00 1.625663641504e+00 1.544728231467e+00 1.510836011792e+00 1.525300109328e+00 1.558718919915e+00 1.576719038978e+00 1.562676099896e+00 1.524445367197e+00 1.486872428279e+00 1.473581279793e+00 1.487594701814e+00 1.508243425281e+00 1.507832746968e+00 1.471583491279e+00 1.408573258915e+00 1.350128455885e+00 1.332181946181e+00 1.366044376869e+00 1.425389181890e+00 1.466256274226e+00 1.455226513251e+00 1.385027242725e+00 1.279257160626e+00 1.187139291109e+00 1.158364993697e+00 1.200701494417e+00 1.270500631438e+00 1.312382190723e+00 1.294258361200e+00 1.219089205653e+00 1.125469467287e+00 1.074673852088e+00 1.107981188423e+00 1.204140079393e+00 1.302256797493e+00 1.351318100218e+00 1.331862462097e+00 1.258502483549e+00 1.174432945745e+00 1.131676724835e+00 1.152544825972e+00 1.208598571088e+00 1.249405464092e+00 1.241340005064e+00 1.184904405238e+00 1.115691800161e+00 1.087692531439e+00 1.130029335810e+00 1.214082899012e+00 1.279950545654e+00 1.280274868384e+00 1.202286825288e+00 1.078006139171e+00 9.881583237148e-01 1.022278197703e+00 1.177879109684e+00 1.362731723651e+00 1.488211363601e+00 1.504900031664e+00 1.404640868300e+00 1.222893571600e+00 1.045317559252e+00 9.902107522158e-01 1.097260796100e+00 1.269182937566e+00 1.393728927585e+00 1.410147987392e+00 1.308504717947e+00 1.127582428678e+00 9.604450427004e-01 9.296830568777e-01 1.057830584200e+00 1.232670700659e+00 1.346303018393e+00 1.346677029631e+00 1.232394718541e+00 1.052241249305e+00 9.114622361606e-01 9.278157772353e-01 1.087846049533e+00 1.267438791402e+00 1.369003485820e+00 1.348765396047e+00 1.208426084614e+00 9.948312409329e-01 8.110064231268e-01 7.917136692187e-01 9.383628439866e-01 1.113778249850e+00 1.215573250582e+00 1.203411284521e+00 1.083801040589e+00 9.080264206961e-01 7.778747227448e-01 7.995919151730e-01 9.473800240813e-01 1.105518946944e+00 1.194619987651e+00 1.186544675195e+00 1.094363582930e+00 9.686286156717e-01 8.881061304213e-01 9.106601550724e-01 1.009181105322e+00 1.107221267961e+00 1.147718350879e+00 1.111628881684e+00 1.016426725865e+00 9.127282059010e-01 8.677226740361e-01 9.131970045931e-01 1.010241643344e+00 1.095462454524e+00 1.128524653942e+00 1.102658145064e+00 1.042557330965e+00 9.956228806499e-01 1.005678759354e+00 1.075464292872e+00 1.164842301156e+00 1.226438312818e+00 1.231205292237e+00 1.175687887453e+00 1.082698672512e+00 9.975435088436e-01 9.700433191987e-01 1.016823048896e+00 1.104947037130e+00 1.183936930650e+00 1.217129925953e+00 1.190527974273e+00 1.112908037847e+00 1.014483837581e+00 9.419311372725e-01 9.378492702590e-01 1.006514043196e+00 1.111081676233e+00 1.206664717679e+00 1.262494341524e+00 1.266183008501e+00 1.222426465260e+00 1.150947534124e+00 1.082280662200e+00 1.046651365905e+00 1.056421434365e+00 1.097090642029e+00 1.139185027319e+00 1.157375128171e+00 1.141296994732e+00 1.098509500964e+00 1.052035388749e+00 1.029951542164e+00 1.047101342447e+00 1.092597889669e+00 1.138362580376e+00 1.158748078006e+00 1.144087581913e+00 1.106024095665e+00 1.075242477718e+00 1.085971276805e+00 1.149333007602e+00 1.241567695353e+00 1.321922215237e+00 1.356113372984e+00 1.328726473377e+00 1.248291140316e+00 1.149012021768e+00 1.084021771737e+00 1.096326869655e+00 1.179594043341e+00 1.283905131298e+00 1.356888414610e+00 1.368098070419e+00 1.315051317845e+00 1.224015368353e+00 1.145926565180e+00 1.135021875059e+00 1.206417950001e+00 1.321299118358e+00 1.422988173088e+00 1.470217579932e+00 1.447556653577e+00 1.366435158318e+00 1.263291219785e+00 1.190638921018e+00 1.189974646972e+00 1.257961463814e+00 1.350530983130e+00 1.418905832790e+00 1.433356798979e+00 1.388918338454e+00 1.304270786547e+00 1.217062609185e+00 1.170411606764e+00 1.187525914950e+00 1.254636075639e+00 1.335687463358e+00 1.399104692941e+00 1.430739326392e+00 1.433847894977e+00 1.422709553371e+00 1.412614396211e+00 1.410285656850e+00 1.410914437613e+00 1.403940881740e+00 1.383101873556e+00 1.353606791815e+00 1.331684071660e+00 1.334938086914e+00 1.367615573670e+00 1.413604317078e+00 1.444778866200e+00 1.436288464499e+00 1.379077995515e+00 1.287456223779e+00 1.200889778448e+00 1.171300003353e+00 1.226035506526e+00 1.339772415089e+00 1.457376040625e+00 1.531406266153e+00 1.539320035849e+00 1.487360670038e+00 1.409066608088e+00 1.354854786079e+00 1.363918191761e+00 1.432448542005e+00 1.517354121609e+00 1.570263677412e+00 1.563651434198e+00 1.500257008892e+00 1.412912809883e+00 1.353380776082e+00 1.361446104741e+00 1.430533110975e+00 1.513344289357e+00 1.559268021685e+00 1.541521539865e+00 1.466529268298e+00 1.373665874925e+00 1.321703696320e+00 1.350655434522e+00 1.444298759497e+00 1.545546546090e+00 1.600418694265e+00 1.582924178830e+00 1.501301396192e+00 1.395896525881e+00 1.325300963539e+00 1.329998191864e+00 1.395865349164e+00 1.467840819731e+00 1.494056160779e+00 1.452264537439e+00 1.356932592969e+00 1.256671854920e+00 1.214678810709e+00 1.261053478098e+00 1.361794422264e+00 1.453320443706e+00 1.488605372777e+00 1.455076043623e+00 1.376109046352e+00 1.303031739386e+00 1.288482567426e+00 1.343765567522e+00 1.427873014647e+00 1.484830776727e+00 1.479328410491e+00 1.410399197777e+00 1.312364017079e+00 1.243087943397e+00 1.247776845357e+00 1.315946276995e+00 1.390488191428e+00 1.415009552664e+00 1.363762508055e+00 1.252020317091e+00 1.138859298631e+00 1.108476753058e+00 1.199727007858e+00 1.359038462279e+00 1.500384074242e+00 1.563983996625e+00 1.529884810809e+00 1.418952705565e+00 1.291899318422e+00 1.232468768310e+00 1.288381821156e+00 1.420801789967e+00 1.548353735249e+00 1.609521025389e+00 1.582145651908e+00 1.483695866562e+00 1.366078906013e+00 1.296923059250e+00 1.314503600031e+00 1.391830707031e+00 1.465452410149e+00 1.486017238665e+00 1.440890839601e+00 1.357229134456e+00 1.292631525356e+00 1.301739918193e+00 1.387251760980e+00 1.496236717449e+00 1.566017443870e+00 1.558597359066e+00 1.471730237350e+00 1.341173186355e+00 1.235098978238e+00 1.221112525846e+00 1.304968423861e+00 1.423312810393e+00 1.503476387958e+00 1.502653276207e+00 1.415802776765e+00 1.275654321057e+00 1.149097112209e+00 1.111047936680e+00 1.180602533958e+00 1.299359742444e+00 1.393073716583e+00 1.417374209582e+00 1.365666010213e+00 1.266785713701e+00 1.177797034022e+00 1.157911404924e+00 1.220669340561e+00 1.320759284629e+00 1.397391841695e+00 1.410789818632e+00 1.352429183800e+00 1.245519221814e+00 1.141185202892e+00 1.099605919640e+00 1.145574746357e+00 1.243660391105e+00 1.334419465406e+00 1.375024219629e+00 1.352367482500e+00 1.283686295535e+00 1.212210599548e+00 1.190176903494e+00 1.242709251976e+00 1.345159432953e+00 1.446638719835e+00 1.504539914647e+00 1.500476758040e+00 1.443967341408e+00 1.370596283267e+00 1.330338967706e+00 1.357907595682e+00 1.443181297317e+00 1.539500421817e+00 1.597025711302e+00 1.585739131843e+00 1.504362926369e+00 1.383879084424e+00 1.285310191544e+00 1.274532023900e+00 1.367610447523e+00 1.513243422078e+00 1.640729118663e+00 1.700400426216e+00 1.674885152958e+00 1.580224286645e+00 1.464048721269e+00 1.392769943186e+00 1.412896117162e+00 1.509908241627e+00 1.623134930288e+00 1.693756151683e+00 1.691315362997e+00 1.619246085281e+00 1.512525530122e+00 1.426467668198e+00 1.407099605497e+00 1.454269260592e+00 1.521891524103e+00 1.556383639139e+00 1.527681158266e+00 1.440385881173e+00 1.334452649420e+00 1.272565566201e+00 1.299793364688e+00 1.399735571457e+00 1.510223793409e+00 1.572216184240e+00 1.555381040519e+00 1.463645838456e+00 1.334723330696e+00 1.232030435802e+00 1.212897780954e+00 1.278532428005e+00 1.372643740652e+00 1.432685726102e+00 1.423524926461e+00 1.344410763006e+00 1.227309110101e+00 1.128636957404e+00 1.101475203832e+00 1.150861250424e+00 1.229227120641e+00 1.281542938723e+00 1.277711057054e+00 1.219653096841e+00 1.138592111137e+00 1.083321030527e+00 1.090891006127e+00 1.154791369209e+00 1.232821797208e+00 1.282662345533e+00 1.283139135322e+00 1.238150027962e+00 1.172627360125e+00 1.121355414526e+00 1.109268613765e+00 1.134100349598e+00 1.171179885505e+00 1.194963172109e+00 1.194881709496e+00 1.178679457731e+00 1.166105468138e+00 1.175313568862e+00 1.209290039685e+00 1.253843448261e+00 1.288413797521e+00 1.298768208558e+00 1.283429103444e+00 1.253552188861e+00 1.227407054864e+00 1.220672322969e+00 1.237521388229e+00 1.269242889770e+00 1.300939987538e+00 1.319652612536e+00 1.318225948177e+00 1.295244165724e+00 1.253576963725e+00 1.199472281117e+00 1.143317577938e+00 1.100350507537e+00 1.087626993993e+00 1.114990518156e+00 1.175677711703e+00 1.247308786780e+00 1.302591529675e+00 1.320272259104e+00 1.292695396821e+00 1.230070335983e+00 1.161026614685e+00 1.124448471559e+00 1.146188507028e+00 1.216431226969e+00 1.296940273948e+00 1.347443275286e+00 1.343591454816e+00 1.283049867317e+00 1.186290846790e+00 1.092895054255e+00 1.045979628094e+00 1.062208082963e+00 1.116486922812e+00 1.165210847813e+00 1.176477130180e+00 1.142570943528e+00 1.080867436565e+00 1.027831695229e+00 1.020226135274e+00 1.066945364012e+00 1.141788998683e+00 1.207128437002e+00 1.237639786207e+00 1.228854453378e+00 1.195986267050e+00 1.166133393091e+00 1.162820309988e+00 1.189792206297e+00 1.229448361588e+00 1.257527664832e+00 1.259323059467e+00 1.237301141131e+00 1.209670717871e+00 1.200241402142e+00 1.221608901118e+00 1.264367898748e+00 1.303679276119e+00 1.315540414037e+00 1.289919311906e+00 1.236544510740e+00 1.183568351825e+00 1.165608689404e+00 1.200117801736e+00 1.271644438685e+00 1.343627472371e+00 1.381538836275e+00 1.367199568163e+00 1.303646490357e+00 1.215112681590e+00 1.141262061992e+00 1.118970146664e+00 1.155627899559e+00 1.223236367322e+00 1.282580066288e+00 1.307153935358e+00 1.292030117165e+00 1.253310707445e+00 1.220830118342e+00 1.222021216038e+00 1.262846107450e+00 1.323723383362e+00 1.375069034939e+00 1.395559609534e+00 1.381454450739e+00 1.347619104791e+00 1.320897743149e+00 1.324636678007e+00 1.361576206091e+00 1.410690708475e+00 1.441370619316e+00 1.430815551657e+00 1.374603466034e+00 1.290836148892e+00 1.217593715825e+00 1.196535879383e+00 1.242602845191e+00 1.329490686355e+00 1.411564024680e+00 1.452339339831e+00 1.437770151728e+00 1.379564151677e+00 1.313075534751e+00 1.284641471599e+00 1.323240186972e+00 1.416565025183e+00 1.522282526543e+00 1.597954262506e+00 1.619013641078e+00 1.583849034498e+00 1.512771124721e+00 1.441649412085e+00 1.407093201878e+00 1.424957372321e+00 1.479962310192e+00 1.539269622163e+00 1.573828084206e+00 1.570351439974e+00 1.533446051540e+00 1.481674941976e+00 1.439383053822e+00 1.425278841361e+00 1.443087910460e+00 1.481833793131e+00 1.524510351891e+00 1.557125710599e+00 1.572738206578e+00 1.570987310226e+00 1.556077738457e+00 1.534681319320e+00 1.514346552471e+00 1.502022877997e+00 1.501791323995e+00 1.512496980283e+00 1.527166185163e+00 1.535374347034e+00 1.528297437508e+00 1.503927336628e+00 1.470006383702e+00 1.442518167296e+00 1.437659101874e+00 1.460490856390e+00 1.499352293252e+00 1.531921345217e+00 1.538182535838e+00 1.511397341036e+00 1.463430972154e+00 1.422260686501e+00 1.417810301996e+00 1.459715917207e+00 1.526864474411e+00 1.580892474236e+00 1.588438526412e+00 1.536193908076e+00 1.437875444227e+00 1.334749672611e+00 1.282115677398e+00 1.312097449900e+00 1.402070345718e+00 1.494632455086e+00 1.539110737331e+00 1.512965607784e+00 1.427494242760e+00 1.326968585432e+00 1.274503159669e+00 1.310891734723e+00 1.415803611417e+00 1.528644739971e+00 1.595786994705e+00 1.593580560077e+00 1.532312181914e+00 1.451861673366e+00 1.404981915495e+00 1.423206712869e+00 1.489979749055e+00 1.556448569276e+00 1.578698940761e+00 1.540388006125e+00 1.458921478949e+00 1.380234408805e+00 1.355558139527e+00 1.401200198269e+00 1.481984316730e+00 1.542176355617e+00 1.542533494901e+00 1.477223937372e+00 1.377673228647e+00 1.304518031844e+00 1.312965500695e+00 1.401919776381e+00 1.513447432029e+00 1.582289572227e+00 1.570317805811e+00 1.476759892068e+00 1.340067824393e+00 1.231430524369e+00 1.218278178321e+00 1.300465647355e+00 1.408595732366e+00 1.468372807245e+00 1.439398756236e+00 1.322999572914e+00 1.163963513173e+00 1.046892285924e+00 1.051619693172e+00 1.165914314598e+00 1.299866754866e+00 1.374541644060e+00 1.354567298365e+00 1.248619292574e+00 1.108648113984e+00 1.021329516931e+00 1.053061730313e+00 1.174373357210e+00 1.296503577200e+00 1.349788558333e+00 1.306811655910e+00 1.182675900012e+00 1.035675590943e+00 9.574060329850e-01 1.007003672327e+00 1.138045674259e+00 1.257165481704e+00 1.300045378003e+00 1.245973703422e+00 1.116547575712e+00 9.773232812379e-01 9.246316033648e-01 1.006997127124e+00 1.163488962005e+00 1.302639660836e+00 1.368146270556e+00 1.344752387257e+00 1.253216617250e+00 1.144911377183e+00 1.084538020686e+00 1.106877790706e+00 1.184461872500e+00 1.259223010264e+00 1.288920872164e+00 1.263389410171e+00 1.202613770946e+00 1.145810208979e+00 1.128165143318e+00 1.153455811608e+00 1.192286712542e+00 1.208835964285e+00 1.185271375188e+00 1.130747097326e+00 1.077829819452e+00 1.064195860883e+00 1.102038044956e+00 1.165599072836e+00 1.213883814196e+00 1.217825792912e+00 1.172463065733e+00 1.098161421428e+00 1.032881963529e+00 1.010551682158e+00 1.032919578570e+00 1.067519865224e+00 1.075996483298e+00 1.038709168615e+00 9.640987488332e-01 8.881220015134e-01 8.581248877236e-01 8.933955948202e-01 9.623053108745e-01 1.013184351092e+00 1.010329230504e+00 9.471628996690e-01 8.499636229448e-01 7.761497824975e-01 7.841703777550e-01 8.708171660330e-01 9.736430799322e-01 1.032080439006e+00 1.014574771217e+00 9.213160509494e-01 7.862104373811e-01 6.798012477480e-01 6.785843273550e-01 7.737796653902e-01 8.813241595705e-01 9.326911499418e-01 8.980996735591e-01 7.834999653689e-01 6.354075364497e-01 5.537437930063e-01 6.265110419673e-01 7.918354484947e-01 9.429429576411e-01 1.020303093657e+00 1.003813632426e+00 9.055283627737e-01 7.720858219575e-01 6.869728467242e-01 7.231450551906e-01 8.502599035590e-01 9.810069856483e-01 1.055551771476e+00 1.052072124645e+00 9.807147741640e-01 8.804326386286e-01 8.105657240589e-01 8.163260368472e-01 8.836589526184e-01 9.575092466060e-01 9.929807028466e-01 9.754655616265e-01 9.215234150239e-01 8.730713722573e-01 8.751567705766e-01 9.368113971738e-01 1.021640027721e+00 1.081907192973e+00 1.086607472292e+00 1.029979090485e+00 9.329960414902e-01 8.416384991042e-01 8.095996361749e-01 8.538177902260e-01 9.350802723767e-01 9.991183968743e-01 1.011569618552e+00 9.652094332206e-01 8.789719030323e-01 7.949233506360e-01 7.626313675544e-01 8.004250782628e-01 8.765480306178e-01 9.442653245953e-01 9.745110837426e-01 9.628017543248e-01 9.261379581539e-01 8.944645252630e-01 8.932195956557e-01 9.240015492706e-01 9.642002076704e-01 9.859439982960e-01 9.731733587923e-01 9.283123465879e-01 8.719323424213e-01 8.347294721676e-01 8.382106359769e-01 8.762394131568e-01 9.209354439917e-01 9.448990998363e-01 9.364921724634e-01 9.044809512105e-01 8.757922241854e-01 8.826706424535e-01 9.384530504080e-01 1.025561911602e+00 1.111018965639e+00 1.167090647451e+00 1.181344120359e+00 1.158907460518e+00 1.120745877718e+00 1.096443999765e+00 1.108726199615e+00 1.157805060209e+00 1.221831088921e+00 1.272406445239e+00 1.289120602457e+00 1.266104516223e+00 1.213436869401e+00 1.155038061482e+00 1.120787010325e+00 1.131298089331e+00 1.184000768279e+00 1.255928292574e+00 1.319703313777e+00 1.356155505718e+00 1.359253502364e+00 1.336406886228e+00 1.305508018757e+00 1.288428903154e+00 1.300539843990e+00 1.341584291272e+00 1.396109893890e+00 1.442592607963e+00 1.463600091451e+00 1.452194102368e+00 1.414340244727e+00 1.368096509796e+00 1.337892905501e+00 1.342709455082e+00 1.383926131296e+00 1.443874211699e+00 1.497039113382e+00 1.523452895732e+00 1.516881387902e+00 1.487658013785e+00 1.459847096683e+00 1.460540281459e+00 1.503085283995e+00 1.576419079052e+00 1.651755829122e+00 1.698973701759e+00 1.699707707228e+00 1.653943974001e+00 1.581121222402e+00 1.514997875557e+00 1.488828713833e+00 1.513930708961e+00 1.570787235018e+00 1.623580015726e+00 1.642031809483e+00 1.615019383016e+00 1.554699798644e+00 1.493205741759e+00 1.469087644507e+00 1.503018760352e+00 1.581742995260e+00 1.669119843836e+00 1.730084002765e+00 1.746717932975e+00 1.722901596857e+00 1.681251012838e+00 1.652938011699e+00 1.660401282566e+00 1.702864066105e+00 1.757969617455e+00 1.797273517193e+00 1.801652603407e+00 1.768486316520e+00 1.711128370282e+00 1.652625769372e+00 1.614552944020e+00 1.605739792877e+00 1.619096138006e+00 1.639080085997e+00 1.652850320392e+00 1.656333113306e+00 1.653224018992e+00 1.649613695202e+00 1.648271982830e+00 1.646883042149e+00 1.641183166421e+00 1.629948073331e+00 1.617797190484e+00 1.612896127201e+00 1.620390916803e+00 1.636672968958e+00 1.649331459988e+00 1.643744212526e+00 1.611710309424e+00 1.557216022607e+00 1.496926146114e+00 1.453277674126e+00 1.441034512962e+00 1.456320331121e+00 1.478967427829e+00 1.486704975423e+00 1.468935026329e+00 1.432681265556e+00 1.399525209566e+00 1.392761266549e+00 1.419842556245e+00 1.465234983464e+00 1.501231641242e+00 1.505561937883e+00 1.473313030073e+00 1.419834677238e+00 1.374513534932e+00 1.363648367085e+00 1.390284632047e+00 1.430821849839e+00 1.452557018085e+00 1.434158133460e+00 1.376835923612e+00 1.305633415138e+00 1.259461840795e+00 1.266403945831e+00 1.319540805449e+00 1.382839077390e+00 1.419288994808e+00 1.412217484105e+00 1.372344601768e+00 1.333238320303e+00 1.332622587967e+00 1.383140958612e+00 1.459959674615e+00 1.520640546704e+00 1.532291547875e+00 1.486753241865e+00 1.404813275774e+00 1.330275899615e+00 1.307486034981e+00 1.346190014607e+00 1.411092736120e+00 1.451542673858e+00 1.433525639898e+00 1.354236383837e+00 1.245469451838e+00 1.165785324636e+00 1.166682555795e+00 1.243419417460e+00 1.338423218579e+00 1.391684818573e+00 1.372140263201e+00 1.285717157424e+00 1.175511589606e+00 1.109670461039e+00 1.136158127561e+00 1.232196971502e+00 1.327673669342e+00 1.361635529663e+00 1.306294504844e+00 1.171034793776e+00 1.004170884281e+00 8.890375197634e-01 8.952694141343e-01 9.947501738661e-01 1.096082204029e+00 1.130918980191e+00 1.075001882190e+00 9.459181541259e-01 8.047563365658e-01 7.470083724901e-01 8.207253877925e-01 9.582039734042e-01 1.068101991133e+00 1.099936440056e+00 1.044879364054e+00 9.316470779934e-01 8.244580262049e-01 7.989355991099e-01 8.700095382914e-01 9.728073761480e-01 1.036695605902e+00 1.025693598895e+00 9.409368023837e-01 8.194700713145e-01 7.305679822449e-01 7.377110847957e-01 8.260864330065e-01 9.236160063123e-01 9.749711168988e-01 9.624034743987e-01 9.029101424310e-01 8.415794497198e-01 8.294753010359e-01 8.801759882722e-01 9.565920418337e-01 1.010478827532e+00 1.015120645065e+00 9.735872428783e-01 9.160070532368e-01 8.852560479497e-01 9.050352428725e-01 9.563379752098e-01 9.967404014344e-01 9.940464596156e-01 9.434986063801e-01
 9.854252381384e-01 9.649141075593e-01 9.279293806978e-01 8.865497857882e-01 8.558331617823e-01 8.440586387163e-01 8.471016814607e-01 8.520748023983e-01 8.468144269340e-01 8.276327182451e-01 8.016641746434e-01 7.865661145878e-01 7.797025374478e-01 7.774470816976e-01 7.917658728111e-01 8.135326879914e-01 8.261490132447e-01 8.176223794115e-01 7.866596626865e-01 7.417101865077e-01 6.950080203814e-01 6.547609601208e-01 6.208719577829e-01 5.879374643423e-01 5.525111095595e-01 5.173128149698e-01 4.890481104939e-01 4.716332188793e-01 4.614656772309e-01 4.505398296595e-01 4.335670090268e-01 4.120001779400e-01 3.919103727240e-01 3.777271912492e-01 3.675139537926e-01 3.555830936012e-01 3.399635011795e-01 3.266810691125e-01 3.253145923165e-01 3.370064234444e-01 3.494695418112e-01 3.467239425338e-01 3.221667018750e-01 2.890648427832e-01 2.854415109497e-01 3.410529669799e-01 4.332604277128e-01 5.206589380589e-01 5.736789837851e-01 5.777016302269e-01 5.331576495783e-01 4.569297433719e-01 3.850723559596e-01 3.654118025890e-01 4.133572549017e-01 4.694686342471e-01 5.040717070638e-01 5.041765720499e-01 4.722670650425e-01 4.215029088035e-01 3.700061430390e-01 3.334295008957e-01 3.177227695614e-01 3.197038655882e-01 3.350588360164e-01 3.616356148132e-01 3.952734499047e-01 4.273411294719e-01 4.478866949578e-01 4.509805892094e-01 4.387159720008e-01 4.222985724074e-01 4.179790812202e-01 4.359552432688e-01 4.714156901836e-01 5.094956556157e-01 5.361417541000e-01 5.436917510804e-01 5.315133202174e-01 5.051574313268e-01 4.753119450827e-01 4.559090205798e-01 4.585725079884e-01 4.839972387558e-01 5.194983427426e-01 5.463023260664e-01 5.484047879137e-01 5.187944571919e-01 4.648492872985e-01 4.139255366604e-01 4.079878977389e-01 4.631056649711e-01 5.463532125561e-01 6.166852385179e-01 6.435497508427e-01 6.476288470943e-01 6.518327383842e-01 6.616136473390e-01 6.810055898863e-01 7.080094933941e-01 7.276143332828e-01 7.190428690122e-01 6.860083278644e-01 6.627593855079e-01 6.847796553342e-01 7.560359944071e-01 8.436740572209e-01 9.078165752929e-01 9.237280909935e-01 8.896038574044e-01 8.291240382087e-01 7.871248702035e-01 8.037451404532e-01 8.752744311694e-01 9.581595882221e-01 1.008503758799e+00 1.005143380409e+00 9.552433521703e-01 8.930687115787e-01 8.663688819579e-01 9.007980488465e-01 9.737681634752e-01 1.038585390235e+00 1.060688434660e+00 1.032180760756e+00 9.723987516042e-01 9.191301620237e-01 9.053527173512e-01 9.308300471962e-01 9.637313748886e-01 9.718168563792e-01 9.466678187657e-01 9.102375164223e-01 9.033236001993e-01 9.511312585083e-01 1.034272804582e+00 1.105413559610e+00 1.123495252989e+00 1.071946478457e+00 9.652097745010e-01 8.509451002970e-01 8.006630768532e-01 8.802042609436e-01 1.005215424247e+00 1.100682742820e+00 1.112189467480e+00 1.038627267836e+00 9.225944887361e-01 8.391945436168e-01 8.486200518895e-01 9.295383603331e-01 1.009174421033e+00 1.035168098641e+00 9.973993748737e-01 9.252906950906e-01 8.745844601969e-01 8.889050693893e-01 9.550599773595e-01 1.018961134762e+00 1.034410370972e+00 9.855954393051e-01 8.903019835614e-01 7.964882304731e-01 7.617741315790e-01 8.028276142667e-01 8.765781136448e-01 9.300332536990e-01 9.374919911659e-01 9.058770765151e-01 8.683517970465e-01 8.655257838652e-01 9.128548765003e-01 9.870284503935e-01 1.050787362005e+00 1.080386473574e+00 1.075590756386e+00 1.057305630993e+00 1.054708185429e+00 1.083308699073e+00 1.130917180468e+00 1.167765700728e+00 1.168289429880e+00 1.126691130464e+00 1.063072827429e+00 1.022591900013e+00 1.052423520412e+00 1.129145749576e+00 1.214540585710e+00 1.266279170200e+00 1.262097685893e+00 1.206352038739e+00 1.130779471593e+00 1.084083331082e+00 1.100299380642e+00 1.166267899038e+00 1.234089511070e+00 1.260477528571e+00 1.230628682816e+00 1.164900529890e+00 1.112505906472e+00 1.121289359210e+00 1.191910964398e+00 1.274929267031e+00 1.314707487823e+00 1.283387873859e+00 1.193709904522e+00 1.100581981427e+00 1.078225490782e+00 1.153732129340e+00 1.272616351838e+00 1.355639807871e+00 1.351840363122e+00 1.253384451904e+00 1.098738497481e+00 9.704052607232e-01 9.538857232136e-01 1.043490322774e+00 1.147968562822e+00 1.189020255544e+00 1.140355124144e+00 1.029288674480e+00 9.318885184821e-01 9.328127544854e-01 1.033215087248e+00 1.148655154471e+00 1.201314011448e+00 1.177224532289e+00 1.084506152998e+00 9.826124969545e-01 9.140763920586e-01 9.094074458440e-01 9.600039499891e-01 1.030845888528e+00 1.054847804728e+00 9.839015335611e-01 8.534134760464e-01 7.326797300820e-01 7.050688803420e-01 7.787247541010e-01 8.752769716414e-01 9.262223358136e-01 9.103341619048e-01 8.512983312363e-01 8.074790239849e-01 8.336135156097e-01 9.225621710099e-01 1.015216710387e+00 1.057652268423e+00 1.027921138801e+00 9.407006924045e-01 8.460138405321e-01 8.100519445365e-01 8.575828859368e-01 9.417641420921e-01 9.986037419495e-01 9.934518518499e-01 9.305462052613e-01 8.509767795048e-01 8.157641176796e-01 8.552465190048e-01 9.329995727526e-01 9.872355810843e-01 9.790360933183e-01 9.076148835736e-01 8.138062211270e-01 7.705039650602e-01 8.248058077063e-01 9.379424170079e-01 1.034273953625e+00 1.063033171401e+00 1.012118900251e+00 9.084507300240e-01 8.143219235421e-01 7.968633194150e-01 8.587633254860e-01 9.335640766584e-01 9.574481526162e-01 9.063010643239e-01 8.025315188157e-01 7.166202412057e-01 7.315978567790e-01 8.425423935331e-01 9.617386677084e-01 1.013763145393e+00 9.648142328278e-01 8.222930126123e-01 6.403174977736e-01 5.349369359743e-01 6.022056475562e-01 7.517483254814e-01 8.611995081487e-01 8.774601645215e-01 8.001095433595e-01 6.750587363905e-01 5.938977787721e-01 6.317090876146e-01 7.395385607233e-01 8.205014199404e-01 8.226849423009e-01 7.473458653590e-01 6.502306388439e-01 6.307419501633e-01 7.301280996270e-01 8.672277820694e-01 9.483284214064e-01 9.225508076317e-01 7.815805224147e-01 5.640145020495e-01 3.998856764154e-01 4.944961479354e-01 7.264782616850e-01 9.143697119867e-01 1.018545589064e+00 1.032986934913e+00 9.596625220822e-01 8.210593900769e-01 6.659951147257e-01 5.724549100718e-01 5.978798238430e-01 6.957719548643e-01 7.813180581989e-01 8.071457415868e-01 7.447508718781e-01 6.037221398369e-01 4.945988250371e-01 5.573401289104e-01 7.407714710383e-01 9.056379415361e-01 9.776696712548e-01 9.342911295991e-01 7.938909325311e-01 6.207081854757e-01 5.339867192267e-01 6.082202512023e-01 7.441385983821e-01 8.317135983123e-01 8.259111140181e-01 7.284420815274e-01 5.800074002482e-01 4.648216560960e-01 4.721311497224e-01 5.641412924880e-01 6.393491600014e-01 6.463913938433e-01 5.809304834584e-01 4.760776543794e-01 4.032000909516e-01 4.289390962481e-01 5.169992420096e-01 5.902251921261e-01 6.086865335321e-01 5.673491404081e-01 4.879184740368e-01 4.146231989217e-01 3.944383245470e-01 4.265697957396e-01 4.641683485268e-01 4.700391068721e-01 4.338222218889e-01 3.684075664384e-01 3.064333043585e-01 2.864017195781e-01 3.127318540650e-01 3.462311555019e-01 3.518296153351e-01 3.345766969210e-01 3.015594324391e-01 2.565157395450e-01 2.269779424905e-01 2.701147597941e-01 3.674988070495e-01 4.660944145789e-01 5.328933174144e-01 5.547011112672e-01 5.373553642458e-01 5.068089836871e-01 5.007173786221e-01 5.372763040311e-01 5.938164399830e-01 6.318879433800e-01 6.272066482715e-01 5.815828380200e-01 5.276374497934e-01 5.181542701727e-01 5.735460324718e-01 6.514598394318e-01 6.965295239723e-01 6.794291615870e-01 6.089683889840e-01 5.441848865303e-01 5.764951125643e-01 7.157185128614e-01 8.773496167502e-01 9.864703981839e-01 1.006004188265e+00 9.366060050787e-01 8.206468493715e-01 7.419181672778e-01 7.736872595967e-01 8.816561838898e-01 9.833580845670e-01 1.023023432523e+00 9.880784631618e-01 9.075746137268e-01 8.431706250673e-01 8.495134811302e-01 9.145907665514e-01 9.727541760377e-01 9.695405203024e-01 8.931433357834e-01 7.791057361073e-01 6.908587182074e-01 7.078114900189e-01 8.291082070524e-01 9.626798439866e-01 1.030523652493e+00 1.000648520997e+00 8.886637369216e-01 7.644560099291e-01 7.382299681724e-01 8.466115288815e-01 9.962853932387e-01 1.089117014089e+00 1.080796930683e+00 9.826227181471e-01 8.657137994487e-01 8.442159670320e-01 9.610648762061e-01 1.124380272116e+00 1.226083535942e+00 1.208245313237e+00 1.068134760130e+00 8.663894364282e-01 7.463613902460e-01 8.395686115804e-01 1.052362321142e+00 1.224342024367e+00 1.271378695156e+00 1.176845381398e+00 9.875966743263e-01 8.289689473614e-01 8.588917297104e-01 1.051253708741e+00 1.241264828111e+00 1.321093004301e+00 1.259882340627e+00 1.098232703516e+00 9.601790313516e-01 1.005239755830e+00 1.224705513260e+00 1.461209064716e+00 1.593967665775e+00 1.571400420575e+00 1.425091996718e+00 1.223937094817e+00 1.110959227615e+00 1.163698485674e+00 1.319443970291e+00 1.455850342912e+00 1.494914283891e+00 1.419465098620e+00 1.271304906695e+00 1.149423225846e+00 1.162958689005e+00 1.312608719411e+00 1.489515886877e+00 1.590277506492e+00 1.563546911132e+00 1.413744658094e+00 1.207383099335e+00 1.079864226372e+00 1.154551435125e+00 1.377158919587e+00 1.596803686734e+00 1.707786123287e+00 1.665652881205e+00 1.479648745515e+00 1.216680544742e+00 1.017010558162e+00 1.040118133231e+00 1.251519966231e+00 1.477765493209e+00 1.602090829884e+00 1.581204783702e+00 1.429143407754e+00 1.216601279400e+00 1.072939058909e+00 1.115113136048e+00 1.299825877678e+00 1.489002929107e+00 1.586985638250e+00 1.560407655591e+00 1.429972774403e+00 1.268393052476e+00 1.186723677127e+00 1.256279854448e+00 1.425458420897e+00 1.586874119560e+00 1.664563181389e+00 1.630997711890e+00 1.503267193510e+00 1.339833367372e+00 1.229594046789e+00 1.242170595714e+00 1.359467952110e+00 1.500881193462e+00 1.597953408175e+00 1.621282436064e+00 1.577773522318e+00 1.502036618067e+00 1.442330929397e+00 1.436192785340e+00 1.486705808151e+00 1.564770813899e+00 1.633960388997e+00 1.670212983910e+00 1.667066920738e+00 1.632925041052e+00 1.585581641896e+00 1.545351340281e+00 1.527703354038e+00 1.537348471988e+00 1.566722382014e+00 1.600189996071e+00 1.621094258042e+00 1.618341864942e+00 1.591261993494e+00 1.551438539015e+00 1.519729299911e+00 1.516383341932e+00 1.547428266330e+00 1.598772141710e+00 1.644656619036e+00 1.662571647332e+00 1.644576398698e+00 1.601258275929e+00 1.557297430175e+00 1.537636445636e+00 1.549458968249e+00 1.575468182207e+00 1.586411622488e+00 1.561110472373e+00 1.500474860938e+00 1.431122233722e+00 1.394410256045e+00 1.417254180106e+00 1.485296379635e+00 1.551754303571e+00 1.569657455085e+00 1.515947896448e+00 1.402953353669e+00 1.282386029073e+00 1.231218119756e+00 1.294603064103e+00 1.434547946205e+00 1.569267201970e+00 1.633386964838e+00 1.599098480447e+00 1.479275229431e+00 1.327344150317e+00 1.226262660929e+00 1.237914989519e+00 1.338530602914e+00 1.445272151071e+00 1.488551115818e+00 1.441490727152e+00 1.323223041488e+00 1.196312634865e+00 1.144844570456e+00 1.206420654445e+00 1.328023424709e+00 1.424790920115e+00 1.440797498485e+00 1.364943508019e+00 1.232640772060e+00 1.122165194631e+00 1.117561690486e+00 1.225177559242e+00 1.365462697539e+00 1.454883632284e+00 1.449214884420e+00 1.348753287335e+00 1.197872764086e+00 1.079515363148e+00 1.072765776718e+00 1.170657944055e+00 1.288447881082e+00 1.348783414079e+00 1.318026542435e+00 1.208656937240e+00 1.077606375728e+00 1.011282100545e+00 1.061221288375e+00 1.183294249251e+00 1.291885658067e+00 1.328888743926e+00 1.279876812891e+00 1.172908690876e+00 1.072219419224e+00 1.047738003546e+00 1.111360948141e+00 1.202318281729e+00 1.248806276309e+00 1.211365795152e+00 1.092857038607e+00 9.419588280282e-01 8.496449011109e-01 8.877481090385e-01 1.014176236374e+00 1.127109233047e+00 1.154246434145e+00 1.068071926024e+00 8.842263939800e-01 6.742862412449e-01 5.944677250870e-01 7.407588220419e-01 9.701910949363e-01 1.146971282613e+00 1.209566954310e+00 1.140789446469e+00 9.588062723190e-01 7.232201267408e-01 5.631826329908e-01 6.250093404405e-01 8.206953526253e-01 9.927895842775e-01 1.069620478111e+00 1.032233188643e+00 8.966063363600e-01 7.130272881985e-01 5.751299935622e-01 5.831609522793e-01 7.022071835638e-01 8.196685627551e-01 8.718437721759e-01 8.428104687096e-01 7.502557702839e-01 6.415638465592e-01 5.845949709622e-01 6.165939712720e-01 6.971801075257e-01 7.634063305928e-01 7.794532918272e-01 7.393111609476e-01 6.609223578024e-01 5.807879468273e-01 5.398942011233e-01 5.517133040857e-01 5.888629306526e-01 6.159800362580e-01 6.164345508588e-01 5.953555091681e-01 5.730864127886e-01 5.713577215119e-01 5.952517195266e-01 6.295496668758e-01 6.538282894797e-01 6.567766178256e-01 6.411504153144e-01 6.217084540683e-01 6.166849657876e-01 6.343533637881e-01 6.658166166799e-01 6.927470313585e-01 6.998846456515e-01 6.822837489976e-01 6.476220640379e-01 6.148552094218e-01 6.068885615416e-01 6.354053381172e-01 6.909565679390e-01 7.517211072914e-01 7.977715389496e-01 8.184203947676e-01 8.146622190304e-01 7.995378825937e-01 7.953889748409e-01 8.233974205851e-01 8.880542859192e-01 9.724975573359e-01 1.049424099419e+00 1.094398189766e+00 1.094059638800e+00 1.050843176408e+00 9.861821383296e-01 9.386828272683e-01 9.464446694240e-01 1.015247480850e+00 1.111000463194e+00 1.187400569080e+00 1.210641708402e+00 1.169097302293e+00 1.077813956668e+00 9.814485382704e-01 9.442899779111e-01 1.004362366645e+00 1.131048507155e+00 1.258686973841e+00 1.334724874424e+00 1.334433661953e+00 1.262394337264e+00 1.152670704712e+00 1.064276736040e+00 1.054585718249e+00 1.129886839447e+00 1.239542080131e+00 1.324688898616e+00 1.350381788203e+00 1.311602203551e+00 1.230995076535e+00 1.151794763051e+00 1.118845162353e+00 1.147287699206e+00 1.210785629228e+00 1.267469484449e+00 1.288851273638e+00 1.270764327750e+00 1.231924395015e+00 1.203872104295e+00 1.212016180469e+00 1.256861526739e+00 1.314523641727e+00 1.355181317977e+00 1.359492684550e+00 1.325344761979e+00 1.267372693783e+00 1.211069089758e+00 1.181490291682e+00 1.189221182111e+00 1.224726807528e+00 1.267090826985e+00 1.297019198322e+00 1.304301218317e+00 1.289255242845e+00 1.261031862824e+00 1.234686539631e+00 1.226337625154e+00 1.246323306152e+00 1.293458296845e+00 1.354824433756e+00 1.411827945640e+00 1.448334998222e+00 1.457191457803e+00 1.444093040553e+00 1.427090046845e+00 1.429077047538e+00 1.463617590226e+00 1.523390550198e+00 1.583201754405e+00 1.614610515164e+00 1.600612748586e+00 1.544896173577e+00 1.474589172240e+00 1.432459033440e+00 1.452407072714e+00 1.531086909841e+00 1.629169889232e+00 1.700169482097e+00 1.715071907540e+00 1.673044522757e+00 1.602472004174e+00 1.551186139949e+00 1.559652895585e+00 1.628856589301e+00 1.719107535151e+00 1.781294574619e+00 1.785271225658e+00 1.732074773590e+00 1.654150381109e+00 1.602458678387e+00 1.615319910729e+00 1.686334462404e+00 1.769433909778e+00 1.813969335248e+00 1.792439782560e+00 1.711203536966e+00 1.609657667474e+00 1.545298733370e+00 1.557589581063e+00 1.633741843791e+00 1.721096080765e+00 1.768712219821e+00 1.754033641197e+00 1.689423934867e+00 1.615385040834e+00 1.578824693162e+00 1.598919151382e+00 1.649939968294e+00 1.683361797414e+00 1.662332446384e+00 1.581820270700e+00 1.474019719027e+00 1.398023770946e+00 1.402726447783e+00 1.480185909085e+00 1.570727073520e+00 1.611718240885e+00 1.570812603398e+00 1.456869799878e+00 1.321980302351e+00 1.247629870961e+00 1.288485415681e+00 1.412852311316e+00 1.537631999510e+00 1.596343478335e+00 1.564610054901e+00 1.462990515874e+00 1.352902498741e+00 1.312079452350e+00 1.373699188823e+00 1.490658384941e+00 1.583737784435e+00 1.597056246374e+00 1.517029064143e+00 1.375861993080e+00 1.248578813418e+00 1.220929315031e+00 1.311336553720e+00 1.448336771167e+00 1.545408203076e+00 1.553052778922e+00 1.468339240255e+00 1.334373930251e+00 1.232180893134e+00 1.236903590900e+00 1.343945348181e+00 1.474967143881e+00 1.553110238271e+00 1.541548713271e+00 1.448960572691e+00 1.327280139109e+00 1.256266333730e+00 1.290339944546e+00 1.402697570406e+00 1.515320509516e+00 1.563080693239e+00 1.519775721635e+00 1.401087919648e+00 1.261807967152e+00 1.179573731765e+00 1.202280727823e+00 1.298667263316e+00 1.394941161632e+00 1.436531468339e+00 1.409239219546e+00 1.337374253974e+00 1.271263531456e+00 1.257183609559e+00 1.298356729035e+00 1.352130621240e+00 1.367972967525e+00 1.320075156782e+00 1.220403416187e+00 1.119709917316e+00 1.086975934286e+00 1.150558017165e+00 1.263050628323e+00 1.348824506199e+00 1.354152400270e+00 1.262233843000e+00 1.097275357072e+00 9.308403367025e-01 8.713582369288e-01 9.663819350825e-01 1.132678238261e+00 1.265763281960e+00 1.307209522128e+00 1.243696492506e+00 1.102840073017e+00 9.547273615890e-01 8.974377846421e-01 9.742445159604e-01 1.116077499501e+00 1.228809282092e+00 1.256771093154e+00 1.186423297774e+00 1.043138503701e+00 8.930500928317e-01 8.319361528650e-01 9.055907622572e-01 1.047958830211e+00 1.167697485445e+00 1.211222982429e+00 1.164419209284e+00 1.047822884631e+00 9.162833437299e-01 8.504078161891e-01 9.010174090528e-01 1.029854159800e+00 1.160433930858e+00 1.239474570886e+00 1.245949838029e+00 1.185883809059e+00 1.087787468259e+00 9.966045124804e-01 9.569676321413e-01 9.831408175328e-01 1.048064799015e+00 1.109846321046e+00 1.138302250322e+00 1.122731985379e+00 1.070774262684e+00 1.005308886873e+00 9.576900265998e-01 9.530372543968e-01 9.929799567526e-01 1.054752393145e+00 1.108123187916e+00 1.130525366006e+00 1.113272363171e+00 1.063304584418e+00 1.002393702815e+00 9.611643687625e-01 9.633462235830e-01 1.007218012264e+00 1.066160061944e+00 1.107574624747e+00 1.108736700547e+00 1.063521020934e+00 9.842323394108e-01 9.005730499274e-01 8.510676027435e-01 8.595059956551e-01 9.134887024609e-01 9.768706483786e-01 1.017675568809e+00 1.021819190079e+00 9.945526860934e-01 9.565327153544e-01 9.341956687151e-01 9.437094971276e-01 9.795437523941e-01 1.020643858902e+00 1.046557377028e+00 1.048548253913e+00 1.031967735915e+00 1.012001318547e+00 1.004213457024e+00 1.013657537602e+00 1.031449916513e+00 1.042131972384e+00 1.034717884955e+00 1.010085888541e+00 9.818452307838e-01 9.698350958280e-01 9.869802079192e-01 1.028442943182e+00 1.074799762251e+00 1.105171019741e+00 1.108257017984e+00 1.087192476834e+00 1.058471368595e+00 1.044396513627e+00 1.059304260131e+00 1.098406779777e+00 1.141082146615e+00 1.164497559623e+00 1.155423197516e+00 1.115986386651e+00 1.063947401189e+00 1.026675427433e+00 1.026238062698e+00 1.062722402581e+00 1.114027513481e+00 1.152515707671e+00 1.160897045373e+00 1.139714867434e+00 1.107757625230e+00 1.094641861583e+00 1.122909390017e+00 1.189731692652e+00 1.268523055258e+00 1.327444574932e+00 1.345666731449e+00 1.321077339275e+00 1.271708868950e+00 1.230385370221e+00 1.228213641120e+00 1.271723830720e+00 1.336672146036e+00 1.386272244054e+00 1.393124058232e+00 1.351384730272e+00 1.280815359772e+00 1.222895222827e+00 1.220808603728e+00 1.285353136087e+00 1.383772150011e+00 1.466945501827e+00 1.498825691799e+00 1.469681400932e+00 1.399701048273e+00 1.335421237716e+00 1.329405304296e+00 1.401073871706e+00 1.518322524801e+00 1.625702666900e+00 1.678987058105e+00 1.660397325320e+00 1.581625771919e+00 1.481111429174e+00 1.411161290451e+00 1.408418428111e+00 1.465179377967e+00 1.538132910285e+00 1.583647282615e+00 1.581466186556e+00 1.540073739355e+00 1.490518715949e+00 1.468825216809e+00 1.490737545443e+00 1.539448994753e+00 1.580364994867e+00 1.586176340007e+00 1.552580206658e+00 1.500987623445e+00 1.468475215247e+00 1.483522605933e+00 1.541919293116e+00 1.609160666221e+00 1.645704785528e+00 1.629392689191e+00 1.565461343335e+00 1.486063335442e+00 1.437297155668e+00 1.449984568627e+00 1.513647536188e+00 1.586050063265e+00 1.625600358371e+00 1.614062795840e+00 1.563443214248e+00 1.510897053336e+00 1.499289007870e+00 1.546018262131e+00 1.627692181386e+00 1.699636150893e+00 1.725279605832e+00 1.692684297098e+00 1.618240949833e+00 1.540506887802e+00 1.501649487593e+00 1.519113098867e+00 1.572172309379e+00 1.620804611842e+00 1.633956083036e+00 1.604680336149e+00 1.551105627455e+00 1.506120134758e+00 1.497200162202e+00 1.526737248316e+00 1.572185081264e+00 1.606180352672e+00 1.615868277052e+00 1.609718913601e+00 1.610873602487e+00 1.639830050220e+00 1.697135481406e+00 1.761571300017e+00 1.805063826678e+00 1.810076219218e+00 1.779053850089e+00 1.733886493766e+00 1.704632770252e+00 1.709985126396e+00 1.743116975938e+00 1.777249760259e+00 1.785562767343e+00 1.758545164194e+00 1.710342134840e+00 1.672454853835e+00 1.673991954280e+00 1.718204534950e+00 1.777919107657e+00 1.814949122113e+00 1.803674702982e+00 1.744780978599e+00 1.667828225364e+00 1.620362348632e+00 1.638973458944e+00 1.718598168990e+00 1.815679322062e+00 1.879927963273e+00 1.880049474273e+00 1.813487156623e+00 1.705974134954e+00 1.602706346762e+00 1.547201035121e+00 1.552893957197e+00 1.594568937644e+00 1.631921923862e+00 1.637670746193e+00 1.609101878458e+00 1.564478562904e+00 1.529375447709e+00 1.518342882478e+00 1.524478925697e+00 1.526945462263e+00 1.508585987211e+00 1.469127242767e+00 1.426749268965e+00 1.406593310204e+00 1.420702607317e+00 1.455484195215e+00 1.480550395329e+00 1.469076284795e+00 1.413024473873e+00 1.328784576354e+00 1.252349264119e+00 1.219848031679e+00 1.238940587379e+00 1.280710418655e+00 1.304284530038e+00 1.284681329945e+00 1.225473326380e+00 1.158918200909e+00 1.130935431156e+00 1.166545196556e+00 1.244966264768e+00 1.318910651824e+00 1.349538292601e+00 1.324457943564e+00 1.260919473757e+00 1.198959292441e+00 1.179369383837e+00 1.211113117311e+00 1.262938330640e+00 1.291673991151e+00 1.272431253966e+00 1.212058234779e+00 1.148539657814e+00 1.131628346655e+00 1.181043585692e+00 1.263278908499e+00 1.321188235329e+00 1.312803846437e+00 1.230629479615e+00 1.110972741722e+00 1.034164863891e+00 1.078904477427e+00 1.233200200394e+00 1.408188486585e+00 1.521231993547e+00 1.527351740280e+00 1.422287444815e+00 1.245297022264e+00 1.083425102427e+00 1.045312979439e+00 1.155064661258e+00 1.317482785006e+00 1.429306859631e+00 1.435803517946e+00 1.331857784437e+00 1.161064876998e+00 1.017461625667e+00 1.008028034916e+00 1.136387298358e+00 1.296793310811e+00 1.392127778776e+00 1.376470633969e+00 1.253566360131e+00 1.078255901917e+00 9.588048635919e-01 9.980256222984e-01 1.164188873199e+00 1.336858785519e+00 1.425650395666e+00 1.391139017040e+00 1.238478065399e+00 1.018150819155e+00 8.362382672503e-01 8.229912600994e-01 9.701214706604e-01 1.140951301245e+00 1.236209610179e+00 1.218114918399e+00 1.095981399406e+00 9.241039390206e-01 8.042473328686e-01 8.323964516627e-01 9.756086140790e-01 1.123382837864e+00 1.201266339086e+00 1.184678329354e+00 1.090485644649e+00 9.729736403915e-01 9.100169933045e-01 9.478601473759e-01 1.049047943470e+00 1.138762461204e+00 1.165256049664e+00 1.114293768687e+00 1.008202314601e+00 9.028471371483e-01 8.674359783562e-01 9.258141474378e-01 1.028915255941e+00 1.111274144565e+00 1.135199712870e+00 1.097953177956e+00 1.029164744315e+00 9.812714070958e-01 9.989955594004e-01 1.078797620311e+00 1.173646719243e+00 1.234130510780e+00 1.232762068466e+00 1.169568710643e+00 1.072257149011e+00 9.912839818667e-01 9.771941302577e-01 1.038767131672e+00 1.134340854138e+00 1.211203457525e+00 1.234836599247e+00 1.195233619479e+00 1.106433350207e+00 1.004861278860e+00 9.416399680635e-01 9.552503273477e-01 1.037473749650e+00 1.143592698788e+00 1.229455413183e+00 1.268994120581e+00 1.255837669079e+00 1.201077450988e+00 1.129915979792e+00 1.074497975677e+00 1.058906194388e+00 1.083328994242e+00 1.124714051357e+00 1.154036495025e+00 1.152396653297e+00 1.117995830872e+00 1.066917302881e+00 1.027843408534e+00 1.026615533954e+00 1.066350404430e+00 1.123826092854e+00 1.166897375242e+00 1.173423276175e+00 1.141041638709e+00 1.090253880230e+00 1.059562453655e+00 1.084042941701e+00 1.165236410853e+00 1.268043597732e+00 1.347238826801e+00 1.370250265172e+00 1.326535834247e+00 1.231270483884e+00 1.126277443638e+00 1.069836272456e+00 1.099816039039e+00 1.196021548034e+00 1.300384213379e+00 1.361428236789e+00 1.353911519661e+00 1.282602601307e+00 1.182765086237e+00 1.113857427678e+00 1.129020750024e+00 1.227373542342e+00 1.355427440486e+00 1.453966824817e+00 1.486129861874e+00 1.443300371643e+00 1.345139274352e+00 1.237259752216e+00 1.178371013456e+00 1.204337371086e+00 1.295709712161e+00 1.397709137526e+00 1.461156507831e+00 1.461042463424e+00 1.398967652340e+00 1.300980404592e+00 1.211515622580e+00 1.175710812266e+00 1.209646229731e+00 1.288647880620e+00 1.371493484658e+00 1.428040412773e+00 1.448785144324e+00 1.442361942664e+00 1.427308754842e+00 1.420189093879e+00 1.425351212858e+00 1.433793355102e+00 1.431933055197e+00 1.413119511945e+00 1.384287666922e+00 1.363798278838e+00 1.369798292968e+00 1.404765596150e+00 1.450184941190e+00 1.477134068753e+00 1.462460932039e+00 1.401068818963e+00 1.312466002908e+00 1.239642980244e+00 1.230424903012e+00 1.299550813958e+00 1.412574250294e+00 1.515246493874e+00 1.566368335976e+00 1.551675751963e+00 1.486955587114e+00 1.414542330286e+00 1.386247639852e+00 1.427961836239e+00 1.516126103980e+00 1.598194895059e+00 1.628597559956e+00 1.589004890812e+00 1.494874106501e+00 1.393880758710e+00 1.348282290277e+00 1.390683288260e+00 1.491360597588e+00 1.585936827087e+00 1.621131857267e+00 1.576543226891e+00 1.470333701058e+00 1.357831175234e+00 1.312170279528e+00 1.370187024051e+00 1.493671706846e+00 1.607986358915e+00 1.655269633919e+00 1.614422077161e+00 1.504037490935e+00 1.379310536047e+00 1.313172882914e+00 1.345045476501e+00 1.440587140521e+00 1.526670485678e+00 1.546377294631e+00 1.481518002265e+00 1.356710924230e+00 1.236539216247e+00 1.199987532593e+00 1.273990345078e+00 1.402623364953e+00 1.506540081166e+00 1.535659486405e+00 1.482127273403e+00 1.379584552466e+00 1.293890855547e+00 1.288357700711e+00 1.367730417967e+00 1.473550926875e+00 1.538751543318e+00 1.526548324148e+00 1.441175650335e+00 1.327303823482e+00 1.255459450995e+00 1.275152461198e+00 1.364192427163e+00 1.450841966191e+00 1.472590233913e+00 1.405309753740e+00 1.271942687067e+00 1.145700477860e+00 1.125371455191e+00 1.243881461489e+00 1.425612201988e+00 1.572502572599e+00 1.623747905471e+00 1.564302648467e+00 1.425261828976e+00 1.283939230378e+00 1.240172938729e+00 1.334009791459e+00 1.498804371980e+00 1.637361752361e+00 1.687188284477e+00 1.632405912662e+00 1.502051095435e+00 1.365094391539e+00 1.305282136876e+00 1.356900439791e+00 1.468261244906e+00 1.557331399224e+00 1.570691935797e+00 1.500765518712e+00 1.386526992415e+00 1.303436815203e+00 1.320045198702e+00 1.431729044716e+00 1.565441863737e+00 1.645520201673e+00 1.630864283118e+00 1.522710048238e+00 1.365766792931e+00 1.242512042273e+00 1.232544178173e+00 1.335009902012e+00 1.468938548392e+00 1.552025688278e+00 1.541030835461e+00 1.436036172070e+00 1.279039985942e+00 1.148800571759e+00 1.125367954802e+00 1.214214574778e+00 1.340081500918e+00 1.424879976691e+00 1.429130155202e+00 1.355418190619e+00 1.244715395932e+00 1.165208311487e+00 1.173676001556e+00 1.262642610305e+00 1.369576116092e+00 1.432538026844e+00 1.419559421246e+00 1.333455302496e+00 1.210590656001e+00 1.113547474726e+00 1.100462585575e+00 1.173766280221e+00 1.278686270119e+00 1.355422554151e+00 1.371091367042e+00 1.325038126309e+00 1.246332818172e+00 1.185117904506e+00 1.187502337354e+00 1.259521269093e+00 1.363153804037e+00 1.449897706553e+00 1.487777534950e+00 1.469890968836e+00 1.414332282427e+00 1.358545723190e+00 1.343285375823e+00 1.386022754203e+00 1.466652567167e+00 1.543471464691e+00 1.578613065842e+00 1.553163280860e+00 1.473086319504e+00 1.370804638315e+00 1.299427132883e+00 1.306864627060e+00 1.396315365522e+00 1.522442305094e+00 1.628137977719e+00 1.673564204982e+00 1.645781907189e+00 1.560573774251e+00 1.460560062204e+00 1.402545158126e+00 1.424252989941e+00 1.512222436568e+00 1.614172175148e+00 1.677922266754e+00 1.675108350742e+00 1.607710857592e+00 1.506981939175e+00 1.423906978642e+00 1.402722448061e+00 1.446286963913e+00 1.513053475074e+00 1.551158502183e+00 1.528955756877e+00 1.447353829040e+00 1.341872579182e+00 1.272974102231e+00 1.289981705616e+00 1.384633854716e+00 1.498061170502e+00 1.568771460031e+00 1.561633258419e+00 1.475183879995e+00 1.342328602195e+00 1.225199380593e+00 1.188380456919e+00 1.245122966588e+00 1.342440789725e+00 1.412232779325e+00 1.412168706022e+00 1.335516578599e+00 1.210727899351e+00 1.096255301550e+00 1.055956612999e+00 1.105814230719e+00 1.196143233013e+00 1.262352611150e+00 1.266069640805e+00 1.204392948227e+00 1.108850664983e+00 1.037159877904e+00 1.041734845857e+00 1.121661503430e+00 1.224619121919e+00 1.295118167552e+00 1.302880034306e+00 1.247821283021e+00 1.157854860411e+00 1.080576998304e+00 1.059739691333e+00 1.101033649408e+00 1.168469964666e+00 1.218440792318e+00 1.226867423184e+00 1.196473726030e+00 1.153272172080e+00 1.133259244269e+00 1.158532434527e+00 1.219358442629e+00 1.283379220967e+00 1.319407830826e+00 1.312865036776e+00 1.270382167973e+00 1.217379412415e+00 1.187396862181e+00 1.202295841772e+00 1.255954934480e+00 1.319786820721e+00 1.362614626600e+00 1.364827680292e+00 1.323057141482e+00 1.249676342419e+00 1.169241578443e+00 1.111085035225e+00 1.096375207371e+00 1.125936496123e+00 1.181575444645e+00 1.239147439254e+00 1.279693940571e+00 1.293514947912e+00 1.280155618881e+00 1.247548436877e+00 1.210205925528e+00 1.185289867606e+00 1.185751197786e+00 1.212827355884e+00 1.254520837545e+00 1.291770100849e+00 1.307071876082e+00 1.291105152121e+00 1.245950881605e+00 1.185205917676e+00 1.130350727526e+00 1.101268408028e+00 1.104193467035e+00 1.127359165904e+00 1.149540003339e+00 1.153354324453e+00 1.133534470250e+00 1.098845288345e+00 1.068616099877e+00 1.062816275597e+00 1.089159669720e+00 1.137771787407e+00 1.188739787202e+00 1.224376757327e+00 1.236551431773e+00 1.227913535540e+00 1.209092735193e+00 1.192775793918e+00 1.187208390031e+00 1.192821071558e+00 1.204107996390e+00 1.215207619568e+00 1.224174371036e+00 1.233241296970e+00 1.245633790448e+00 1.261239111638e+00 1.274902236062e+00 1.278927871053e+00 1.268007614697e+00 1.244040801715e+00 1.217840236808e+00 1.205750796874e+00 1.220765508148e+00 1.262732276191e+00 1.316729156808e+00 1.361052029655e+00 1.377392276165e+00 1.357953501591e+00 1.308429544218e+00 1.247315768503e+00 1.200320752065e+00 1.188031476324e+00 1.212796627034e+00 1.257509894109e+00 1.298066610219e+00 1.317266132388e+00 1.311618222928e+00 1.291544239999e+00 1.275982195175e+00 1.281693691025e+00 1.312349050993e+00 1.356158399168e+00 1.394217191187e+00 1.412051357827e+00 1.406868440223e+00 1.388736069275e+00 1.375664911260e+00 1.382730751283e+00 1.411216126619e+00 1.446499818836e+00 1.466823326068e+00 1.455567518364e+00 1.410004237604e+00 1.344896961209e+00 1.289605015672e+00 1.274617040188e+00 1.310597435787e+00 1.378761786306e+00 1.444668254184e+00 1.479123961254e+00 1.470508488216e+00 1.428651650685e+00 1.382344327331e+00 1.367263323127e+00 1.404065888296e+00 1.482350991846e+00 1.568767637026e+00 1.628846354008e+00 1.642326852131e+00 1.608856017437e+00 1.547477710423e+00 1.490038744849e+00 1.466792749455e+00 1.488231600701e+00 1.538446909662e+00 1.587796834562e+00 1.610951828313e+00 1.597453114063e+00 1.553999326914e+00 1.500853561214e+00 1.463177356950e+00 1.458505255258e+00 1.487074838679e+00 1.533577482641e+00 1.577830548925e+00 1.604845562321e+00 1.609193403379e+00 1.594428900149e+00 1.570151636952e+00 1.547771106531e+00 1.536165597880e+00 1.538556934044e+00 1.551522174295e+00 1.566654848255e+00 1.574060146999e+00 1.566203410134e+00 1.541488108956e+00 1.506316422217e+00 1.474241674235e+00 1.460814116190e+00 1.474381503360e+00 1.509092007587e+00 1.546804621885e+00 1.566699265278e+00 1.556196340746e+00 1.518100794018e+00 1.472112937903e+00 1.447807642934e+00 1.466898730969e+00 1.525187738592e+00 1.593017013441e+00 1.633460413783e+00 1.620969629367e+00 1.552239567331e+00 1.450545140091e+00 1.362482781722e+00 1.337379649759e+00 1.389344749769e+00 1.482183488456e+00 1.559646021799e+00 1.579982324564e+00 1.531025913465e+00 1.434009687165e+00 1.340484804388e+00 1.311442218137e+00 1.371705911625e+00 1.485360554666e+00 1.589987554860e+00 1.638598441384e+00 1.616006265971e+00 1.540673774009e+00 1.458836344063e+00 1.423912200716e+00 1.459264941521e+00 1.537727267128e+00 1.606519528680e+00 1.624243983874e+00 1.579417697914e+00 1.494009254278e+00 1.416266902191e+00 1.395611697193e+00 1.443866182434e+00 1.523843955051e+00 1.581886477237e+00 1.582521358284e+00 1.523158223638e+00 1.435574650676e+00 1.374653424787e+00 1.384867518583e+00 1.460663473347e+00 1.550797489772e+00 1.599716695535e+00 1.577227887905e+00 1.488308300731e+00 1.373147610556e+00 1.294592724402e+00 1.298884315360e+00 1.371372012103e+00 1.449734349633e+00 1.474394769952e+00 1.417569167452e+00 1.291302745794e+00 1.149250842042e+00 1.074157722973e+00 1.118004712389e+00 1.240580125155e+00 1.355547849033e+00 1.399118005749e+00 1.349102405973e+00 1.225852377585e+00 1.092295635362e+00 1.037233041387e+00 1.104792473915e+00 1.240681850763e+00 1.355933341777e+00 1.390962910371e+00 1.328085516337e+00 1.190965013598e+00 1.045042403719e+00 9.818613439245e-01 1.045669390102e+00 1.177802341003e+00 1.287815101119e+00 1.318735516727e+00 1.256623205876e+00 1.128683344872e+00 1.002456539721e+00 9.651624753053e-01 1.048525251418e+00 1.190876066914e+00 1.311130500990e+00 1.361783037803e+00 1.333999792027e+00 1.252505845725e+00 1.167078596831e+00 1.130334087223e+00 1.159957473890e+00 1.224769721301e+00 1.277183374382e+00 1.287474360603e+00 1.254895906530e+00 1.203956996292e+00 1.169900732187e+00 1.174033106589e+00 1.206036183714e+00 1.234160766038e+00 1.230550530005e+00 1.188549206960e+00 1.127326691420e+00 1.084064524862e+00 1.089937285472e+00 1.141997504459e+00 1.204815483781e+00 1.239099497491e+00 1.223762873740e+00 1.163534145246e+00 1.087400210628e+00 1.036163181771e+00 1.034948034798e+00 1.069921818191e+00 1.100737189422e+00 1.092067816551e+00 1.032791182713e+00 9.420072415604e-01 8.661353382259e-01 8.545210789555e-01 9.117825579015e-01 9.900965147660e-01 1.034729083954e+00 1.015192001006e+00 9.329871340039e-01 8.242970576036e-01 7.562349207671e-01 7.843468838904e-01 8.862908826531e-01 9.894032066403e-01 1.035928195453e+00 1.001034141329e+00 8.926857582192e-01 7.536674077454e-01 6.619381298662e-01 6.838098925832e-01 7.860088327382e-01 8.810507416802e-01 9.094886211152e-01 8.513334653318e-01 7.233810902450e-01 5.873731918365e-01 5.526956345415e-01 6.645504860084e-01 8.290626927994e-01 9.546620756540e-01 9.976609974904e-01 9.507740603919e-01 8.400745101121e-01 7.287182963585e-01 7.028783273905e-01 7.906922156493e-01 9.246428336130e-01 1.028234488270e+00 1.061001864093e+00 1.017743019050e+00 9.251985517328e-01 8.383938667680e-01 8.177542552172e-01 8.754523594177e-01 9.620203319277e-01 1.019524128513e+00 1.017261802647e+00 9.582466948252e-01 8.788208677102e-01 8.390264828507e-01 8.810042449385e-01 9.831299787567e-01 1.085205458063e+00 1.137147197527e+00 1.116270400509e+00 1.029060373268e+00 9.114444097362e-01 8.247330980244e-01 8.237306381148e-01 9.005335225278e-01 9.942954296891e-01 1.049799118847e+00 1.041303254261e+00 9.727850127554e-01 8.753417363308e-01 8.008014546838e-01 7.948670446723e-01 8.547124988261e-01 9.342957988718e-01 9.895672798700e-01 1.001006834366e+00 9.744884017755e-01 9.353330382975e-01 9.152369532990e-01 9.309145508034e-01 9.709616426241e-01 1.007165191909e+00 1.015420778471e+00 9.879017245275e-01 9.355352261224e-01 8.837192722475e-01 8.596212158789e-01 8.726932312910e-01 9.071793102200e-01 9.368276363395e-01 9.436360895601e-01 9.269232571140e-01 9.031587213159e-01 8.977266081508e-01 9.283077517374e-01 9.906195336618e-01 1.062843436919e+00 1.121659940255e+00 1.153626695935e+00 1.158762044306e+00 1.148653070551e+00 1.140506091879e+00 1.148324056980e+00 1.175058099206e+00 1.212056327385e+00 1.245590228967e+00 1.264308304401e+00 1.263499081448e+00 1.245593555166e+00 1.218516833111e+00 1.193154260475e+00 1.180171360756e+00 1.186968744125e+00 1.215095746109e+00 1.259253418120e+00 1.308843075742e+00 1.351219951247e+00 1.375830042759e+00 1.378257220048e+00 1.362857046926e+00 1.343076796692e+00 1.336946481862e+00 1.357355240309e+00 1.402673753882e+00 1.456065486967e+00 1.494662870009e+00 1.501156531051e+00 1.471844013682e+00 1.420230397540e+00 1.374371610132e+00 1.364446665201e+00 1.402718895729e+00 1.472804013979e+00 1.541216503883e+00 1.578000048737e+00 1.570584795465e+00 1.529348125057e+00 1.485494990641e+00 1.477522896594e+00 1.526044480623e+00 1.616126344359e+00 1.707984444396e+00 1.761979302338e+00 1.756128976640e+00 1.693537148141e+00 1.602872996321e+00 1.530275564442e+00 1.516384837849e+00 1.566201986121e+00 1.644509932971e+00 1.703452596600e+00 1.710124360785e+00 1.659195621998e+00 1.574930298882e+00 1.504123062065e+00 1.493475889875e+00 1.555205350359e+00 1.656719057654e+00 1.748268153426e+00 1.793207400125e+00 1.781435375503e+00 1.730367334526e+00 1.677331247619e+00 1.661343896062e+00 1.697705860380e+00 1.767121932588e+00 1.831680143916e+00 1.859067594498e+00 1.837056042385e+00 1.776431474361e+00 1.705257261779e+00 1.655389953203e+00 1.643998803415e+00 1.663344694376e+00 1.689494151699e+00 1.700768865372e+00 1.690634030508e+00 1.669099360745e+00 1.654200182775e+00 1.658311296985e+00 1.678178787434e+00 1.697439630756e+00 1.699102251429e+00 1.677543487791e+00 1.643352755252e+00 1.618095117266e+00 1.619823247658e+00 1.648134670694e+00 1.682072551862e+00 1.693446451486e+00 1.663577447530e+00 1.593703121225e+00 1.507405693459e+00 1.442367924881e+00 1.428494248659e+00 1.464078090465e+00 1.516197348412e+00 1.545880971176e+00 1.531264347486e+00 1.477191284313e+00 1.413814399083e+00 1.382309563617e+00 1.406621615193e+00 1.472470822921e+00 1.539081465496e+00 1.568245562145e+00 1.543676219654e+00 1.476737960642e+00 1.402623694196e+00 1.363612789456e+00 1.379776801005e+00 1.431579344064e+00 1.476731743030e+00 1.480360780447e+00 1.432725841357e+00 1.353383903514e+00 1.284460008775e+00 1.267637554605e+00 1.310815602483e+00 1.380871988449e+00 1.433032749420e+00 1.440443503815e+00 1.405887340557e+00 1.359833210729e+00 1.344458123655e+00 1.382972820704e+00 1.458173253092e+00 1.526781606898e+00 1.549914577998e+00 1.512659354448e+00 1.430639559758e+00 1.346394868182e+00 1.309697390929e+00 1.340188623670e+00 1.407677059285e+00 1.458586622971e+00 1.452543841847e+00 1.380378384927e+00 1.268938381949e+00 1.175884228654e+00 1.160285553733e+00 1.229128120481e+00 1.328058988843e+00 1.392138695192e+00 1.383715709443e+00 1.302759281090e+00 1.187767904070e+00 1.106873639033e+00 1.117257419662e+00 1.207042082395e+00 1.306922324459e+00 1.350608112337e+00 1.304528763333e+00 1.172943260432e+00 9.998871898768e-01 8.687694127838e-01 8.611951858143e-01 9.608063940673e-01 1.072356173165e+00 1.119980832627e+00 1.073687271181e+00 9.459988845092e-01 7.936309271992e-01 7.158254146518e-01 7.796258986524e-01 9.237842894859e-01 1.048470250828e+00 1.096101889562e+00 1.052426570966e+00 9.406650661204e-01 8.203849520128e-01 7.719231553158e-01 8.282860504227e-01 9.326668816727e-01 1.009126209619e+00 1.015047504196e+00 9.456647050712e-01 8.315417245871e-01 7.355709701371e-01 7.244343260886e-01 7.994776192625e-01 8.965032309122e-01 9.577505035829e-01 9.608183120650e-01 9.171972575739e-01 8.650660062599e-01 8.500097847726e-01 8.889684202959e-01 9.546633490262e-01 1.004806374541e+00 1.013320155584e+00 9.808771641432e-01 9.329227624562e-01 9.063030206615e-01 9.217401902830e-01 9.639138426292e-01 9.961920638612e-01 9.896133146727e-01 9.398898753177e-01
 1.027459708445e+00 1.004807168089e+00 9.647004437537e-01 9.204860928468e-01 8.886110125877e-01 8.782347674244e-01 8.852176475544e-01 8.961242100598e-01 8.984541183951e-01 8.888194508282e-01 8.749250089287e-01 8.564007486813e-01 8.423290469781e-01 8.318639975334e-01 8.370019648474e-01 8.503480916259e-01 8.546897598954e-01 8.371434848822e-01 7.967140861315e-01 7.435871862666e-01 6.921985864035e-01 6.515070164678e-01 6.195061403657e-01 5.875305403346e-01 5.500788887848e-01 5.105497529789e-01 4.789168330054e-01 4.626052302199e-01 4.584066901919e-01 4.552079220259e-01 4.437965397243e-01 4.230755088435e-01 3.990470819621e-01 3.789366449545e-01 3.649194540634e-01 3.538494792797e-01 3.434617551862e-01 3.371387857514e-01 3.406441332312e-01 3.527887206563e-01 3.621530576773e-01 3.549600147717e-01 3.263641016031e-01 2.908036409990e-01 2.866443112346e-01 3.417815887428e-01 4.313856973195e-01 5.135955847927e-01 5.592044805483e-01 5.544378195015e-01 5.011895485346e-01 4.188438058213e-01 3.487190736143e-01 3.574592524933e-01 4.134279891793e-01 4.760623883306e-01 5.093981558673e-01 5.031938294738e-01 4.634042085887e-01 4.070107424258e-01 3.558013488690e-01 3.263557865094e-01 3.203116047965e-01 3.289322864171e-01 3.464956003495e-01 3.729396471716e-01 4.061874632236e-01 4.375577581989e-01 4.555132815244e-01 4.527539291230e-01 4.318627652314e-01 4.077059309518e-01 4.026036750869e-01 4.289974481173e-01 4.760528678862e-01 5.209264650455e-01 5.452466977702e-01 5.412027150544e-01 5.118598373745e-01 4.699941227413e-01 4.352056911707e-01 4.259373936365e-01 4.464693234288e-01 4.833792498826e-01 5.167941359576e-01 5.304882556415e-01 5.156446677450e-01 4.732566730287e-01 4.183579997836e-01 3.838523975965e-01 4.046920299039e-01 4.764424123314e-01 5.607019454757e-01 6.251809354156e-01 6.504115091474e-01 6.640846091306e-01 6.774266109379e-01 6.934448177242e-01 7.138201388197e-01 7.371939096488e-01 7.326040019321e-01 7.142868217243e-01 6.869387479946e-01 6.815449908070e-01 7.219336441114e-01 7.982912036319e-01 8.762709454370e-01 9.230091301715e-01 9.221662318920e-01 8.797049290515e-01 8.252797828401e-01 8.032131495634e-01 8.411234403506e-01 9.212422124315e-01 9.986357631062e-01 1.035998045104e+00 1.019842839933e+00 9.642778811310e-01 9.081140699784e-01 8.964575889570e-01 9.435755110003e-01 1.018167871147e+00 1.074465108852e+00 1.083751996940e+00 1.045158353102e+00 9.846528810914e-01 9.428510710839e-01 9.467272073790e-01 9.845347211024e-01 1.018630464900e+00 1.019184492757e+00 9.845399651298e-01 9.446841912134e-01 9.449640795111e-01 1.005729571969e+00 1.097688458986e+00 1.168357100990e+00 1.177571888000e+00 1.113540080430e+00 9.984561294182e-01 8.891523717486e-01 8.613933463764e-01 9.622893049937e-01 1.082075444830e+00 1.162375139362e+00 1.149412471955e+00 1.051330914651e+00 9.240588301144e-01 8.533895484410e-01 8.901809931150e-01 9.887308748489e-01 1.067791838207e+00 1.080217797677e+00 1.025264249043e+00 9.433486742436e-01 8.984039087189e-01 9.290170298240e-01 1.006476518633e+00 1.068681168787e+00 1.071558927480e+00 1.006293886884e+00 8.999486077565e-01 8.090271901350e-01 7.895662500936e-01 8.421465076552e-01 9.128955875363e-01 9.518307357575e-01 9.422953365408e-01 9.017909918250e-01 8.713210098595e-01 8.881585249461e-01 9.522790416632e-01 1.028981967028e+00 1.082299299704e+00 1.097041641095e+00 1.083016232912e+00 1.067842083099e+00 1.078592173421e+00 1.119674300675e+00 1.168719746958e+00 1.195090579156e+00 1.180413622554e+00 1.129379155234e+00 1.069105383389e+00 1.026949056362e+00 1.104530736119e+00 1.193479680636e+00 1.269028579445e+00 1.301231701732e+00 1.279438075026e+00 1.217819271619e+00 1.152783215819e+00 1.127197072373e+00 1.159281502546e+00 1.225148013148e+00 1.280373713591e+00 1.291887703324e+00 1.254567973048e+00 1.194516218146e+00 1.158617929399e+00 1.182201694778e+00 1.254224510026e+00 1.326115835039e+00 1.350762633220e+00 1.309220275766e+00 1.220784830099e+00 1.141105956349e+00 1.133568175959e+00 1.209723247162e+00 1.313221855942e+00 1.373324552454e+00 1.347923883702e+00 1.236619594839e+00 1.084042978476e+00 9.738135226559e-01 9.773633422557e-01 1.070326429509e+00 1.162167911290e+00 1.184562122733e+00 1.120407327736e+00 1.004879388379e+00 9.184124050657e-01 9.366552028311e-01 1.042382406911e+00 1.147385098670e+00 1.182234216370e+00 1.130852850804e+00 1.031947695266e+00 9.334136943727e-01 8.807718319075e-01 8.992228269635e-01 9.686605827856e-01 1.042151845541e+00 1.048618767932e+00 9.611085443368e-01 8.227923716171e-01 7.148171135093e-01 7.175965921525e-01 8.136898757611e-01 9.146936993031e-01 9.591931476723e-01 9.344342455636e-01 8.706569110086e-01 8.283662301792e-01 8.563313343168e-01 9.394444217367e-01 1.018095777707e+00 1.043131155571e+00 9.993519977424e-01 9.093728188184e-01 8.297635663457e-01 8.214669581194e-01 8.886091897950e-01 9.735642297398e-01 1.018343480169e+00 9.989038240422e-01 9.300804200525e-01 8.609521358784e-01 8.490135066373e-01 9.058000635057e-01 9.826839514411e-01 1.021878575832e+00 9.945909467799e-01 9.116290445112e-01 8.251677974615e-01 8.087437675877e-01 8.873932099115e-01 1.004642543647e+00 1.088280935604e+00 1.097617707591e+00 1.031126855680e+00 9.258797804872e-01 8.488507989429e-01 8.541778264794e-01 9.228860624807e-01 9.856616857086e-01 9.889313070130e-01 9.212416340580e-01 8.187016060827e-01 7.600169102501e-01 8.087063716950e-01 9.293383190948e-01 1.033381011284e+00 1.056651248051e+00 9.761666836945e-01 8.110254219313e-01 6.318714685228e-01 5.673536800481e-01 6.711440665505e-01 8.222612531567e-01 9.132920966325e-01 9.043482040994e-01 8.058831977115e-01 6.762599623854e-01 6.157701534719e-01 6.791773436534e-01 7.924823175308e-01 8.617338913664e-01 8.445694580678e-01 7.521513923196e-01 6.522003861961e-01 6.497391522394e-01 7.661895698144e-01 9.048941288432e-01 9.745617024846e-01 9.304842594732e-01 7.715443538761e-01 5.475486120207e-01 4.116456367953e-01 5.417146039077e-01 7.742160244626e-01 9.506337881453e-01 1.038277897832e+00 1.035539273909e+00 9.467791234496e-01 7.986688122000e-01 6.465214881081e-01 5.734821104365e-01 6.226510742923e-01 7.291966440302e-01 8.101580042109e-01 8.181790606098e-01 7.341843054067e-01 5.841135338528e-01 4.996585425277e-01 6.060348829369e-01 8.060168061460e-01 9.648624774607e-01 1.018133174480e+00 9.502303733272e-01 7.870241631801e-01 6.042506138461e-01 5.357446455269e-01 6.364056911459e-01 7.797829842583e-01 8.592444050845e-01 8.369084485952e-01 7.209857359051e-01 5.602193750910e-01 4.510654892455e-01 4.806279950439e-01 5.836915021630e-01 6.547666010134e-01 6.491855319912e-01 5.692050807171e-01 4.561545364692e-01 3.924964563978e-01 4.387066482192e-01 5.355602885327e-01 6.042421036825e-01 6.106621260325e-01 5.553608151821e-01 4.657876191333e-01 3.921617367175e-01 3.809790020609e-01 4.183722163780e-01 4.509353563044e-01 4.452477559191e-01 3.972124952131e-01 3.269479621639e-01 2.748221324086e-01 2.755116654746e-01 3.119420478725e-01 3.390664386410e-01 3.396827162701e-01 3.159617723546e-01 2.771782114316e-01 2.369031181251e-01 2.325617469840e-01 2.902929164269e-01 3.779922686885e-01 4.569176538032e-01 5.058399958913e-01 5.197335655989e-01 5.094038231671e-01 4.990208360285e-01 5.126415817572e-01 5.519957958628e-01 5.943127632723e-01 6.132917060330e-01 5.971557450506e-01 5.570553331711e-01 5.274376261428e-01 5.442620861480e-01 6.030585673945e-01 6.609945165659e-01 6.771817760015e-01 6.367131768404e-01 5.635505828762e-01 5.311056298163e-01 6.113023438967e-01 7.703451101773e-01 9.229635357107e-01 1.008832685909e+00 1.002378980724e+00 9.141257165325e-01 7.965536393789e-01 7.390948842046e-01 7.982507866244e-01 9.166196952147e-01 1.013349352905e+00 1.041284527790e+00 9.956084346829e-01 9.113384610298e-01 8.520352744649e-01 8.658378262247e-01 9.315660946004e-01 9.822977540945e-01 9.788480348305e-01 9.050528470335e-01 7.969293641378e-01 7.259835819272e-01 7.560483839081e-01 8.740193267587e-01 9.936457627592e-01 1.045034133617e+00 1.002400509587e+00 8.878698893115e-01 7.774335103264e-01 7.745329674912e-01 8.930802086944e-01 1.036103917162e+00 1.114545366199e+00 1.092211426789e+00 9.882072353278e-01 8.809936369471e-01 8.806758480799e-01 1.009325179608e+00 1.168048737999e+00 1.255401510439e+00 1.220745532969e+00 1.068776603954e+00 8.695794897841e-01 7.724562593814e-01 8.854588220648e-01 1.096742349259e+00 1.254977887479e+00 1.284898274859e+00 1.177653731711e+00 9.896756518996e-01 8.548205545737e-01 9.130350644960e-01 1.110030342304e+00 1.287509040179e+00 1.349368672584e+00 1.274334464070e+00 1.113921108487e+00 1.000600431178e+00 1.075328910109e+00 1.300282793320e+00 1.521940136067e+00 1.630704719339e+00 1.582804383231e+00 1.424789916564e+00 1.238269252712e+00 1.158787755858e+00 1.241441283842e+00 1.404662203277e+00 1.531432434264e+00 1.553907955007e+00 1.463866165780e+00 1.311610978289e+00 1.200833707377e+00 1.230665399268e+00 1.384476345357e+00 1.551125353609e+00 1.633530831497e+00 1.588110336126e+00 1.429070834992e+00 1.235497312030e+00 1.147351585675e+00 1.258260003819e+00 1.486783605127e+00 1.688774943185e+00 1.769775648138e+00 1.694721582634e+00 1.483952868385e+00 1.220894993898e+00 1.063210708766e+00 1.144258370334e+00 1.378979393643e+00 1.595511008104e+00 1.691070843556e+00 1.632911202854e+00 1.446459164921e+00 1.218943114213e+00 1.098529652808e+00 1.188913248539e+00 1.405667708644e+00 1.600317908858e+00 1.683931957909e+00 1.631731333293e+00 1.474595083057e+00 1.298378727579e+00 1.225405817595e+00 1.318498319046e+00 1.504177342524e+00 1.666287464957e+00 1.730993424106e+00 1.677139238748e+00 1.531224327016e+00 1.363705049547e+00 1.271888004365e+00 1.314934191537e+00 1.451841055538e+00 1.592951629346e+00 1.673720128456e+00 1.673193897977e+00 1.608950995854e+00 1.526734496080e+00 1.480785708748e+00 1.501610052819e+00 1.575195816510e+00 1.659922931742e+00 1.718236506198e+00 1.733129590746e+00 1.708996563905e+00 1.665038080991e+00 1.625156173903e+00 1.606714131740e+00 1.613345863594e+00 1.636062475642e+00 1.660449881872e+00 1.673950513752e+00 1.669745481872e+00 1.647979573831e+00 1.615995896231e+00 1.587053620727e+00 1.576113717769e+00 1.592278406553e+00 1.631851731878e+00 1.678521515252e+00 1.711414859145e+00 1.715408716522e+00 1.688702773838e+00 1.644897697036e+00 1.607610355535e+00 1.596953126263e+00 1.614519995206e+00 1.640684751577e+00 1.647918843865e+00 1.618611808915e+00 1.556785248537e+00 1.490008494491e+00 1.457163769900e+00 1.480572437634e+00 1.543589791450e+00 1.601217564008e+00 1.610144169509e+00 1.551165730530e+00 1.440060912888e+00 1.329884006485e+00 1.292542079123e+00 1.362479154400e+00 1.497357363231e+00 1.619284625415e+00 1.668059605915e+00 1.620538026420e+00 1.494452146450e+00 1.348006570647e+00 1.264504875428e+00 1.295327841304e+00 1.404319206236e+00 1.506920755499e+00 1.537613831201e+00 1.474350795340e+00 1.341704450260e+00 1.208894783856e+00 1.164683455144e+00 1.241327581044e+00 1.375198389833e+00 1.476846460675e+00 1.490654719057e+00 1.407539786674e+00 1.265742799976e+00 1.147170948729e+00 1.139294139934e+00 1.248266504491e+00 1.391110369485e+00 1.481938958316e+00 1.476330033801e+00 1.375919484514e+00 1.227140465063e+00 1.113654121162e+00 1.110993895702e+00 1.207935325485e+00 1.319899939724e+00 1.371395087288e+00 1.330947333855e+00 1.214306993683e+00 1.083399159016e+00 1.028407185499e+00 1.095409114736e+00 1.230340016708e+00 1.344434558199e+00 1.380618811842e+00 1.326228636503e+00 1.211193106285e+00 1.101943217308e+00 1.071195586020e+00 1.132882115575e+00 1.225684616655e+00 1.276466630268e+00 1.245691093688e+00 1.137288703925e+00 1.000122226133e+00 9.188993026706e-01 9.540093790316e-01 1.065688793122e+00 1.161559804344e+00 1.173916561589e+00 1.078111419968e+00 8.942242449432e-01 7.012369036759e-01 6.506544246338e-01 8.046698506513e-01 1.023786933951e+00 1.184813084269e+00 1.230720447993e+00 1.147940464695e+00 9.597695563341e-01 7.343890866500e-01 6.073364564831e-01 6.917967606872e-01 8.818282199808e-01 1.037181360835e+00 1.094030136185e+00 1.037956224096e+00 8.902498683420e-01 7.090807871645e-01 5.957397807265e-01 6.326554045755e-01 7.586561979771e-01 8.669370960249e-01 9.027947338608e-01 8.559273867063e-01 7.490012112896e-01 6.349225913578e-01 5.848296567252e-01 6.278500097473e-01 7.127420156082e-01 7.762727997358e-01 7.868621615403e-01 7.429577219945e-01 6.659009364069e-01 5.922464429770e-01 5.564305901083e-01 5.631975786194e-01 5.855632331797e-01 5.959380044508e-01 5.866823521899e-01 5.705703201271e-01 5.692709169621e-01 5.933691065857e-01 6.308966334597e-01 6.586446347366e-01 6.596639924730e-01 6.325227251796e-01 5.935806657128e-01 5.716920135442e-01 5.888699807033e-01 6.384859895169e-01 6.918447881857e-01 7.215440307081e-01 7.139876803856e-01 6.723116646620e-01 6.163890735556e-01 5.785643368008e-01 5.864101225507e-01 6.383370643095e-01 7.070461905859e-01 7.647192194797e-01 7.962472831712e-01 8.007970543423e-01 7.900517402299e-01 7.841306569602e-01 8.029787952518e-01 8.543753709606e-01 9.286285500547e-01 1.005438581773e+00 1.063989742972e+00 1.089653448078e+00 1.077899212981e+00 1.036925193578e+00 9.888880985883e-01 9.650564630168e-01 9.888213779973e-01 1.055992060449e+00 1.136251071737e+00 1.193357184351e+00 1.202002088495e+00 1.156009261208e+00 1.073107385383e+00 9.963524962699e-01 9.800584091463e-01 1.048010228933e+00 1.167261134803e+00 1.280078562705e+00 1.341146520274e+00 1.330190461114e+00 1.254714107216e+00 1.150823018768e+00 1.077077374750e+00 1.084402279004e+00 1.170085488787e+00 1.281073150136e+00 1.361030926854e+00 1.377657914300e+00 1.327887851199e+00 1.236498084747e+00 1.149982123413e+00 1.116959032440e+00 1.153221708802e+00 1.228519915052e+00 1.296276215780e+00 1.324776136311e+00 1.307804980696e+00 1.263081363700e+00 1.223180487773e+00 1.217730571232e+00 1.252868086300e+00 1.307728629094e+00 1.351915743274e+00 1.363792200857e+00 1.338665064691e+00 1.288626654584e+00 1.236694559347e+00 1.206151197543e+00 1.207771563057e+00 1.234387166945e+00 1.268170674362e+00 1.292350260148e+00 1.298390553351e+00 1.287284513150e+00 1.267323568263e+00 1.250612012549e+00 1.248728470236e+00 1.268235352570e+00 1.307818013826e+00 1.358558453376e+00 1.407646510317e+00 1.443639454442e+00 1.461129008386e+00 1.463664739823e+00 1.463103804639e+00 1.473998690313e+00 1.504246198430e+00 1.548003699250e+00 1.587669329039e+00 1.603777277601e+00 1.586112158795e+00 1.541361562524e+00 1.494193190086e+00 1.477730776083e+00 1.512323502524e+00 1.587659423170e+00 1.668820270601e+00 1.718809479339e+00 1.717144019386e+00 1.668779240379e+00 1.604294591820e+00 1.568281414660e+00 1.592224981809e+00 1.668571281490e+00 1.756435399403e+00 1.811326321972e+00 1.808871015704e+00 1.754380702571e+00 1.681470764308e+00 1.637573808629e+00 1.653874228208e+00 1.719346530661e+00 1.789780548072e+00 1.820292605102e+00 1.789822506370e+00 1.710357058004e+00 1.624008155722e+00 1.583822625008e+00 1.616481873567e+00 1.697984942788e+00 1.774722290490e+00 1.801709116600e+00 1.764366802680e+00 1.683578481481e+00 1.607646476435e+00 1.585920831751e+00 1.630001031711e+00 1.701803928228e+00 1.745142589967e+00 1.721742654352e+00 1.628727094444e+00 1.502807065998e+00 1.410356048528e+00 1.408297384399e+00 1.490367003306e+00 1.591288491347e+00 1.642544268406e+00 1.608641137286e+00 1.497209240038e+00 1.359918824981e+00 1.278718515524e+00 1.311410052279e+00 1.430523692786e+00 1.553956443140e+00 1.614161606087e+00 1.585952486280e+00 1.489608986453e+00 1.385752214852e+00 1.349401533808e+00 1.410881191382e+00 1.523692766416e+00 1.611009225360e+00 1.618881091759e+00 1.535509569162e+00 1.395236666032e+00 1.274611470978e+00 1.256868377321e+00 1.354179104611e+00 1.492438709198e+00 1.586340543738e+00 1.588232507104e+00 1.497199725735e+00 1.358916668468e+00 1.257130919019e+00 1.267283963479e+00 1.381354072682e+00 1.517933733908e+00 1.599270438734e+00 1.588757996927e+00 1.495628760030e+00 1.372177215079e+00 1.297916956841e+00 1.327447806535e+00 1.435693453484e+00 1.545959029354e+00 1.593431270221e+00 1.552287444251e+00 1.438919642201e+00 1.308054346596e+00 1.234036556714e+00 1.259092525396e+00 1.350921988556e+00 1.439166826292e+00 1.472402141154e+00 1.438778883310e+00 1.364785505339e+00 1.302035558316e+00 1.295179145599e+00 1.343167351130e+00 1.400151644939e+00 1.415006808890e+00 1.362763771866e+00 1.256799914715e+00 1.149612114056e+00 1.112075839297e+00 1.173642880618e+00 1.286102469392e+00 1.372204456628e+00 1.377326264487e+00 1.284733920722e+00 1.119312345836e+00 9.528815582736e-01 8.919086845970e-01 9.820300101746e-01 1.141781344341e+00 1.268135465849e+00 1.303565795028e+00 1.236371710364e+00 1.096801979180e+00 9.576136619457e-01 9.140435991621e-01 9.979109278794e-01 1.135263045663e+00 1.235600622738e+00 1.247543880071e+00 1.161790994537e+00 1.009307854850e+00 8.643515324886e-01 8.263964197753e-01 9.238299410501e-01 1.073485300166e+00 1.184856896180e+00 1.209968407209e+00 1.140455881832e+00 1.003925838462e+00 8.658560396140e-01 8.173906285570e-01 8.987201412897e-01 1.047225476573e+00 1.179471038776e+00 1.246325698464e+00 1.232996889921e+00 1.152518795302e+00 1.041302610539e+00 9.516583396127e-01 9.284236958476e-01 9.737227351863e-01 1.047787029286e+00 1.106560963877e+00 1.124905812704e+00 1.099239827586e+00 1.043689965776e+00 9.845102697158e-01 9.502666907962e-01 9.568009380081e-01 9.974191980732e-01 1.049663771285e+00 1.090327064460e+00 1.104904872914e+00 1.090247614749e+00 1.054309607578e+00 1.013862529714e+00 9.886987369286e-01 9.917740661488e-01 1.020442627949e+00 1.057775897691e+00 1.082703594140e+00 1.079731286889e+00 1.044446456389e+00 9.853241757400e-01 9.224480157903e-01 8.810519500314e-01 8.777366193799e-01 9.082821227623e-01 9.517551508165e-01 9.860862236355e-01 9.992982951460e-01 9.922951449296e-01 9.761162639603e-01 9.653500332101e-01 9.693346512745e-01 9.867224813182e-01 1.007907802143e+00 1.022727301120e+00 1.026994524503e+00 1.024021645211e+00 1.021383868709e+00 1.024898889589e+00 1.033693768479e+00 1.040532128031e+00 1.037041203666e+00 1.019907184066e+00 9.946390566412e-01 9.744022937632e-01 9.732357741381e-01 9.963693145889e-01 1.035451642276e+00 1.074041803871e+00 1.097449341725e+00 1.099840797307e+00 1.086619084602e+00 1.071792773710e+00 1.070485215194e+00 1.089123019003e+00 1.120432771064e+00 1.148295973773e+00 1.157577788502e+00 1.142012207155e+00 1.107767579534e+00 1.071866230932e+00 1.054566789616e+00 1.066745102223e+00 1.101338202352e+00 1.138323625662e+00 1.157880965154e+00 1.151144866317e+00 1.125156314026e+00 1.101432046650e+00 1.105909259942e+00 1.151114601744e+00 1.224920147267e+00 1.298810543178e+00 1.345104275417e+00 1.349233489185e+00 1.315322125954e+00 1.266261884319e+00 1.236040265734e+00 1.250501668003e+00 1.306841991573e+00 1.374865896328e+00 1.418168654205e+00 1.413589557523e+00 1.361056292158e+00 1.286468991067e+00 1.235648676130e+00 1.249714667208e+00 1.330314233285e+00 1.436901454173e+00 1.519049666957e+00 1.543563633797e+00 1.505206279612e+00 1.429157841368e+00 1.365813567508e+00 1.367091674448e+00 1.446192774352e+00 1.565081925847e+00 1.667224737393e+00 1.711012632974e+00 1.683164441979e+00 1.600684287543e+00 1.506275903059e+00 1.451433006165e+00 1.464013521596e+00 1.525777652089e+00 1.590092111328e+00 1.617233909801e+00 1.594566137044e+00 1.539900943254e+00 1.492648223875e+00 1.490267035567e+00 1.538836193827e+00 1.607548384899e+00 1.653652086175e+00 1.649755810740e+00 1.597311346828e+00 1.527402559403e+00 1.487623643876e+00 1.510796178796e+00 1.585989428307e+00 1.667255067152e+00 1.707688356195e+00 1.684143666721e+00 1.606369152437e+00 1.515304300305e+00 1.466478830948e+00 1.492641157065e+00 1.573956768514e+00 1.656284647886e+00 1.691815973586e+00 1.663008808223e+00 1.589039999334e+00 1.520049741960e+00 1.511932770582e+00 1.582696034302e+00 1.694808709155e+00 1.787828206107e+00 1.816515968168e+00 1.767936722479e+00 1.664819017802e+00 1.559741932728e+00 1.512496068381e+00 1.547829499822e+00 1.633305653432e+00 1.709888958158e+00 1.733136480306e+00 1.691522384728e+00 1.607957545042e+00 1.530325990216e+00 1.506559010092e+00 1.549722723271e+00 1.628530381452e+00 1.696665391381e+00 1.724386279182e+00 1.711004655404e+00 1.681689118319e+00 1.671882651290e+00 1.703196338589e+00 1.767205479680e+00 1.833632563026e+00 1.872905432858e+00 1.872791928852e+00 1.842683667098e+00 1.806729308295e+00 1.788359838484e+00 1.794285766355e+00 1.810851607597e+00 1.816731383599e+00 1.800285514965e+00 1.769098800539e+00 1.746735321057e+00 1.756463902006e+00 1.801029657877e+00 1.857191897843e+00 1.890581361477e+00 1.876656671404e+00 1.814922951275e+00 1.733186609807e+00 1.678817048836e+00 1.691365149915e+00 1.769971897451e+00 1.872264347920e+00 1.945198996980e+00 1.952872456676e+00 1.888147174251e+00 1.773763053069e+00 1.655626778418e+00 1.583737139358e+00 1.581164371271e+00 1.627132975067e+00 1.677205176327e+00 1.695754631168e+00 1.672156708556e+00 1.620359859219e+00 1.568167782611e+00 1.539488340418e+00 1.538446172936e+00 1.548911101624e+00 1.549624463111e+00 1.530325804308e+00 1.497742854517e+00 1.469863295834e+00 1.461879163148e+00 1.472904042444e+00 1.485523741853e+00 1.478555163948e+00 1.441211055371e+00 1.380279318128e+00 1.317782760827e+00 1.278349774930e+00 1.271340777581e+00 1.282880749552e+00 1.287695367570e+00 1.268695053046e+00 1.228892778215e+00 1.191338136664e+00 1.185089959728e+00 1.221186388054e+00 1.280806556568e+00 1.329820364120e+00 1.341844413233e+00 1.312063159122e+00 1.259941643327e+00 1.220755988632e+00 1.223150461682e+00 1.264557004781e+00 1.312674232322e+00 1.331310729193e+00 1.303339100129e+00 1.240729315977e+00 1.182207051594e+00 1.172442163389e+00 1.223878110635e+00 1.301394564138e+00 1.352006389959e+00 1.339115651620e+00 1.259629306125e+00 1.151663805921e+00 1.090056213045e+00 1.139457472170e+00 1.282857004164e+00 1.439897223872e+00 1.536214707949e+00 1.532142473085e+00 1.427451529756e+00 1.264211395515e+00 1.126882759816e+00 1.107605953844e+00 1.214356050210e+00 1.359191309724e+00 1.451617444926e+00 1.444936344360e+00 1.339814600015e+00 1.184363358561e+00 1.070374218197e+00 1.084396084879e+00 1.211686139489e+00 1.354570302597e+00 1.428577117697e+00 1.395976496405e+00 1.267131984908e+00 1.103207175114e+00 1.011740216756e+00 1.074233374822e+00 1.242449098054e+00 1.403251206825e+00 1.475464091049e+00 1.425463550576e+00 1.262903707709e+00 1.042392076924e+00 8.710241505661e-01 8.666938059843e-01 1.009030766806e+00 1.168010935918e+00 1.251277064314e+00 1.225414020544e+00 1.103817598422e+00 9.443877524149e-01 8.456500650560e-01 8.846136325767e-01 1.019280403251e+00 1.149464106699e+00 1.209499184078e+00 1.180649551696e+00 1.085292586472e+00 9.821394817478e-01 9.450764748436e-01 1.002875246545e+00 1.106765536213e+00 1.185671280899e+00 1.194998491326e+00 1.126711820418e+00 1.009038785145e+00 9.034698428936e-01 8.795035086080e-01 9.504170289501e-01 1.057654830184e+00 1.135402473722e+00 1.149439797922e+00 1.101282139756e+00 1.025184182349e+00 9.773729653378e-01 1.001603741339e+00 1.087869631354e+00 1.184237125255e+00 1.241124419507e+00 1.233610084810e+00 1.165572403404e+00 1.069158857553e+00 9.977192168156e-01 9.982504553208e-01 1.070012478236e+00 1.165947827156e+00 1.234651575311e+00 1.245541520815e+00 1.193359656120e+00 1.097526499537e+00 9.996960978401e-01 9.519178806897e-01 9.835969621898e-01 1.074125560790e+00 1.175309261730e+00 1.246710199652e+00 1.268033872207e+00 1.239133295298e+00 1.177126803621e+00 1.111423174978e+00 1.073004776362e+00 1.076911000285e+00 1.111711401929e+00 1.149220902134e+00 1.163180114773e+00 1.141596160459e+00 1.091018708519e+00 1.035555258406e+00 1.007957527919e+00 1.028735447667e+00 1.088022359070e+00 1.152960596071e+00 1.190271611621e+00 1.182297982972e+00 1.133765501085e+00 1.073454265306e+00 1.046525533543e+00 1.086562281397e+00 1.184239263546e+00 1.294933369934e+00 1.371221980923e+00 1.383156223166e+00 1.324972212338e+00 1.217823039411e+00 1.109924411913e+00 1.062626945468e+00 1.107051704888e+00 1.211262314965e+00 1.312568159073e+00 1.361820711210e+00 1.338851747707e+00 1.254855776955e+00 1.152521192860e+00 1.096579347614e+00 1.134677895616e+00 1.250814389594e+00 1.383110341945e+00 1.473795492201e+00 1.491258072047e+00 1.433242925812e+00 1.326503350710e+00 1.223412299787e+00 1.183968060589e+00 1.233640878784e+00 1.339226510624e+00 1.441571160743e+00 1.494635415503e+00 1.478872664991e+00 1.401908817297e+00 1.295880614273e+00 1.209772527879e+00 1.187467135592e+00 1.236108575342e+00 1.322258575511e+00 1.402651906879e+00 1.449900282909e+00 1.458956890397e+00 1.443029600841e+00 1.424072488854e+00 1.419489300798e+00 1.431460939430e+00 1.447546590347e+00 1.451800968858e+00 1.437081408518e+00 1.410947296282e+00 1.392266185042e+00 1.398697821563e+00 1.431652003948e+00 1.472309589483e+00 1.493003765074e+00 1.473338225650e+00 1.412037402103e+00 1.332289224336e+00 1.277298617650e+00 1.287260148330e+00 1.365050769008e+00 1.471321923044e+00 1.555399233434e+00 1.583075965124e+00 1.548353419678e+00 1.476068127255e+00 1.415621894467e+00 1.416238235238e+00 1.487631962810e+00 1.589459757966e+00 1.664057194519e+00 1.670016850016e+00 1.597704337426e+00 1.474675285579e+00 1.363529077440e+00 1.336217492554e+00 1.414426076369e+00 1.544487605518e+00 1.648472948967e+00 1.672481530467e+00 1.602106847966e+00 1.465967255219e+00 1.334729055743e+00 1.296242450554e+00 1.383004070278e+00 1.534487357603e+00 1.661048167891e+00 1.702329471794e+00 1.641531136997e+00 1.506070511946e+00 1.364585959620e+00 1.303598979650e+00 1.360438217307e+00 1.481326839473e+00 1.578397477561e+00 1.591440714413e+00 1.505787316903e+00 1.354577717307e+00 1.216967596357e+00 1.187238228730e+00 1.287788931137e+00 1.441191637725e+00 1.555133847808e+00 1.577623837327e+00 1.504761482979e+00 1.378947461422e+00 1.279835993303e+00 1.282056071472e+00 1.384080917602e+00 1.510636120844e+00 1.584707586613e+00 1.568033177469e+00 1.468720148641e+00 1.339827397986e+00 1.263263858639e+00 1.293599349774e+00 1.399384430916e+00 1.496746650740e+00 1.517937602575e+00 1.439650591181e+00 1.290413151865e+00 1.154405309703e+00 1.141882846724e+00 1.280379507941e+00 1.477555710385e+00 1.627087220450e+00 1.667672351819e+00 1.588125675078e+00 1.427896875748e+00 1.278353481862e+00 1.251652765592e+00 1.377173085496e+00 1.564987597384e+00 1.708010802506e+00 1.744437608561e+00 1.663922724905e+00 1.505625503748e+00 1.354386290220e+00 1.308625792410e+00 1.395037004557e+00 1.537210388500e+00 1.638791231705e+00 1.644581760776e+00 1.551609248888e+00 1.408733419873e+00 1.307523763183e+00 1.330251480282e+00 1.465292893394e+00 1.621119540155e+00 1.711317632156e+00 1.692573915791e+00 1.568950421231e+00 1.391999483093e+00 1.255104349632e+00 1.246988896257e+00 1.361324558367e+00 1.504017547435e+00 1.586374374227e+00 1.565642940507e+00 1.446686876332e+00 1.279687024666e+00 1.152884297270e+00 1.146755633486e+00 1.251204752817e+00 1.378584167189e+00 1.450613261836e+00 1.433645836399e+00 1.339429067159e+00 1.220950062565e+00 1.156185754352e+00 1.194980956881e+00 1.307214428424e+00 1.417254346884e+00 1.464654082835e+00 1.425385985250e+00 1.313182513971e+00 1.177465137768e+00 1.091507282321e+00 1.107380735174e+00 1.203353921690e+00 1.309925964377e+00 1.369855414454e+00 1.360317543502e+00 1.292913096548e+00 1.208520370979e+00 1.162538828603e+00 1.190583332030e+00 1.278205047880e+00 1.377638392686e+00 1.445598878236e+00 1.461876341144e+00 1.431794437339e+00 1.381957685985e+00 1.349182014842e+00 1.360719209576e+00 1.415563833713e+00 1.486293835439e+00 1.538618139434e+00 1.548386361500e+00 1.509444693110e+00 1.435712556963e+00 1.359184379480e+00 1.320134950372e+00 1.344887940539e+00 1.425280516228e+00 1.524824371308e+00 1.602659048162e+00 1.631160502021e+00 1.603033347662e+00 1.533183123931e+00 1.456579723791e+00 1.416609915038e+00 1.439732242702e+00 1.514162854746e+00 1.598839482389e+00 1.651123808875e+00 1.646372280618e+00 1.585321851940e+00 1.494519275216e+00 1.418599252497e+00 1.397623752429e+00 1.436532132205e+00 1.499717390596e+00 1.539139512140e+00 1.522924471604e+00 1.448687637600e+00 1.346992459900e+00 1.274292743677e+00 1.281693015577e+00 1.368744424136e+00 1.481932295031e+00 1.559226938405e+00 1.561720095347e+00 1.482987336913e+00 1.350854228614e+00 1.224336918549e+00 1.171790288347e+00 1.217337110739e+00 1.313907641702e+00 1.390325548806e+00 1.398368521415e+00 1.325919674161e+00 1.197636328886e+00 1.071992302734e+00 1.020305166840e+00 1.068597863020e+00 1.167005806222e+00 1.243613291343e+00 1.253552118448e+00 1.190147701093e+00 1.084961551356e+00 1.002537834115e+00 1.007784190830e+00 1.103449419043e+00 1.227474593810e+00 1.313858212235e+00 1.325947713940e+00 1.261120756042e+00 1.149780229785e+00 1.050263462483e+00 1.023724990902e+00 1.082647697116e+00 1.178138017135e+00 1.249956513892e+00 1.263711781440e+00 1.218755093356e+00 1.145990965745e+00 1.096987980853e+00 1.113395475544e+00 1.190291670584e+00 1.282080036443e+00 1.341117057335e+00 1.342061692323e+00 1.288392148638e+00 1.211469803628e+00 1.160533442464e+00 1.174544522082e+00 1.249143883871e+00 1.341178190200e+00 1.403248367572e+00 1.406539606915e+00 1.347076238122e+00 1.245527932982e+00 1.143086596540e+00 1.087458074388e+00 1.102993307577e+00 1.170358929535e+00 1.246591196473e+00 1.296387017085e+00 1.304987981713e+00 1.277784968493e+00 1.234644054939e+00 1.200561308697e+00 1.193012978924e+00 1.212558302910e+00 1.245219964174e+00 1.273426423364e+00 1.285555779483e+00 1.279134182152e+00 1.258925995506e+00 1.232865403780e+00 1.207725264667e+00 1.186564760428e+00 1.169293678352e+00 1.154784289502e+00 1.142823705795e+00 1.134309361445e+00 1.129644183557e+00 1.127488489629e+00 1.125007953205e+00 1.119840518644e+00 1.112798970494e+00 1.108791825205e+00 1.115023260387e+00 1.136655329727e+00 1.172198752259e+00 1.212827915967e+00 1.245955437648e+00 1.260482381829e+00 1.251437338630e+00 1.222320801283e+00 1.185053295106e+00 1.156667027333e+00 1.151841813210e+00 1.174708459401e+00 1.216165136029e+00 1.259373875031e+00 1.288434127406e+00 1.294274431818e+00 1.276997301092e+00 1.245495100582e+00 1.214460957983e+00 1.199040055369e+00 1.208060413550e+00 1.239837530367e+00 1.283966649239e+00 1.326946466902e+00 1.357574004831e+00 1.369640471146e+00 1.362376941224e+00 1.339946984603e+00 1.310026977866e+00 1.281831007453e+00 1.263594666901e+00 1.259680753069e+00 1.269038667233e+00 1.286060617770e+00 1.303291527110e+00 1.315053644070e+00 1.319813929622e+00 1.320659157114e+00 1.323649568175e+00 1.334191559419e+00 1.353593014847e+00 1.377934304511e+00 1.400132253996e+00 1.414216574653e+00 1.418872741414e+00 1.418452016845e+00 1.420795812790e+00 1.432008418298e+00 1.451604954737e+00 1.471451860395e+00 1.479651183100e+00 1.467170934524e+00 1.433541264230e+00 1.389328076430e+00 1.353738131581e+00 1.345468220762e+00 1.370633219829e+00 1.417510866813e+00 1.463787645524e+00 1.489626107445e+00 1.487184997718e+00 1.464205252118e+00 1.441392530439e+00 1.442236809933e+00 1.478188316643e+00 1.539912545045e+00 1.603181967993e+00 1.643258050799e+00 1.646359352158e+00 1.614781499196e+00 1.566380870762e+00 1.527597914385e+00 1.520123375710e+00 1.547306960815e+00 1.592076149708e+00 1.628757042975e+00 1.637326042225e+00 1.611823467175e+00 1.562221566592e+00 1.510649429393e+00 1.481909538381e+00 1.490218258390e+00 1.530688331708e+00 1.583719298226e+00 1.627244639347e+00 1.646696993169e+00 1.639003880977e+00 1.611732771717e+00 1.579339703088e+00 1.557067741107e+00 1.554145872548e+00 1.569658013119e+00 1.593458482292e+00 1.611529893388e+00 1.612188542838e+00 1.590577469007e+00 1.551133031571e+00 1.507281716952e+00 1.477260726323e+00 1.475526175906e+00 1.503242483097e+00 1.546003472229e+00 1.581503602295e+00 1.590905738507e+00 1.567938539799e+00 1.523231190585e+00 1.482329732346e+00 1.474353024149e+00 1.512338983443e+00 1.581080283814e+00 1.645995798032e+00 1.672884240660e+00 1.643369376535e+00 1.562828983680e+00 1.462367346258e+00 1.391195371144e+00 1.390109135609e+00 1.457228632620e+00 1.547845585033e+00 1.608808598494e+00 1.606606726300e+00 1.538296712450e+00 1.433862673758e+00 1.350230896371e+00 1.343551458282e+00 1.422861771713e+00 1.540801351527e+00 1.635608468154e+00 1.666846739180e+00 1.626901943360e+00 1.541282718774e+00 1.461029488650e+00 1.438394230600e+00 1.488217332714e+00 1.575009183071e+00 1.644487341012e+00 1.658573635918e+00 1.610138064928e+00 1.524273392777e+00 1.449351167863e+00 1.431273181304e+00 1.478121919204e+00 1.553383197747e+00 1.607696549684e+00 1.610275101671e+00 1.561347356631e+00 1.491108674060e+00 1.445735348162e+00 1.457249473923e+00 1.516203985113e+00 1.579769721355e+00 1.604475869735e+00 1.570309828139e+00 1.489109021565e+00 1.401557833157e+00 1.358178867679e+00 1.381801629171e+00 1.444559701051e+00 1.491369257662e+00 1.477831400733e+00 1.390787636691e+00 1.255635095617e+00 1.136029247332e+00 1.107739885461e+00 1.189269241994e+00 1.317327150574e+00 1.411716005988e+00 1.423209498832e+00 1.343219457074e+00 1.205152902440e+00 1.083571527146e+00 1.064801052129e+00 1.165152359809e+00 1.310131741408e+00 1.414527115998e+00 1.429377432536e+00 1.347049625393e+00 1.200268467830e+00 1.061047694423e+00 1.016698018846e+00 1.092566731875e+00 1.220326860363e+00 1.315598913957e+00 1.330467324286e+00 1.259171967202e+00 1.135664929281e+00 1.028957957258e+00 1.013179565802e+00 1.099615663665e+00 1.225575679250e+00 1.321973281913e+00 1.352548743367e+00 1.317224024798e+00 1.246266536842e+00 1.187386110775e+00 1.178625775761e+00 1.219038193891e+00 1.272706928118e+00 1.301357567718e+00 1.288333516215e+00 1.244362299502e+00 1.200458462516e+00 1.188289541380e+00 1.214762523700e+00 1.255607449123e+00 1.276004399790e+00 1.254356304977e+00 1.194285738606e+00 1.125407433080e+00 1.090311339159e+00 1.113846028880e+00 1.178719767408e+00 1.240891122180e+00 1.262294697844e+00 1.228775517252e+00 1.154367827602e+00 1.077070337884e+00 1.040520449383e+00 1.060213049992e+00 1.107416458384e+00 1.135154168891e+00 1.110728826660e+00 1.030390616366e+00 9.233800156134e-01 8.471382244087e-01 8.530328996610e-01 9.305191823956e-01 1.017375236614e+00 1.056783134207e+00 1.022676794879e+00 9.234911380485e-01 8.044898249873e-01 7.418968793970e-01 7.872808007109e-01 9.007856716953e-01 1.002479317152e+00 1.037658335455e+00 9.874791673442e-01 8.671294471143e-01 7.280247569506e-01 6.537360416809e-01 6.960828377668e-01 8.007569559643e-01 8.809627537237e-01 8.860525733039e-01 8.053551318830e-01 6.673881378663e-01 5.515010162496e-01 5.677245670403e-01 7.095966065701e-01 8.676604279403e-01 9.660692512953e-01 9.744814099162e-01 8.982656043137e-01 7.796402396616e-01 7.001235051913e-01 7.361794600724e-01 8.645481785564e-01 9.982240425295e-01 1.073047792497e+00 1.063609015661e+00 9.798084487087e-01 8.667250048198e-01 7.984679297981e-01 8.302851974864e-01 9.340193891737e-01 1.034504784805e+00 1.075851738017e+00 1.038694940795e+00 9.406683330600e-01 8.377650839348e-01 8.098188271102e-01 8.911917011641e-01 1.027164517408e+00 1.140658859517e+00 1.182745602368e+00 1.138497772161e+00 1.025326780718e+00 8.933556540747e-01 8.177330553522e-01 8.479952652080e-01 9.493588721576e-01 1.046967988670e+00 1.088677258180e+00 1.057567062168e+00 9.687253319302e-01 8.658558468350e-01 8.090900199872e-01 8.335415700584e-01 9.124324595885e-01 9.900306758586e-01 1.027610566666e+00 1.015928463346e+00 9.723637826071e-01 9.319562835105e-01 9.276189676691e-01 9.644127745271e-01 1.016352710140e+00 1.049887392881e+00 1.044848299973e+00 1.001960274810e+00 9.415056405512e-01 8.944626131274e-01 8.840053945577e-01 9.070643539078e-01 9.387134775463e-01 9.540817073749e-01 9.441842640549e-01 9.199133444097e-01 9.059269336575e-01 9.243689062414e-01 9.768319580717e-01 1.043374074227e+00 1.099182147516e+00 1.129573061418e+00 1.135433536359e+00 1.131101544083e+00 1.135633824269e+00 1.160252822091e+00 1.200680623002e+00 1.241133636260e+00 1.265765037024e+00 1.267746575447e+00 1.251892637389e+00 1.231308445379e+00 1.219308814431e+00 1.221044811266e+00 1.231441150835e+00 1.241170464358e+00 1.245585553928e+00 1.249311698585e+00 1.263178068795e+00 1.295169563166e+00 1.341826257912e+00 1.388315528139e+00 1.417286702461e+00 1.419141699561e+00 1.398708390491e+00 1.375111140020e+00 1.372652426176e+00 1.404410385316e+00 1.460588406355e+00 1.514141478932e+00 1.537692296877e+00 1.517991889476e+00 1.463471322789e+00 1.404055511105e+00 1.379143277788e+00 1.411892767019e+00 1.488800476140e+00 1.569924891202e+00 1.616378551685e+00 1.609623606600e+00 1.559276801050e+00 1.501832283578e+00 1.485607705912e+00 1.538406450591e+00 1.642565715981e+00 1.748975776847e+00 1.809967749534e+00 1.800333016364e+00 1.725261905718e+00 1.620617978472e+00 1.542862743695e+00 1.538999208506e+00 1.608517483345e+00 1.703480110194e+00 1.767016282042e+00 1.764452982871e+00 1.694941267404e+00 1.592336984138e+00 1.515470380789e+00 1.517053581634e+00 1.600639481482e+00 1.717778476701e+00 1.809261720519e+00 1.838293940791e+00 1.801634122812e+00 1.728538065717e+00 1.669488882553e+00 1.669261527257e+00 1.733755687987e+00 1.825905928188e+00 1.895726966617e+00 1.909353913059e+00 1.861481311418e+00 1.775462844106e+00 1.693633083872e+00 1.655882154788e+00 1.672895905563e+00 1.719434430427e+00 1.756689805079e+00 1.758764042283e+00 1.725200136566e+00 1.679015740144e+00 1.652353899483e+00 1.663981207498e+00 1.704133871389e+00 1.742556358221e+00 1.750837268727e+00 1.719805590650e+00 1.665319726045e+00 1.621070983153e+00 1.617496064101e+00 1.657128655759e+00 1.710184573151e+00 1.735685954048e+00 1.706015002168e+00 1.620527905711e+00 1.509291989227e+00 1.424625279695e+00 1.411646863932e+00 1.469575371470e+00 1.550852380238e+00 1.600305729934e+00 1.586689087015e+00 1.513574577867e+00 1.419115357654e+00 1.362352798176e+00 1.385379619293e+00 1.474699719171e+00 1.573998902246e+00 1.628527896803e+00 1.611551401579e+00 1.530909358148e+00 1.426576799185e+00 1.356134553050e+00 1.358999906422e+00 1.421856728416e+00 1.491862563284e+00 1.519239288711e+00 1.482943166159e+00 1.396687061272e+00 1.304426489275e+00 1.260443576990e+00 1.289711753495e+00 1.364738068341e+00 1.433097579713e+00 1.456927988239e+00 1.430402834016e+00 1.379950659616e+00 1.350794459738e+00 1.376269364418e+00 1.448241801397e+00 1.524019497928e+00 1.559164476337e+00 1.531867484048e+00 1.452070255655e+00 1.359922975859e+00 1.309218138933e+00 1.329619684648e+00 1.397909060012e+00 1.458932986923e+00 1.466266614872e+00 1.404123566865e+00 1.293542956698e+00 1.189224400475e+00 1.155329772449e+00 1.211493949225e+00 1.310072809675e+00 1.383094820595e+00 1.386728827997e+00 1.314801635941e+00 1.200251856657e+00 1.108392425057e+00 1.102046710784e+00 1.180896714190e+00 1.280009016771e+00 1.329947403059e+00 1.292307241853e+00 1.166730880279e+00 9.930180410367e-01 8.527328646083e-01 8.346720792742e-01 9.330245634845e-01 1.051611038975e+00 1.109341422836e+00 1.071846887889e+00 9.475551811995e-01 7.890442722765e-01 6.961750001155e-01 7.504592899075e-01 8.988014668046e-01 1.035253533670e+00 1.096309876673e+00 1.063087012176e+00 9.538746648782e-01 8.232219975276e-01 7.529122083728e-01 7.921214198180e-01 8.950531566872e-01 9.817448265775e-01 1.003049662844e+00 9.485300837675e-01 8.427252002644e-01 7.421988597632e-01 7.143912081641e-01 7.749917115127e-01 8.696329965707e-01 9.393467587855e-01 9.573830886280e-01 9.299549816475e-01 8.887111178463e-01 8.735581017125e-01 9.029113203171e-01 9.578845127714e-01 1.002802818068e+00 1.013292848308e+00 9.883473403291e-01 9.493105534805e-01 9.275053136142e-01 9.404182098922e-01 9.750559829394e-01 9.996325905970e-01 9.883388214018e-01 9.376971033854e-01
```
