## Supplementary Data 1 for "Heart cockle shells transmit sunlight to photosymbiotic algae using bundled fiber optic cables and condensing lenses": VaryPlanarvsColumnar_20percentlamellar_19April2023_transmissionlongaxis_efield_549nm.txt (part 2 of 6)

```
 1.060821676075e+00 1.036323229699e+00 9.943710055869e-01 9.496488493028e-01 9.196140312473e-01 9.135182229898e-01 9.263548346443e-01 9.436000279969e-01 9.521187273806e-01 9.483974069442e-01 9.408180603376e-01 9.144804831471e-01 8.861535895847e-01 8.662029001662e-01 8.655748124297e-01 8.758693182118e-01 8.773877841033e-01 8.556273973148e-01 8.099047347739e-01 7.523041807437e-01 6.993256584735e-01 6.600853053974e-01 6.300830433060e-01 5.974757263625e-01 5.554457844917e-01 5.091003320321e-01 4.729045948546e-01 4.586997690231e-01 4.631429272411e-01 4.706534201001e-01 4.675043882807e-01 4.502938277961e-01 4.252200453706e-01 4.020447000026e-01 3.865047112799e-01 3.774460202546e-01 3.715314139037e-01 3.688544801996e-01 3.719815575898e-01 3.792878585848e-01 3.816877446340e-01 3.678836788401e-01 3.342034343988e-01 2.949781743994e-01 2.873735081106e-01 3.382555464702e-01 4.226480696607e-01 4.985975606415e-01 5.371763064996e-01 5.255073615486e-01 4.673989485002e-01 3.865763065436e-01 3.384016515815e-01 3.558908429855e-01 4.214725453485e-01 4.844671968581e-01 5.125712509062e-01 4.982744650378e-01 4.507082174759e-01 3.906740157925e-01 3.435648072894e-01 3.253999722065e-01 3.312813488704e-01 3.470975650456e-01 3.669146532447e-01 3.929618363753e-01 4.249940278068e-01 4.543368607789e-01 4.682911071012e-01 4.586930185304e-01 4.289933892431e-01 3.978960789696e-01 3.935492881812e-01 4.289392163249e-01 4.857116709535e-01 5.340720290355e-01 5.529635803676e-01 5.352203014538e-01 4.876976392490e-01 4.307687838867e-01 3.943699290130e-01 4.004166826730e-01 4.405049171470e-01 4.867328020461e-01 5.157077107469e-01 5.154677581671e-01 4.846303046692e-01 4.326587210324e-01 3.829190917119e-01 3.709419423566e-01 4.163277892314e-01 4.972845693489e-01 5.774959775663e-01 6.324086570842e-01 6.629974305102e-01 6.853487187622e-01 7.065079906019e-01 7.259294731871e-01 7.433440257698e-01 7.558206505701e-01 7.334010665245e-01 7.079790921314e-01 6.885489567124e-01 7.016984433909e-01 7.567083826954e-01 8.330895317945e-01 8.979738408097e-01 9.261627053223e-01 9.098754020544e-01 8.628362088480e-01 8.195124574693e-01 8.201512666603e-01 8.775233603286e-01 9.629186725374e-01 1.032980407413e+00 1.057446057819e+00 1.030098290124e+00 9.711356097914e-01 9.222564305060e-01 9.239752031192e-01 9.799568670048e-01 1.053218413804e+00 1.100310651207e+00 1.098173871303e+00 1.052293655182e+00 9.941929168217e-01 9.655474077250e-01 9.861355644874e-01 1.034454710421e+00 1.069650111171e+00 1.065034658926e+00 1.024825823404e+00 9.848847470154e-01 9.921851621241e-01 1.061474592447e+00 1.156567200201e+00 1.222904630455e+00 1.222433937042e+00 1.148137326072e+00 1.029150675903e+00 9.298421512589e-01 9.306546550108e-01 1.043300513429e+00 1.147084853925e+00 1.209107450740e+00 1.171374811832e+00 1.053253540506e+00 9.232105264692e-01 8.737532988407e-01 9.384520445973e-01 1.049157144370e+00 1.122552032083e+00 1.119276585840e+00 1.048697221621e+00 9.619882168627e-01 9.283288173058e-01 9.761329504957e-01 1.061050212479e+00 1.116656987850e+00 1.103435948651e+00 1.020846519966e+00 9.061318170795e-01 8.238493181208e-01 8.241688765382e-01 8.886477511315e-01 9.550143398451e-01 9.783778888727e-01 9.520104521154e-01 9.043636328345e-01 8.830198332922e-01 9.184899720322e-01 9.947083577109e-01 1.068865620204e+00 1.108392375643e+00 1.107159234612e+00 1.084946497885e+00 1.074956265375e+00 1.099671939423e+00 1.151213403646e+00 1.198743747509e+00 1.212864236958e+00 1.183709251459e+00 1.128336785421e+00 1.089563867582e+00 1.131980194584e+00 1.176425994373e+00 1.253827045824e+00 1.311432969581e+00 1.321246132609e+00 1.282958814803e+00 1.220164691546e+00 1.171538652050e+00 1.169572083309e+00 1.215134779181e+00 1.276762692019e+00 1.316348006165e+00 1.312395617527e+00 1.269922111048e+00 1.219609426243e+00 1.202766615352e+00 1.239995773197e+00 1.310179541279e+00 1.367906941440e+00 1.375880749264e+00 1.324783758479e+00 1.240197363416e+00 1.176381808887e+00 1.183353055501e+00 1.257857162025e+00 1.343438056967e+00 1.378711192854e+00 1.331256280002e+00 1.208851178087e+00 1.062438909489e+00 9.746972734136e-01 9.993179177256e-01 1.094385430172e+00 1.172455561007e+00 1.175787810135e+00 1.096615855485e+00 9.778597142489e-01 9.032570170113e-01 9.376227565224e-01 1.046850034109e+00 1.140925906442e+00 1.156256794577e+00 1.088171619997e+00 9.881067648391e-01 8.998142292314e-01 8.673473994634e-01 9.072860396734e-01 9.930740421382e-01 1.054143683463e+00 1.040747067412e+00 9.404765750747e-01 8.034215173096e-01 7.168163090648e-01 7.475758183957e-01 8.555986494421e-01 9.530206706692e-01 9.880166596435e-01 9.555417759110e-01 8.904217105744e-01 8.518323741258e-01 8.799123417098e-01 9.534159739098e-01 1.015614153475e+00 1.024116642143e+00 9.712793452917e-01 8.870890041213e-01 8.303962121073e-01 8.488155533069e-01 9.263965298719e-01 1.003027132870e+00 1.030568224878e+00 9.962997130291e-01 9.254299503025e-01 8.726277894953e-01 8.861447367076e-01 9.572654026229e-01 1.029828810624e+00 1.052727941415e+00 1.007922621848e+00 9.177659903312e-01 8.436364211150e-01 8.533302908153e-01 9.487621000065e-01 1.063111744715e+00 1.130651543473e+00 1.120964565907e+00 1.043060085214e+00 9.432333186363e-01 8.887394667541e-01 9.154429985187e-01 9.860849270525e-01 1.033279378704e+00 1.015013782720e+00 9.331384753814e-01 8.371863230092e-01 8.085149190411e-01 8.849131074930e-01 1.007648009719e+00 1.091518372605e+00 1.083197977615e+00 9.708083114156e-01 7.868976363880e-01 6.221743503396e-01 6.099148828146e-01 7.474599529712e-01 8.963526904581e-01 9.662189489174e-01 9.300930631762e-01 8.099353980148e-01 6.777115878278e-01 6.405881788430e-01 7.282279468189e-01 8.455731304712e-01 9.033396799026e-01 8.684163674604e-01 7.618911615137e-01 6.628137315453e-01 6.772946327968e-01 8.055557127022e-01 9.409093584873e-01 9.961068244902e-01 9.326242018565e-01 7.568406022168e-01 5.314230697706e-01 4.319374251301e-01 5.928731795655e-01 8.223224159133e-01 9.810783601341e-01 1.053373828859e+00 1.034083717559e+00 9.313493101938e-01 7.767489429882e-01 6.326328257215e-01 5.844106590732e-01 6.555883101118e-01 7.678975742238e-01 8.449967706283e-01 8.295447598458e-01 7.234951540572e-01 5.681525757264e-01 5.142403243311e-01 6.578850019738e-01 8.671476928964e-01 1.016244613084e+00 1.049386094026e+00 9.575927960802e-01 7.742640140494e-01 5.871699056981e-01 5.419724710688e-01 6.657290579639e-01 8.116829495964e-01 8.802428692382e-01 8.408954819477e-01 7.083881924080e-01 5.396223560004e-01 4.420434987741e-01 4.923003772477e-01 5.999733742536e-01 6.621010070963e-01 6.419284871292e-01 5.491415033170e-01 4.350425379470e-01 3.919354261857e-01 4.606139966099e-01 5.604219681869e-01 6.179914978523e-01 6.069234447064e-01 5.343649504842e-01 4.352306820578e-01 3.680305574074e-01 3.746195051404e-01 4.203940496544e-01 4.469484628354e-01 4.272560710552e-01 3.651289403449e-01 2.904967914424e-01 2.545355087207e-01 2.809817822689e-01 3.262259971283e-01 3.504658091825e-01 3.479018661806e-01 3.198824485483e-01 2.757527981938e-01 2.437931262778e-01 2.606723898897e-01 3.217897240803e-01 3.935791946729e-01 4.499700491943e-01 4.805216589683e-01 4.885587267312e-01 4.885264687777e-01 4.985138689129e-01 5.266501898402e-01 5.632145088425e-01 5.892140553478e-01 5.905175679050e-01 5.677547764979e-01 5.401776342215e-01 5.379727835961e-01 5.750030010731e-01 6.294484204419e-01 6.633875666604e-01 6.498696800390e-01 5.888540833018e-01 5.217539104607e-01 5.313781673591e-01 6.535144903232e-01 8.222019602218e-01 9.602583459527e-01 1.020727001386e+00 9.887324703675e-01 8.848518652149e-01 7.721150794318e-01 7.423499100029e-01 8.286165251490e-01 9.540588192576e-01 1.043235077255e+00 1.057877944854e+00 1.000559803601e+00 9.119081565189e-01 8.571550471953e-01 8.782773016756e-01 9.460334036045e-01 9.925544683257e-01 9.879846136873e-01 9.216478013784e-01 8.239479852363e-01 7.655459437814e-01 8.019364063203e-01 9.129952580435e-01 1.018655984543e+00 1.055782954987e+00 1.003990709329e+00 8.910724623334e-01 7.967628672558e-01 8.142112980141e-01 9.386344793757e-01 1.073722616150e+00 1.139032113432e+00 1.105545062646e+00 9.990248906859e-01 9.027291271622e-01 9.194789988646e-01 1.054246875646e+00 1.205999030872e+00 1.280002120486e+00 1.232133841446e+00 1.073740023054e+00 8.825435003426e-01 8.075786057524e-01 9.321812589307e-01 1.136433938989e+00 1.279658349535e+00 1.294533533712e+00 1.179258325550e+00 9.984742066917e-01 8.892958782624e-01 9.687002841889e-01 1.163623929717e+00 1.326098931100e+00 1.371037246637e+00 1.286094526735e+00 1.132228400548e+00 1.045069375143e+00 1.142511428094e+00 1.365722142204e+00 1.568862455027e+00 1.653589020159e+00 1.586573686573e+00 1.416926508215e+00 1.250656466463e+00 1.205487351555e+00 1.312717525665e+00 1.478818008847e+00 1.594378360082e+00 1.601290322098e+00 1.499581372898e+00 1.346670086344e+00 1.248024439653e+00 1.290800902571e+00 1.444423379087e+00 1.598555762410e+00 1.663312624012e+00 1.603230955862e+00 1.442256980358e+00 1.269775738648e+00 1.221810090440e+00 1.359124769609e+00 1.583855143271e+00 1.762131370478e+00 1.810758430316e+00 1.704509837376e+00 1.475750022638e+00 1.225141759136e+00 1.120366314564e+00 1.253613935494e+00 1.500935013884e+00 1.700047582865e+00 1.762072800046e+00 1.664938433175e+00 1.446224395992e+00 1.211196879340e+00 1.124836259826e+00 1.265658941743e+00 1.509488791729e+00 1.704865481121e+00 1.771606348814e+00 1.694069481298e+00 1.513531072438e+00 1.328427044090e+00 1.268806963872e+00 1.383982333389e+00 1.580785979959e+00 1.738764836981e+00 1.788276105435e+00 1.715409249976e+00 1.556350796350e+00 1.392439622275e+00 1.324351091095e+00 1.394708900679e+00 1.542682041806e+00 1.675632528642e+00 1.735540921241e+00 1.710835020610e+00 1.630000594897e+00 1.548778914228e+00 1.523210890909e+00 1.571329840143e+00 1.661681136540e+00 1.744570731067e+00 1.785248558086e+00 1.775799853712e+00 1.732344453485e+00 1.684453784108e+00 1.659431787264e+00 1.667158001912e+00 1.696721643696e+00 1.727075259880e+00 1.740586742958e+00 1.730304933543e+00 1.700235395358e+00 1.661844049030e+00 1.629468821433e+00 1.615567643797e+00 1.626484914981e+00 1.659762111439e+00 1.704276206049e+00 1.743932161074e+00 1.763565943648e+00 1.755014842895e+00 1.721552588775e+00 1.678451801128e+00 1.647219693607e+00 1.643302478721e+00 1.664282148422e+00 1.689885347174e+00 1.694872302983e+00 1.664561838383e+00 1.604619955546e+00 1.541700826237e+00 1.511009333984e+00 1.531020448666e+00 1.585048616225e+00 1.631726390630e+00 1.632168132051e+00 1.570907960243e+00 1.466227159189e+00 1.370489470201e+00 1.348122085527e+00 1.422804086047e+00 1.549900976838e+00 1.656899133073e+00 1.689545973855e+00 1.629722618745e+00 1.499954932410e+00 1.362465491524e+00 1.298838780919e+00 1.348357678092e+00 1.463982538605e+00 1.561130064509e+00 1.578809663464e+00 1.499767269915e+00 1.353789807013e+00 1.216387155780e+00 1.180327706385e+00 1.271831797129e+00 1.417317478198e+00 1.523710773964e+00 1.535983413242e+00 1.446774538339e+00 1.296442789867e+00 1.169518158503e+00 1.156612307789e+00 1.265104511729e+00 1.410034240743e+00 1.503562009208e+00 1.500902577690e+00 1.404423643277e+00 1.261257839922e+00 1.153450439672e+00 1.151637932510e+00 1.242776144898e+00 1.345520161332e+00 1.387450158152e+00 1.339416177659e+00 1.220030537879e+00 1.094691100678e+00 1.053621659940e+00 1.134621598439e+00 1.276574050551e+00 1.391053109676e+00 1.423351986895e+00 1.362835254564e+00 1.241063689003e+00 1.125783993330e+00 1.090754742311e+00 1.150587102305e+00 1.244012289343e+00 1.297973785958e+00 1.273767564024e+00 1.176482978006e+00 1.054193210465e+00 9.839679115129e-01 1.014967772118e+00 1.109726927394e+00 1.185748198262e+00 1.181477690100e+00 1.076606759100e+00 8.969340421622e-01 7.288005574002e-01 7.119138027871e-01 8.724557590949e-01 1.077475897964e+00 1.218018599321e+00 1.243347385089e+00 1.144954688739e+00 9.527640233326e-01 7.449807204064e-01 6.584205780784e-01 7.647974680616e-01 9.458181692040e-01 1.079481919109e+00 1.111199328858e+00 1.032532993290e+00 8.717256080275e-01 6.971689212537e-01 6.170883572640e-01 6.865915222453e-01 8.189487538818e-01 9.157135943238e-01 9.320500029413e-01 8.644303015429e-01 7.419539625571e-01 6.249377393506e-01 5.877450991672e-01 6.462415509137e-01 7.363866247484e-01 7.964093201391e-01 8.005004196008e-01 7.528263573179e-01 6.790720784338e-01 6.155786069250e-01 5.882766388624e-01 5.915396976575e-01 5.981567354759e-01 5.887099872692e-01 5.664985759304e-01 5.544577973812e-01 5.750844233581e-01 6.247553765137e-01 6.753253918368e-01 6.975880740431e-01 6.770534021389e-01 6.200448262949e-01 5.564840411127e-01 5.328139210534e-01 5.745237068803e-01 6.544699375916e-01 7.254028126599e-01 7.547317517616e-01 7.314687586212e-01 6.659182100105e-01 5.897501121087e-01 5.499044491102e-01 5.767649508062e-01 6.505131810425e-01 7.275672199088e-01 7.776742724934e-01 7.918102274094e-01 7.796508169302e-01 7.645575600997e-01 7.729085034573e-01 8.177216581638e-01 8.901123613142e-01 9.683945288886e-01 1.031889006066e+00 1.067651805573e+00 1.071990385943e+00 1.050439445362e+00 1.017065021272e+00 9.921135718394e-01 9.948830603301e-01 1.032300193198e+00 1.092862667375e+00 1.152608322386e+00 1.187024568770e+00 1.180763083827e+00 1.133776112653e+00 1.065458047745e+00 1.013715143731e+00 1.018601949117e+00 1.090090667365e+00 1.196504978284e+00 1.290432074595e+00 1.335231895184e+00 1.315818847560e+00 1.242452018273e+00 1.151648812750e+00 1.097677658710e+00 1.121118830755e+00 1.211394615718e+00 1.317222778474e+00 1.387561859147e+00 1.393941599096e+00 1.335514530768e+00 1.238567565057e+00 1.150909178160e+00 1.121625270055e+00 1.164797939118e+00 1.247362686388e+00 1.320969878590e+00 1.353023703674e+00 1.336511721661e+00 1.288270155410e+00 1.240615953528e+00 1.224859344845e+00 1.250787075144e+00 1.300753183788e+00 1.345433422418e+00 1.362659777301e+00 1.346369699584e+00 1.306460452511e+00 1.262690926768e+00 1.234680834897e+00 1.231307141336e+00 1.247030011376e+00 1.268327813917e+00 1.283207601593e+00 1.286787965746e+00 1.281477224157e+00 1.273745093853e+00 1.270506257184e+00 1.276557749313e+00 1.293768396782e+00 1.321458502671e+00 1.356629925416e+00 1.394417917374e+00 1.429304153473e+00 1.457166401269e+00 1.477541819204e+00 1.494155346929e+00 1.512659118503e+00 1.536223005212e+00 1.561692396373e+00 1.579972667129e+00 1.581231869859e+00 1.562013295155e+00 1.530662128607e+00 1.506958747335e+00 1.512903968876e+00 1.557179609118e+00 1.625871862282e+00 1.689826951406e+00 1.721184082924e+00 1.707099178297e+00 1.656907842476e+00 1.601261979458e+00 1.579438022597e+00 1.614134183710e+00 1.692297515950e+00 1.774747761259e+00 1.822568739709e+00 1.816660291891e+00 1.765162266159e+00 1.700660528791e+00 1.664955394192e+00 1.681843893534e+00 1.737606501143e+00 1.792070198556e+00 1.807338891754e+00 1.769107706104e+00 1.694401895433e+00 1.626329657913e+00 1.611083169072e+00 1.662126052173e+00 1.746504054588e+00 1.811416552992e+00 1.818055577253e+00 1.759396828247e+00 1.664283716084e+00 1.588204074464e+00 1.582029281530e+00 1.649149506886e+00 1.740245509273e+00 1.793289057363e+00 1.769382762652e+00 1.667377551803e+00 1.526999840653e+00 1.419711502624e+00 1.409305481450e+00 1.492626239231e+00 1.601178548530e+00 1.662039005353e+00 1.636986808384e+00 1.531981975811e+00 1.396818249516e+00 1.311287093724e+00 1.334203259765e+00 1.443760800986e+00 1.562008072030e+00 1.622136310898e+00 1.598525155497e+00 1.510528259798e+00 1.416258423186e+00 1.385672048416e+00 1.445268338084e+00 1.550659727946e+00 1.629549952461e+00 1.631290993295e+00 1.546299209841e+00 1.410519271116e+00 1.300091015339e+00 1.292853515454e+00 1.394283386640e+00 1.530067275908e+00 1.618213676651e+00 1.613879652094e+00 1.518260435051e+00 1.378804672182e+00 1.279951582755e+00 1.295035924386e+00 1.412853153932e+00 1.551396245810e+00 1.633900187278e+00 1.624710486404e+00 1.533422056930e+00 1.411424417420e+00 1.335531348399e+00 1.358426934923e+00 1.457566185251e+00 1.560294340071e+00 1.604235901220e+00 1.565058213200e+00 1.460116714484e+00 1.343175939506e+00 1.282763060707e+00 1.312444771754e+00 1.398073897230e+00 1.474287051597e+00 1.494889260509e+00 1.451933453371e+00 1.375023135762e+00 1.317221748362e+00 1.320537320433e+00 1.378068767195e+00 1.440117288161e+00 1.455376907814e+00 1.400353603069e+00 1.290024577012e+00 1.177909534115e+00 1.135167772822e+00 1.191646326186e+00 1.299810509017e+00 1.382718411975e+00 1.386153633095e+00 1.294315258551e+00 1.133268227130e+00 9.745239832452e-01 9.185974888106e-01 1.003814183317e+00 1.151872060338e+00 1.265361154039e+00 1.290195024871e+00 1.217816465286e+00 1.082273217270e+00 9.590823221203e-01 9.367835727929e-01 1.030414740997e+00 1.161499754132e+00 1.245842669703e+00 1.238367274540e+00 1.135426737991e+00 9.749104879304e-01 8.401593403666e-01 8.306107399721e-01 9.512206677715e-01 1.104826742671e+00 1.204989297981e+00 1.210223856427e+00 1.118228365961e+00 9.638926010137e-01 8.234602822151e-01 7.960630320814e-01 9.049821178488e-01 1.066095342606e+00 1.194440511068e+00 1.246510088919e+00 1.213856031999e+00 1.116324389788e+00 9.977573603365e-01 9.160407517932e-01 9.118305780979e-01 9.725894694942e-01 1.049407619349e+00 1.100139539448e+00 1.106433656424e+00 1.072191357139e+00 1.017409042848e+00 9.695911296692e-01 9.510299663658e-01 9.664743876467e-01 1.002890383714e+00 1.041170399290e+00 1.067101616665e+00 1.075146005245e+00 1.067220418956e+00 1.050027533981e+00 1.032064958812e+00 1.020697460285e+00 1.019796778319e+00 1.028234163969e+00 1.040255458211e+00 1.047717823683e+00 1.043127184151e+00 1.022645977823e+00 9.880657451533e-01 9.472204468099e-01 9.121769526608e-01 8.944070657060e-01 8.987880978379e-01 9.208467669959e-01 9.500644933326e-01 9.760399667851e-01 9.927048430284e-01 9.992291630239e-01 9.986386783140e-01 9.953461031425e-01 9.931387386551e-01 9.942530098249e-01 9.996530087876e-01 1.009630605761e+00 1.023592838297e+00 1.039327442498e+00 1.052642132162e+00 1.058207676678e+00 1.051882935456e+00 1.033295935339e+00 1.007469663587e+00 9.844066121617e-01 9.752017847695e-01 9.859155708443e-01 1.013449250033e+00 1.047178380499e+00 1.075302612649e+00 1.090725722825e+00 1.093793301594e+00 1.091557864251e+00 1.093561564412e+00 1.105861301448e+00 1.126790541060e+00 1.147652663854e+00 1.158064681184e+00 1.151920634165e+00 1.131111678678e+00 1.105831827383e+00 1.090363326909e+00 1.095000984595e+00 1.118700773876e+00 1.148903495587e+00 1.169161877974e+00 1.168312028797e+00 1.146624438925e+00 1.117819573862e+00 1.104824064251e+00 1.127316064579e+00 1.186775093148e+00 1.263701962291e+00 1.329923839770e+00 1.362873158123e+00 1.354232262878e+00 1.313598961257e+00 1.267084695763e+00 1.247466174588e+00 1.274061739050e+00 1.336658438622e+00 1.402534697217e+00 1.437755737970e+00 1.423781021795e+00 1.365527829646e+00 1.293105866317e+00 1.253313787279e+00 1.282019312179e+00 1.372526555747e+00 1.480597261917e+00 1.557603549218e+00 1.574297117624e+00 1.529723954154e+00 1.452748741970e+00 1.395031947090e+00 1.404777660865e+00 1.488309117489e+00 1.604135478023e+00 1.697284040459e+00 1.730152092455e+00 1.694274869763e+00 1.611390950613e+00 1.526798797005e+00 1.488594151698e+00 1.514559897186e+00 1.577666479833e+00 1.630331699935e+00 1.637851627962e+00 1.595463292896e+00 1.530250611045e+00 1.489229708934e+00 1.509068010653e+00 1.584173850007e+00 1.670718864071e+00 1.720202027448e+00 1.706448884346e+00 1.636598186262e+00 1.550569213065e+00 1.505391787598e+00 1.537135904616e+00 1.627804239799e+00 1.721257048044e+00 1.764961186948e+00 1.735703241964e+00 1.647536709527e+00 1.548866023548e+00 1.502341873806e+00 1.540467170357e+00 1.634452578030e+00 1.721015872132e+00 1.748608192740e+00 1.701490047319e+00 1.606104684531e+00 1.525076124570e+00 1.525664459245e+00 1.622993268279e+00 1.763609550232e+00 1.873235824573e+00 1.900637485314e+00 1.833365159136e+00 1.700742562185e+00 1.569263547667e+00 1.516589165061e+00 1.573359692401e+00 1.692390673387e+00 1.795448031982e+00 1.826841251386e+00 1.772030034228e+00 1.658610551243e+00 1.548434708091e+00 1.510027049357e+00 1.567455409116e+00 1.678890874559e+00 1.778379601445e+00 1.821159207076e+00 1.799433185951e+00 1.740395597242e+00 1.692636627842e+00 1.698268794273e+00 1.762511566403e+00 1.852111005263e+00 1.923898700946e+00 1.951005477558e+00 1.932222437826e+00 1.887874482804e+00 1.846491729062e+00 1.827203530512e+00 1.828601767808e+00 1.834221746059e+00 1.829272551170e+00 1.813864584862e+00 1.803850586482e+00 1.818267390162e+00 1.861191228496e+00 1.914132868719e+00 1.946415238926e+00 1.933887144737e+00 1.873789323561e+00 1.790699726762e+00 1.730147861177e+00 1.733804243461e+00 1.806185577718e+00 1.908468156025e+00 1.986716299177e+00 2.001395909939e+00 1.941199132381e+00 1.825664336582e+00 1.700005006821e+00 1.617692861066e+00 1.608416156191e+00 1.655385204327e+00 1.711880453433e+00 1.736510171987e+00 1.713292344697e+00 1.653860795876e+00 1.588801153090e+00 1.549936985121e+00 1.549598905891e+00 1.573371666247e+00 1.593886359200e+00 1.590931620946e+00 1.562059794038e+00 1.521299255901e+00 1.488911514089e+00 1.476990423751e+00 1.480782876499e+00 1.483467655794e+00 1.469040295436e+00 1.432559889664e+00 1.382272028140e+00 1.333647476515e+00 1.298972551972e+00 1.279210793790e+00 1.265530891330e+00 1.249413007844e+00 1.231735543489e+00 1.223509634896e+00 1.236633310146e+00 1.271118061827e+00 1.311441256367e+00 1.335946573753e+00 1.330528139760e+00 1.297945233303e+00 1.258896227050e+00 1.242030063493e+00 1.263549344901e+00 1.311878194660e+00 1.355678104772e+00 1.365659184152e+00 1.331480432619e+00 1.268754991838e+00 1.215089146678e+00 1.209229756286e+00 1.258224099246e+00 1.328149174171e+00 1.371665037664e+00 1.357782057474e+00 1.286936044051e+00 1.196381118547e+00 1.151168701670e+00 1.200541838552e+00 1.325787987405e+00 1.458400302932e+00 1.534535901660e+00 1.521092831172e+00 1.422085644687e+00 1.280899713646e+00 1.174704510689e+00 1.174074969875e+00 1.272605066185e+00 1.393185787497e+00 1.460685595157e+00 1.438405727858e+00 1.333782166271e+00 1.198742060202e+00 1.118758908260e+00 1.156291836259e+00 1.280631129179e+00 1.403641170317e+00 1.454643677403e+00 1.405757223614e+00 1.275140805083e+00 1.129566904150e+00 1.070433654375e+00 1.153482288846e+00 1.318259016813e+00 1.461991410777e+00 1.514260771038e+00 1.448625534342e+00 1.280326786143e+00 1.068338690121e+00 9.174182577957e-01 9.247027117245e-01 1.056834830536e+00 1.196238822658e+00 1.261476485557e+00 1.225695834139e+00 1.107814213434e+00 9.692884938530e-01 9.006034699089e-01 9.530629510941e-01 1.075877950643e+00 1.182260610134e+00 1.218425645832e+00 1.174054882946e+00 1.079075374277e+00 9.968134699187e-01 9.925485871087e-01 1.072799975703e+00 1.178556508484e+00 1.244276638730e+00 1.233713108081e+00 1.146191469202e+00 1.016881852766e+00 9.131433324960e-01 9.025518447141e-01 9.854402331959e-01 1.094949885103e+00 1.166571529637e+00 1.170367864364e+00 1.112469947487e+00 1.031479050507e+00 9.858201642184e-01 1.015936708134e+00 1.105254339704e+00 1.199128940101e+00 1.249666299721e+00 1.235544894147e+00 1.164933707623e+00 1.073903731739e+00 1.016163335969e+00 1.031294183297e+00 1.108644372333e+00 1.198934248601e+00 1.254616195772e+00 1.250378070902e+00 1.186408701115e+00 1.087638444642e+00 9.996569761485e-01 9.714753619477e-01 1.019754522378e+00 1.113434507109e+00 1.204595458116e+00 1.258373484279e+00 1.260897946931e+00 1.218316897390e+00 1.153258671552e+00 1.097635120167e+00 1.078273500554e+00 1.099395987984e+00 1.140011058913e+00 1.170028513386e+00 1.167426338153e+00 1.127121726613e+00 1.063504803225e+00 1.007744030812e+00 9.944242287686e-01 1.035982766221e+00 1.110173509471e+00 1.177929063805e+00 1.207113900421e+00 1.184958606086e+00 1.122817612588e+00 1.056880068620e+00 1.037260060951e+00 1.093540070039e+00 1.205314176086e+00 1.320970066041e+00 1.392927570183e+00 1.394473060963e+00 1.324381586160e+00 1.208975565653e+00 1.101296341556e+00 1.063346925520e+00 1.118528624565e+00 1.226103189915e+00 1.321914446459e+00 1.360167904864e+00 1.325549595007e+00 1.234742543114e+00 1.135770174989e+00 1.094577843669e+00 1.150023778363e+00 1.274430697613e+00 1.403371528275e+00 1.483101767446e+00 1.487601142056e+00 1.420447398779e+00 1.314078115038e+00 1.224299536936e+00 1.206760168623e+00 1.274003936010e+00 1.383955832417e+00 1.478619953604e+00 1.517316772969e+00 1.486198745574e+00 1.398229565410e+00 1.290101166061e+00 1.212584196841e+00 1.204936470323e+00 1.264870925133e+00 1.353318930439e+00 1.427790786845e+00 1.464460274302e+00 1.462206369520e+00 1.437687203635e+00 1.415147149414e+00 1.412305489044e+00 1.429642811922e+00 1.452389515881e+00 1.463113464607e+00 1.454125424512e+00 1.432539344258e+00 1.416127004833e+00 1.421050985398e+00 1.448237756857e+00 1.480411625796e+00 1.493003402027e+00 1.469346096069e+00 1.411733863845e+00 1.345286082814e+00 1.310214242724e+00 1.336847767685e+00 1.418094460849e+00 1.513176413687e+00 1.576765790746e+00 1.582080758781e+00 1.531188938114e+00 1.457040423768e+00 1.413553775907e+00 1.443294876496e+00 1.539076141729e+00 1.648161735400e+00 1.711495096299e+00 1.692646778728e+00 1.589989439879e+00 1.442205712399e+00 1.326074706843e+00 1.321045493560e+00 1.434004901963e+00 1.588814450292e+00 1.698494499725e+00 1.710437239877e+00 1.615853270137e+00 1.452440865670e+00 1.305036324588e+00 1.275568955351e+00 1.390431479223e+00 1.567257625527e+00 1.704536848692e+00 1.740927721917e+00 1.663577086426e+00 1.507305205505e+00 1.352362357732e+00 1.297190879809e+00 1.376005487118e+00 1.517547749063e+00 1.622658917767e+00 1.629232376593e+00 1.525590333514e+00 1.351812372512e+00 1.199745090409e+00 1.177554537318e+00 1.302127816849e+00 1.476449465168e+00 1.598179269480e+00 1.614181857313e+00 1.523592997638e+00 1.375761286050e+00 1.262675173574e+00 1.270557389406e+00 1.392608993915e+00 1.538112094304e+00 1.621379604417e+00 1.602626246993e+00 1.492525978244e+00 1.350286231016e+00 1.267198769035e+00 1.303449809401e+00 1.421352767882e+00 1.527545539342e+00 1.549892227510e+00 1.465275613769e+00 1.305948700253e+00 1.163656149925e+00 1.156438189171e+00 1.307650796971e+00 1.513809210613e+00 1.663481092225e+00 1.695325544800e+00 1.601214488046e+00 1.427164852611e+00 1.275348876482e+00 1.265340890508e+00 1.414496794961e+00 1.615905820330e+00 1.757534358294e+00 1.779357318768e+00 1.675949519552e+00 1.495274571933e+00 1.336368640712e+00 1.309270996702e+00 1.429007247130e+00 1.596538881931e+00 1.706173295361e+00 1.703083166496e+00 1.588672149431e+00 1.420071302064e+00 1.302909494841e+00 1.331831843221e+00 1.487801957026e+00 1.662654006066e+00 1.761742254496e+00 1.740741032294e+00 1.606407914369e+00 1.415683305669e+00 1.269704116583e+00 1.262708290459e+00 1.383401854629e+00 1.528825594866e+00 1.606895347900e+00 1.576353128633e+00 1.446812835773e+00 1.275884709656e+00 1.158903229161e+00 1.172062474369e+00 1.288789437618e+00 1.413341775895e+00 1.469987705766e+00 1.431590739706e+00 1.319040225843e+00 1.197047865313e+00 1.151318928358e+00 1.220214495560e+00 1.351508472645e+00 1.461025224587e+00 1.491772699914e+00 1.427610319515e+00 1.292658999834e+00 1.148866247162e+00 1.078141787979e+00 1.121715789879e+00 1.234197912148e+00 1.336807750678e+00 1.377225597572e+00 1.342741528301e+00 1.257097820831e+00 1.172678031241e+00 1.147300799780e+00 1.201134878814e+00 1.299504804010e+00 1.389077149706e+00 1.434135868082e+00 1.427235220550e+00 1.386821449033e+00 1.347753159038e+00 1.342959311558e+00 1.382040953364e+00 1.445686296765e+00 1.501960235541e+00 1.525662798195e+00 1.507691570622e+00 1.456392610383e+00 1.394271951895e+00 1.350138279494e+00 1.346313164246e+00 1.386103089292e+00 1.452649814610e+00 1.520052304868e+00 1.565356580074e+00 1.575411071916e+00 1.549764669642e+00 1.501282512381e+00 1.453958680849e+00 1.434514134955e+00 1.457441168632e+00 1.513894485054e+00 1.576209233974e+00 1.613669263163e+00 1.606714822236e+00 1.554670883990e+00 1.477911495934e+00 1.412531232137e+00 1.392497514140e+00 1.424566007435e+00 1.480802753108e+00 1.519120112032e+00 1.508614007285e+00 1.443749096005e+00 1.349440958668e+00 1.276416870835e+00 1.275193732333e+00 1.352527278066e+00 1.462242527848e+00 1.543786120197e+00 1.555491023796e+00 1.486340476193e+00 1.358921489432e+00 1.227913992007e+00 1.162535142514e+00 1.195936372953e+00 1.288854899453e+00 1.369481563969e+00 1.384945059563e+00 1.318228429080e+00 1.189976427468e+00 1.057098262499e+00 9.953409911295e-01 1.039734416671e+00 1.142530350476e+00 1.226797960905e+00 1.242538226323e+00 1.179899753469e+00 1.070055828114e+00 9.821423215325e-01 9.900868593085e-01 1.098869808308e+00 1.238798218074e+00 1.336435142128e+00 1.350806151875e+00 1.277583230749e+00 1.149053104049e+00 1.032084839157e+00 1.002737739587e+00 1.078615334867e+00 1.198022969591e+00 1.286912695942e+00 1.303465031808e+00 1.244679376737e+00 1.144917681274e+00 1.068551893568e+00 1.076201479479e+00 1.168132359477e+00 1.284964382070e+00 1.363880948874e+00 1.370983574892e+00 1.307567179886e+00 1.209757044407e+00 1.140150903111e+00 1.153659545556e+00 1.247098425517e+00 1.362976899916e+00 1.440059463836e+00 1.442761257879e+00 1.367170814711e+00 1.241031189138e+00 1.120445621963e+00 1.070444570569e+00 1.115836563350e+00 1.215595672422e+00 1.306522207300e+00 1.346313259649e+00 1.323996021862e+00 1.257424010613e+00 1.185880555064e+00 1.152844350865e+00 1.177307165959e+00 1.239113934276e+00 1.298917420900e+00 1.325739965086e+00 1.309459603478e+00 1.261234991407e+00 1.206781138051e+00 1.173145152613e+00 1.171747289245e+00 1.191137062088e+00 1.207977889255e+00 1.203982986702e+00 1.175863104689e+00 1.136066199120e+00 1.105349639614e+00 1.099481493426e+00 1.117579948679e+00 1.143502557777e+00 1.159140450985e+00 1.156732030749e+00 1.143603056650e+00 1.138194155424e+00 1.157374134905e+00 1.202355041531e+00 1.255699744106e+00 1.292084849869e+00 1.292273204040e+00 1.252063703731e+00 1.185999506892e+00 1.125427982683e+00 1.105501008283e+00 1.141211290039e+00 1.213966516371e+00 1.286679138977e+00 1.327261371927e+00 1.320798095617e+00 1.272743902394e+00 1.207404362835e+00 1.160217053124e+00 1.160107723228e+00 1.209372582815e+00 1.283320146235e+00 1.350130141066e+00 1.387996694678e+00 1.391148547540e+00 1.368354569567e+00 1.337073477017e+00 1.314724856833e+00 1.309611910346e+00 1.317634424245e+00 1.327463352175e+00 1.329134979359e+00 1.320128908169e+00 1.306171782181e+00 1.297084127216e+00 1.300605518770e+00 1.317475320932e+00 1.341453415036e+00 1.363936157797e+00 1.378928713208e+00 1.385707748396e+00 1.388263975973e+00 1.392241211704e+00 1.401762454213e+00 1.417477300424e+00 1.436903746624e+00 1.456390877016e+00 1.472578301691e+00 1.482998531326e+00 1.485864421945e+00 1.479853194232e+00 1.464909578759e+00 1.443523924227e+00 1.421442171715e+00 1.406739079160e+00 1.406190797038e+00 1.421147530626e+00 1.445883800208e+00 1.470225739738e+00 1.485258825234e+00 1.488337372435e+00 1.485075132529e+00 1.487027733255e+00 1.504902887278e+00 1.540977101292e+00 1.586290192554e+00 1.625010782044e+00 1.642830597584e+00 1.634039042215e+00 1.604804189642e+00 1.571746285097e+00 1.554602725114e+00 1.565049962429e+00 1.598711103363e+00 1.637439548832e+00 1.659974813764e+00 1.652505019009e+00 1.614638340355e+00 1.560366231244e+00 1.513501626549e+00 1.497097207868e+00 1.520213681076e+00 1.572082005148e+00 1.629614949710e+00 1.670301708944e+00 1.681168372550e+00 1.661973808184e+00 1.624009863152e+00 1.585630120515e+00 1.564625358382e+00 1.569573366116e+00 1.595474643080e+00 1.626869264644e+00 1.646017861740e+00 1.640583036906e+00 1.608161253780e+00 1.557883773242e+00 1.508384092688e+00 1.480920655578e+00 1.488190075558e+00 1.525361104670e+00 1.572130788656e+00 1.604212429070e+00 1.605196637102e+00 1.574078596848e+00 1.527399051012e+00 1.494178270920e+00 1.501062868274e+00 1.552825115445e+00 1.626439684411e+00 1.685440614599e+00 1.699241224886e+00 1.655941264742e+00 1.568144319917e+00 1.472642896643e+00 1.418432365222e+00 1.436497330370e+00 1.512237061250e+00 1.596729135726e+00 1.641112425094e+00 1.619350029193e+00 1.536400595723e+00 1.429247094154e+00 1.357564445668e+00 1.370288036649e+00 1.462513351465e+00 1.580026235966e+00 1.663882509665e+00 1.680041617032e+00 1.627418334535e+00 1.536929954413e+00 1.461991259165e+00 1.451258041728e+00 1.511298184667e+00 1.601535934950e+00 1.669023149136e+00 1.679937410287e+00 1.631015477292e+00 1.548856747890e+00 1.479439500740e+00 1.463111061599e+00 1.504676775021e+00 1.570818147570e+00 1.618891015652e+00 1.624022835870e+00 1.588973406144e+00 1.540480625715e+00 1.513577006696e+00 1.526878515049e+00 1.567297863458e+00 1.601006397766e+00 1.598281042929e+00 1.551539634565e+00 1.480702302077e+00 1.425318000021e+00 1.419765030487e+00 1.463030839619e+00 1.516379096447e+00 1.531840458865e+00 1.479673513838e+00 1.362503051607e+00 1.221290857503e+00 1.129705401626e+00 1.149705105154e+00 1.263989015231e+00 1.393281575370e+00 1.465511281865e+00 1.445160524025e+00 1.337308914228e+00 1.189316658591e+00 1.086557891425e+00 1.106024160097e+00 1.233316018742e+00 1.380513376121e+00 1.469404578534e+00 1.462038429328e+00 1.361298416131e+00 1.209528260759e+00 1.084160455572e+00 1.062884095790e+00 1.148770355997e+00 1.266828404217e+00 1.341461680649e+00 1.335569963334e+00 1.253326909163e+00 1.136874286890e+00 1.055828898644e+00 1.066935681524e+00 1.158777931249e+00 1.267458773085e+00 1.336285568882e+00 1.342058820960e+00 1.295942552651e+00 1.235593922744e+00 1.205966304372e+00 1.227966585207e+00 1.281493535162e+00 1.325770136379e+00 1.330464851999e+00 1.291565733205e+00 1.232631576071e+00 1.193110018740e+00 1.201554886335e+00 1.250006624183e+00 1.300635143472e+00 1.315413610058e+00 1.277820727704e+00 1.200763699099e+00 1.124268160055e+00 1.096698423900e+00 1.136547815863e+00 1.212935100206e+00 1.274272035667e+00 1.283555205878e+00 1.232776704109e+00 1.144884946605e+00 1.067100982601e+00 1.045695463720e+00 1.085770309817e+00 1.144617816059e+00 1.169887643368e+00 1.131264497299e+00 1.031350155055e+00 9.087462167672e-01 8.319466417826e-01 8.540748485695e-01 9.494214387490e-01 1.043453597659e+00 1.078198805924e+00 1.031493723003e+00 9.178168755067e-01 7.906403801663e-01 7.340930742316e-01 7.942374500350e-01 9.157084205957e-01 1.014007647287e+00 1.037769613257e+00 9.737165350667e-01 8.440641118369e-01 7.088820274404e-01 6.551456459461e-01 7.162309035205e-01 8.205836834493e-01 8.847728436289e-01 8.664791474578e-01 7.640302213486e-01 6.188556309224e-01 5.298587093017e-01 5.957288182498e-01 7.592577525191e-01 9.079828807642e-01 9.794489586400e-01 9.542539448456e-01 8.500119482032e-01 7.271685358896e-01 6.859720906020e-01 7.797392639449e-01 9.382638033549e-01 1.067928876363e+00 1.115089015111e+00 1.065522250411e+00 9.421211476515e-01 8.092146067601e-01 7.627340529506e-01 8.456591949460e-01 9.875412436873e-01 1.097392177382e+00 1.123658032387e+00 1.055884132682e+00 9.235446995145e-01 8.010340056503e-01 7.877537379413e-01 9.051168899591e-01 1.066954148449e+00 1.186182522836e+00 1.217097271425e+00 1.151991153281e+00 1.018258626145e+00 8.793680947173e-01 8.211841421010e-01 8.808193358715e-01 9.983624116428e-01 1.092175496979e+00 1.115467403581e+00 1.060137778291e+00 9.526163717516e-01 8.499890840388e-01 8.184433490097e-01 8.753964086462e-01 9.700559859306e-01 1.041464447757e+00 1.057506486464e+00 1.019371400928e+00 9.569904287806e-01 9.168221790893e-01 9.322081598214e-01 9.932676214166e-01 1.058613995376e+00 1.090282472330e+00 1.072294614238e+00 1.013945046735e+00 9.453833872125e-01 9.037047490095e-01 9.075373822236e-01 9.409725099202e-01 9.705436515768e-01 9.726185095546e-01 9.466970364677e-01 9.155310445808e-01 9.122273181434e-01 9.542345793849e-01 1.026623844012e+00 1.095993127826e+00 1.135169162162e+00 1.136638513736e+00 1.114999812344e+00 1.100538832155e+00 1.120926792097e+00 1.179243895814e+00 1.251280520035e+00 1.304488356022e+00 1.317353143580e+00 1.288471394365e+00 1.237046101534e+00 1.195220986148e+00 1.189822403976e+00 1.222514204064e+00 1.269596162264e+00 1.302086996611e+00 1.305078132697e+00 1.285380800357e+00 1.267657484758e+00 1.279112141545e+00 1.328093286271e+00 1.396089176926e+00 1.451988833054e+00 1.472207514751e+00 1.453089849766e+00 1.413542323480e+00 1.387086495752e+00 1.401463033354e+00 1.456193862381e+00 1.521779550182e+00 1.561329177892e+00 1.552191713962e+00 1.497270694554e+00 1.426728314332e+00 1.387029430516e+00 1.411749417101e+00 1.491901526237e+00 1.582924665727e+00 1.638186720796e+00 1.633574337962e+00 1.577233022329e+00 1.509128811474e+00 1.485442433245e+00 1.540686392439e+00 1.655737621630e+00 1.774147627725e+00 1.841818912619e+00 1.830820728354e+00 1.747614377248e+00 1.633270442218e+00 1.552070191434e+00 1.555868028960e+00 1.639729922801e+00 1.746272678167e+00 1.812448807737e+00 1.802706316451e+00 1.719787947813e+00 1.604939641747e+00 1.525968587935e+00 1.538809857021e+00 1.638481983771e+00 1.764480034555e+00 1.851826530226e+00 1.864868529967e+00 1.806702792125e+00 1.717062580275e+00 1.657727878669e+00 1.676460590432e+00 1.767623219166e+00 1.878046483547e+00 1.949178793851e+00 1.947517127927e+00 1.874637963096e+00 1.765663038900e+00 1.676534838664e+00 1.653971886186e+00 1.700046960389e+00 1.771929959088e+00 1.818395228978e+00 1.811058344320e+00 1.755175528121e+00 1.685461755371e+00 1.647468519903e+00 1.666227816095e+00 1.725259098019e+00 1.781077262505e+00 1.795349298580e+00 1.756134959983e+00 1.683806071433e+00 1.622613412836e+00 1.614310784926e+00 1.664017397891e+00 1.733414887433e+00 1.770105729747e+00 1.739147773102e+00 1.638678110759e+00 1.504561345740e+00 1.402630569506e+00 1.392569929335e+00 1.473147310396e+00 1.581300455375e+00 1.647290158195e+00 1.632592076364e+00 1.540198807021e+00 1.415350375347e+00 1.334170726639e+00 1.357769676324e+00 1.472485467773e+00 1.604524005844e+00 1.683184203987e+00 1.672954202932e+00 1.578846108900e+00 1.444594874504e+00 1.341480305176e+00 1.329358854318e+00 1.403004958662e+00 1.498169062711e+00 1.549410362442e+00 1.524805069628e+00 1.432521446478e+00 1.317380054550e+00 1.244694524827e+00 1.257596084563e+00 1.336531378627e+00 1.421415806804e+00 1.462690021055e+00 1.445665145849e+00 1.392348182155e+00 1.350054251263e+00 1.361696672613e+00 1.429215881020e+00 1.511649960415e+00 1.559312459851e+00 1.543409890057e+00 1.467901964805e+00 1.369730926783e+00 1.305376180952e+00 1.314213344693e+00 1.381545836692e+00 1.452025195796e+00 1.473569685123e+00 1.423714257461e+00 1.317221078486e+00 1.204383815534e+00 1.151916805577e+00 1.191760382262e+00 1.286004929769e+00 1.365804077501e+00 1.381708860385e+00 1.321352369889e+00 1.211541137915e+00 1.112826631721e+00 1.090318932962e+00 1.154731624928e+00 1.248550681514e+00 1.301529287127e+00 1.271429867237e+00 1.153748279097e+00 9.841682181914e-01 8.410909386006e-01 8.160933079537e-01 9.118510580210e-01 1.034210850888e+00 1.099347582372e+00 1.069805535309e+00 9.507768675397e-01 7.911203483821e-01 6.888765933985e-01 7.343720432384e-01 8.836881649691e-01 1.028196455771e+00 1.099914154112e+00 1.076050818113e+00 9.705389349655e-01 8.328529394844e-01 7.433816514365e-01 7.639092337265e-01 8.619968539823e-01 9.558904065270e-01 9.903922729290e-01 9.496934216382e-01 8.527717214907e-01 7.500608827961e-01 7.077501513516e-01 7.533203736284e-01 8.436250612385e-01 9.200041265488e-01 9.518200338672e-01 9.403049233219e-01 9.109800733189e-01 8.981197361674e-01 9.201501758872e-01 9.648910557494e-01 1.003372623589e+00 1.013867611564e+00 9.945323330808e-01 9.633590157279e-01 9.468085549388e-01 9.590446901873e-01 9.881935073219e-01 1.006167385781e+00 9.899520785263e-01 9.370509667250e-01
 1.085273112285e+00 1.059726442274e+00 1.017660495722e+00 9.749537822342e-01 9.494397649478e-01 9.495301431616e-01 9.685977895442e-01 9.907313565972e-01 1.001991618071e+00 9.982071555251e-01 9.865156628437e-01 9.537101734264e-01 9.096674113217e-01 8.829276186321e-01 8.838416212699e-01 8.995009682525e-01 9.052837999652e-01 8.844086424069e-01 8.367075430017e-01 7.763714479125e-01 7.218527898705e-01 6.822865344694e-01 6.510703012463e-01 6.141555276275e-01 5.644993193905e-01 5.099203574064e-01 4.702743405040e-01 4.616899016937e-01 4.785736757638e-01 4.989923685283e-01 5.047318427558e-01 4.910476492081e-01 4.651606114598e-01 4.395676822072e-01 4.230541273599e-01 4.156024570942e-01 4.121232423583e-01 4.095049996289e-01 4.081583495508e-01 4.071907860551e-01 4.004238865019e-01 3.790981619063e-01 3.403811044906e-01 2.977803416425e-01 2.863441137815e-01 3.318854445760e-01 4.102533616359e-01 4.799831966351e-01 5.126493340031e-01 4.964250098577e-01 4.372353784360e-01 3.646866433654e-01 3.470413771864e-01 3.652452814811e-01 4.333213864813e-01 4.920764349437e-01 5.120463300909e-01 4.886567652220e-01 4.342798113262e-01 3.738029174343e-01 3.358461590434e-01 3.329605859760e-01 3.515107428829e-01 3.734988190057e-01 3.942924801341e-01 4.186777301669e-01 4.481568181047e-01 4.741801575923e-01 4.831345733954e-01 4.662276567156e-01 4.278535992186e-01 3.904624807178e-01 3.876530589344e-01 4.316109602196e-01 4.960286877310e-01 5.455244575626e-01 5.574879533872e-01 5.257653592746e-01 4.608775093571e-01 3.911341786301e-01 3.583177512109e-01 3.847217270552e-01 4.436285860304e-01 4.956496558754e-01 5.177679022582e-01 5.032754206729e-01 4.582616623944e-01 4.011296168395e-01 3.633136513197e-01 3.765243413530e-01 4.399477689285e-01 5.229170822370e-01 5.959560833281e-01 6.419113955851e-01 6.759410680355e-01 7.082431972952e-01 7.357314860290e-01 7.556360919019e-01 7.659355391022e-01 7.590419570938e-01 7.280166612507e-01 6.975768677098e-01 6.877348006977e-01 7.184906367597e-01 7.842420652454e-01 8.570352561926e-01 9.072058429097e-01 9.173724170135e-01 8.882873561160e-01 8.411070801919e-01 8.131843595281e-01 8.369973814046e-01 9.102817930083e-01 9.974938286212e-01 1.059050240591e+00 1.071655921724e+00 1.035540936255e+00 9.756526205626e-01 9.345831443731e-01 9.469683140028e-01 1.007767478321e+00 1.077268908604e+00 1.115313018324e+00 1.104064682304e+00 1.054351231942e+00 1.001675479190e+00 9.868202504823e-01 1.022041829354e+00 1.078642789287e+00 1.114945613173e+00 1.107778526288e+00 1.066061944928e+00 1.029020902637e+00 1.042428593576e+00 1.115539724972e+00 1.208487337545e+00 1.267275352331e+00 1.256910628674e+00 1.174953446464e+00 1.055815180294e+00 9.675006250138e-01 1.002249830059e+00 1.111662168203e+00 1.203785091047e+00 1.242282182816e+00 1.179979156388e+00 1.047455384400e+00 9.245529221229e-01 9.039213736505e-01 9.945652081220e-01 1.111159114021e+00 1.174122882900e+00 1.153739967933e+00 1.070066737026e+00 9.842980726463e-01 9.666797649125e-01 1.030715972544e+00 1.118194783370e+00 1.162132388350e+00 1.129589103928e+00 1.029544040014e+00 9.104289652046e-01 8.436208878125e-01 8.678345878375e-01 9.438683867871e-01 1.004264862219e+00 1.011031144366e+00 9.680166797179e-01 9.147263683566e-01 9.036716414116e-01 9.556936695667e-01 1.039404569791e+00 1.106762554768e+00 1.129872165496e+00 1.111919675548e+00 1.082598274077e+00 1.079525871488e+00 1.118320210111e+00 1.178327649788e+00 1.222127040513e+00 1.223249693625e+00 1.180928975043e+00 1.123063005858e+00 1.099162586747e+00 1.159305056960e+00 1.226335426528e+00 1.302406841823e+00 1.340320150588e+00 1.326490274295e+00 1.273663206418e+00 1.214812877525e+00 1.187710475018e+00 1.210037212379e+00 1.265482132811e+00 1.318608552657e+00 1.339939755284e+00 1.320611747742e+00 1.275986698079e+00 1.239597455279e+00 1.243635674712e+00 1.292631452909e+00 1.357569162156e+00 1.398236265815e+00 1.388239204488e+00 1.328521673348e+00 1.250515714095e+00 1.204807521060e+00 1.225985638305e+00 1.297145410165e+00 1.363226293533e+00 1.372794793845e+00 1.303788774283e+00 1.172824697635e+00 1.036989773703e+00 9.751505685700e-01 1.020169717121e+00 1.115354507338e+00 1.178758321142e+00 1.163468148464e+00 1.070893070903e+00 9.511645061299e-01 8.895015441056e-01 9.379000382273e-01 1.047938475789e+00 1.131047710027e+00 1.128138768491e+00 1.051505920113e+00 9.568081375061e-01 8.854051011818e-01 8.749187438685e-01 9.305898696328e-01 1.020640611146e+00 1.068684199416e+00 1.034049636549e+00 9.270771008076e-01 8.018477522944e-01 7.433810166771e-01 7.957906018446e-01 9.045725616137e-01 9.907192956397e-01 1.013167567087e+00 9.738626624281e-01 9.103386995365e-01 8.772672116805e-01 9.042585848063e-01 9.656282256975e-01 1.010072047074e+00 1.003603979475e+00 9.467052772843e-01 8.752711331398e-01 8.447897088512e-01 8.842534943939e-01 9.627104716080e-01 1.023906880830e+00 1.031243179098e+00 9.836085868935e-01 9.161114308691e-01 8.855367776148e-01 9.251516256100e-01 1.006948267856e+00 1.072058153929e+00 1.077982434591e+00 1.017786343423e+00 9.248932996766e-01 8.667457189503e-01 8.997162992994e-01 1.004579751075e+00 1.110300117603e+00 1.159425116654e+00 1.132025179242e+00 1.047615309468e+00 9.601661511307e-01 9.319788091328e-01 9.774215625526e-01 1.045718456316e+00 1.074894082581e+00 1.035202882917e+00 9.420866775011e-01 8.572517393648e-01 8.584050083780e-01 9.553799762833e-01 1.073639895113e+00 1.133688261324e+00 1.092726503562e+00 9.504185060729e-01 7.548522966815e-01 6.191809405695e-01 6.646334072021e-01 8.278961376928e-01 9.688913291331e-01 1.014415752047e+00 9.497656965681e-01 8.088146061326e-01 6.780148836521e-01 6.678473494482e-01 7.779957056259e-01 8.973234922052e-01 9.432032363742e-01 8.918581932063e-01 7.743317886863e-01 6.797175113653e-01 7.101788801822e-01 8.450294487588e-01 9.723751944321e-01 1.010193735027e+00 9.264085630406e-01 7.355392414811e-01 5.155193642763e-01 4.607743939330e-01 6.477120084704e-01 8.703662514437e-01 1.009374523868e+00 1.065342901205e+00 1.029856060137e+00 9.148553924564e-01 7.572444756240e-01 6.262268795767e-01 6.046662231522e-01 6.934213097951e-01 8.063279103925e-01 8.742279997462e-01 8.408673917070e-01 7.120326044544e-01 5.557305637838e-01 5.363361106109e-01 7.098932274085e-01 9.221121440045e-01 1.058151993663e+00 1.070242417189e+00 9.560465643575e-01 7.568252927741e-01 5.729117392243e-01 5.555691922893e-01 6.967453385520e-01 8.392111066081e-01 8.932507036103e-01 8.359590805414e-01 6.889490381016e-01 5.179783734329e-01 4.393903356127e-01 5.086136202474e-01 6.146298082947e-01 6.628177322943e-01 6.254850578267e-01 5.210125062336e-01 4.132057252628e-01 4.005119501112e-01 4.905904397141e-01 5.878810778973e-01 6.289441236254e-01 5.959792005112e-01 5.038985738879e-01 3.977938077682e-01 3.474070300064e-01 3.803976202416e-01 4.352244933606e-01 4.536822687097e-01 4.174892019780e-01 3.397034217075e-01 2.632589875485e-01 2.509130594775e-01 3.026027513437e-01 3.537267305177e-01 3.768963967760e-01 3.694632474447e-01 3.334439702268e-01 2.845558826795e-01 2.640742106586e-01 2.967696153267e-01 3.571600175597e-01 4.122870407407e-01 4.457553356914e-01 4.580168254784e-01 4.619192717924e-01 4.743665953667e-01 5.034102639682e-01 5.412836978800e-01 5.713462981399e-01 5.802110923644e-01 5.657709097731e-01 5.411894197264e-01 5.316605583007e-01 5.564729888315e-01 6.069749951600e-01 6.517668298442e-01 6.600155567252e-01 6.177631758337e-01 5.406182518302e-01 4.893887560926e-01 5.452139003662e-01 6.984361028783e-01 8.674265161545e-01 9.866862610436e-01 1.021006484172e+00 9.655524744166e-01 8.510828987974e-01 7.508496058997e-01 7.532764804302e-01 8.632044229519e-01 9.911418322248e-01 1.070036562601e+00 1.070350609217e+00 1.001535078735e+00 9.093007506927e-01 8.598818454041e-01 8.887754993517e-01 9.598083189843e-01 1.006529061873e+00 9.985959455556e-01 9.402105735247e-01 8.554499743563e-01 8.053486229794e-01 8.432935173442e-01 9.457768046505e-01 1.038559527206e+00 1.064231301763e+00 1.007080616807e+00 8.994368983059e-01 8.219992672772e-01 8.556119108000e-01 9.819160959141e-01 1.108329720785e+00 1.162363068007e+00 1.121181665213e+00 1.015732584920e+00 9.309833532678e-01 9.599623575154e-01 1.095109946672e+00 1.237364622223e+00 1.298868928625e+00 1.241453042651e+00 1.082316287910e+00 9.045023956591e-01 8.504418139735e-01 9.795374737767e-01 1.171881109448e+00 1.298677217295e+00 1.300173285710e+00 1.181106342318e+00 1.012769407521e+00 9.301976886794e-01 1.025002422051e+00 1.213022241120e+00 1.358685237791e+00 1.387552282766e+00 1.295681715982e+00 1.151753637625e+00 1.089786810059e+00 1.203447208762e+00 1.419739701369e+00 1.602078067543e+00 1.662941069833e+00 1.581024674287e+00 1.409504878826e+00 1.264117312515e+00 1.249693199430e+00 1.374432119943e+00 1.538697085143e+00 1.641789474135e+00 1.634693963181e+00 1.524900805233e+00 1.375410583717e+00 1.290519294914e+00 1.343821717648e+00 1.493807037873e+00 1.633579623370e+00 1.681396028382e+00 1.610265314966e+00 1.453430273211e+00 1.307368376247e+00 1.296845367736e+00 1.451421686946e+00 1.665239887093e+00 1.816108346086e+00 1.832080811219e+00 1.698254951148e+00 1.459798229411e+00 1.233893055648e+00 1.187072895569e+00 1.362194648281e+00 1.611432901337e+00 1.786407704113e+00 1.811608340357e+00 1.675784783375e+00 1.429519277204e+00 1.197502263954e+00 1.156262736109e+00 1.346246347608e+00 1.609980084779e+00 1.800208866798e+00 1.847034787690e+00 1.744458552897e+00 1.544428299871e+00 1.357236185217e+00 1.316188853023e+00 1.452092355502e+00 1.655002340475e+00 1.804327309988e+00 1.836554253854e+00 1.745971802050e+00 1.578763864165e+00 1.425640610972e+00 1.385043655052e+00 1.478801576614e+00 1.630433310341e+00 1.748855144050e+00 1.784365833712e+00 1.735583801127e+00 1.642182803935e+00 1.568479198941e+00 1.567796460843e+00 1.641594336932e+00 1.742501761888e+00 1.816823486987e+00 1.835266758467e+00 1.800282153103e+00 1.740191506102e+00 1.694063950924e+00 1.689306990747e+00 1.724298655456e+00 1.772917216430e+00 1.805073551429e+00 1.803251134874e+00 1.767814933371e+00 1.713913914967e+00 1.663645809540e+00 1.636308152451e+00 1.640356679463e+00 1.671450263100e+00 1.716811688895e+00 1.761231392861e+00 1.791371992221e+00 1.798424083970e+00 1.780361298276e+00 1.743825050428e+00 1.703746988222e+00 1.678146982818e+00 1.678129039374e+00 1.699205237061e+00 1.722471280006e+00 1.725779157751e+00 1.696815344693e+00 1.641398183113e+00 1.583457469920e+00 1.553536154081e+00 1.567039369692e+00 1.609125267120e+00 1.643637961446e+00 1.636783303734e+00 1.576569211321e+00 1.482544666797e+00 1.404135859727e+00 1.396429582783e+00 1.473333372899e+00 1.590134924698e+00 1.680889311878e+00 1.697772151400e+00 1.627746140668e+00 1.497706958492e+00 1.372551203397e+00 1.329746061555e+00 1.395825398775e+00 1.515418675051e+00 1.605752696789e+00 1.610705817242e+00 1.517625216496e+00 1.361001497802e+00 1.221646209339e+00 1.194638837170e+00 1.299393663088e+00 1.454073983595e+00 1.563636764133e+00 1.574137647650e+00 1.479804216865e+00 1.322592196523e+00 1.188760475042e+00 1.171175158899e+00 1.278703931262e+00 1.425543605397e+00 1.522633718932e+00 1.524913720740e+00 1.434986130207e+00 1.299454190249e+00 1.196981429542e+00 1.192898813201e+00 1.274520659897e+00 1.365956065363e+00 1.398787804449e+00 1.346286837917e+00 1.229320541729e+00 1.114622422297e+00 1.088241017786e+00 1.178255621687e+00 1.320494329032e+00 1.430074418735e+00 1.455749800413e+00 1.389180364957e+00 1.263369898800e+00 1.146343580074e+00 1.110453713392e+00 1.168814760642e+00 1.260826590167e+00 1.315366527431e+00 1.295751676808e+00 1.208479654298e+00 1.100265522970e+00 1.040154441740e+00 1.066861766628e+00 1.144499807839e+00 1.199862371007e+00 1.178612862714e+00 1.066194993286e+00 8.953484381527e-01 7.584795088724e-01 7.761478110113e-01 9.409945964041e-01 1.129027805670e+00 1.245638079958e+00 1.247677735631e+00 1.133037368904e+00 9.397762261300e-01 7.568397808921e-01 7.146618694279e-01 8.401499156239e-01 1.009380925885e+00 1.117867722885e+00 1.120911723447e+00 1.017332378397e+00 8.440523973273e-01 6.820485451446e-01 6.426043504913e-01 7.438426664163e-01 8.793288735650e-01 9.613772894533e-01 9.552133759262e-01 8.650084042121e-01 7.280053739721e-01 6.142498153744e-01 5.991116644795e-01 6.773652164036e-01 7.724244242803e-01 8.269288308831e-01 8.224693802961e-01 7.701917929295e-01 7.009519654323e-01 6.502355899245e-01 6.337234883513e-01 6.349001293277e-01 6.258707992624e-01 5.947811603814e-01 5.570599493698e-01 5.485153963932e-01 5.919207084719e-01 6.667989377194e-01 7.302687586150e-01 7.486668543249e-01 7.091741665822e-01 6.238571059684e-01 5.349088236708e-01 5.087789041247e-01 5.743674034848e-01 6.807667231206e-01 7.651075657472e-01 7.920532642027e-01 7.532330868141e-01 6.651605581625e-01 5.708536864669e-01 5.325767583615e-01 5.805000294217e-01 6.732130410481e-01 7.541071889511e-01 7.928432354297e-01 7.867138774957e-01 7.563241886179e-01 7.381373620175e-01 7.641518811445e-01 8.361033610656e-01 9.269736444918e-01 1.005572847305e+00 1.052386170694e+00 1.062591041985e+00 1.044217446419e+00 1.014336834719e+00 9.930643538694e-01 9.956516803865e-01 1.025556247543e+00 1.073627146035e+00 1.123834410035e+00 1.159827155297e+00 1.169624581835e+00 1.149100020782e+00 1.104945209050e+00 1.056671550058e+00 1.033089595691e+00 1.057369778778e+00 1.128009705969e+00 1.217494724765e+00 1.290087785939e+00 1.318859203063e+00 1.294423674956e+00 1.229207130716e+00 1.157739832754e+00 1.125981500779e+00 1.162143058844e+00 1.250645428407e+00 1.345614390824e+00 1.403251144842e+00 1.399740687884e+00 1.336475802983e+00 1.240301033867e+00 1.157871218028e+00 1.135030513815e+00 1.182344167010e+00 1.266137705295e+00 1.339653621028e+00 1.371665424940e+00 1.355402823265e+00 1.306812291755e+00 1.256624244740e+00 1.235167934200e+00 1.253409232097e+00 1.296649561947e+00 1.338310514694e+00 1.357735186481e+00 1.348940308136e+00 1.320152252428e+00 1.287356961285e+00 1.265110044534e+00 1.258674988862e+00 1.263078420683e+00 1.269443055052e+00 1.272141311835e+00 1.271776039789e+00 1.273053943289e+00 1.279952215000e+00 1.292525015788e+00 1.307438700620e+00 1.321475396988e+00 1.334816410249e+00 1.351179029330e+00 1.375006563635e+00 1.407791995065e+00 1.446431597884e+00 1.485022673169e+00 1.518104978542e+00 1.542740322435e+00 1.558444178677e+00 1.565353783071e+00 1.562983938336e+00 1.551094271141e+00 1.532452143509e+00 1.515446312161e+00 1.512981737232e+00 1.535888602459e+00 1.584089535992e+00 1.643202322203e+00 1.690796105482e+00 1.707544412656e+00 1.686949621872e+00 1.640692084365e+00 1.596819248967e+00 1.587299380213e+00 1.626957992835e+00 1.700697451469e+00 1.773904102101e+00 1.814245059462e+00 1.807428515610e+00 1.762975703275e+00 1.710328534722e+00 1.683882705991e+00 1.699988326096e+00 1.743679061776e+00 1.780285807981e+00 1.779706226448e+00 1.734465212382e+00 1.665858344310e+00 1.616350607485e+00 1.623889162760e+00 1.689840248955e+00 1.774997706687e+00 1.828624272469e+00 1.817747713641e+00 1.741851760866e+00 1.636365531033e+00 1.562330246458e+00 1.570761085397e+00 1.657203337286e+00 1.763664469376e+00 1.824682118806e+00 1.801585849895e+00 1.694493700251e+00 1.544610466114e+00 1.425917854781e+00 1.406929414684e+00 1.488434126896e+00 1.601448715305e+00 1.670580719642e+00 1.655506696183e+00 1.560127535741e+00 1.431058730639e+00 1.343693513225e+00 1.355898055316e+00 1.452397267181e+00 1.562175774002e+00 1.620991421598e+00 1.603156301995e+00 1.526333974733e+00 1.444359107098e+00 1.420146858080e+00 1.475961598460e+00 1.571025954156e+00 1.639483016405e+00 1.635188687514e+00 1.551001112244e+00 1.423523426832e+00 1.326024460215e+00 1.328273558899e+00 1.429676477795e+00 1.558640925574e+00 1.638571817292e+00 1.628355541324e+00 1.531303502111e+00 1.395514287380e+00 1.303297172307e+00 1.322627929250e+00 1.439500449518e+00 1.574553569381e+00 1.654490626629e+00 1.645714062124e+00 1.558284956494e+00 1.441712371538e+00 1.367817388687e+00 1.384594872123e+00 1.471472336594e+00 1.561912679919e+00 1.598340516252e+00 1.559376245909e+00 1.463821097889e+00 1.363807708632e+00 1.320238459815e+00 1.356285170685e+00 1.435320677426e+00 1.497524467224e+00 1.503165288395e+00 1.449373308775e+00 1.369596781111e+00 1.318268068701e+00 1.333664903243e+00 1.401918442112e+00 1.469540993495e+00 1.485778273292e+00 1.429259820709e+00 1.316717929815e+00 1.201962249503e+00 1.154700120183e+00 1.203975057068e+00 1.304003031845e+00 1.380159779004e+00 1.380163276196e+00 1.290181665220e+00 1.137978844557e+00 9.940574722597e-01 9.492980024043e-01 1.030333478267e+00 1.162673743839e+00 1.257876932545e+00 1.267853860567e+00 1.188935624725e+00 1.060266519148e+00 9.597759495430e-01 9.647292161828e-01 1.069717896821e+00 1.193098975325e+00 1.258881560131e+00 1.229802241018e+00 1.109180858260e+00 9.432231556848e-01 8.246469545595e-01 8.469216534048e-01 9.875988873924e-01 1.140842383985e+00 1.226857135097e+00 1.211178517691e+00 1.097905217315e+00 9.295619422282e-01 7.929154479885e-01 7.900042534333e-01 9.213650921160e-01 1.087321637896e+00 1.206127932959e+00 1.240904159478e+00 1.189790893381e+00 1.079555340549e+00 9.610300238905e-01 8.947336975180e-01 9.112785957037e-01 9.824071650625e-01 1.054871233070e+00 1.092011792375e+00 1.083712275910e+00 1.041880906639e+00 9.918701238705e-01 9.600099972726e-01 9.588702841959e-01 9.812276899067e-01 1.009745638236e+00 1.030710280364e+00 1.040292949683e+00 1.042812379667e+00 1.044752632307e+00 1.049118741799e+00 1.053570857409e+00 1.053102936977e+00 1.044722080006e+00 1.030179574826e+00 1.015167946620e+00 1.005423629780e+00 1.002144678475e+00 1.000529027534e+00 9.926861470570e-01 9.728398876492e-01 9.417179341346e-01 9.079845100295e-01 8.856346189307e-01 8.868251889020e-01 9.135908645138e-01 9.558788921945e-01 9.977259857461e-01 1.025313690227e+00 1.031907826444e+00 1.019381582735e+00 9.974184200822e-01 9.800549397245e-01 9.795345400543e-01 9.996484526281e-01 1.033365115451e+00 1.067059086235e+00 1.087454098684e+00 1.086740500651e+00 1.065169774863e+00 1.031075176657e+00 9.983294718236e-01 9.809632096483e-01 9.859190699465e-01 1.009258346844e+00 1.039545777682e+00 1.065156706007e+00 1.080194298787e+00 1.086331065288e+00 1.090806002312e+00 1.101661534120e+00 1.122147661253e+00 1.148103046362e+00 1.170194786630e+00 1.179110657423e+00 1.170670861479e+00 1.148542055293e+00 1.123714482112e+00 1.110250621044e+00 1.117649391202e+00 1.144376609100e+00 1.178148466115e+00 1.202661423756e+00 1.205695782873e+00 1.184692053012e+00 1.149139071614e+00 1.119209461924e+00 1.117800277486e+00 1.156578205477e+00 1.226486802635e+00 1.303029291345e+00 1.360008270080e+00 1.380304461504e+00 1.361423629724e+00 1.317283131203e+00 1.275215871270e+00 1.264574560825e+00 1.297928869767e+00 1.360327275200e+00 1.419622621034e+00 1.445905548671e+00 1.425360865770e+00 1.366849107320e+00 1.302290956836e+00 1.275854631321e+00 1.315898717848e+00 1.409507135696e+00 1.512732150011e+00 1.581175936948e+00 1.590276088870e+00 1.542951795824e+00 1.470271538243e+00 1.422467820090e+00 1.441393499486e+00 1.526562297985e+00 1.635450501235e+00 1.716821127757e+00 1.738081710042e+00 1.695629024109e+00 1.615100472040e+00 1.542574805438e+00 1.520728648518e+00 1.557304977987e+00 1.618814971763e+00 1.658638470238e+00 1.647582289821e+00 1.588447967398e+00 1.516766860017e+00 1.485453768029e+00 1.527867654587e+00 1.626190936242e+00 1.726219805465e+00 1.776471095923e+00 1.753101248157e+00 1.668648825446e+00 1.570602062555e+00 1.523411644437e+00 1.564397451470e+00 1.668348752139e+00 1.770952628025e+00 1.816204212860e+00 1.781892126293e+00 1.686276156549e+00 1.583921459473e+00 1.542107683173e+00 1.590935869098e+00 1.693359505642e+00 1.779597983593e+00 1.796411352639e+00 1.730691715910e+00 1.616104150636e+00 1.527048301468e+00 1.540084060662e+00 1.664310470797e+00 1.830064054193e+00 1.951872342877e+00 1.974778303045e+00 1.887711993633e+00 1.726374023921e+00 1.570512232281e+00 1.515243416188e+00 1.595398041393e+00 1.747013911510e+00 1.873933422184e+00 1.911665408922e+00 1.843920184047e+00 1.702520660823e+00 1.561560626473e+00 1.509075045839e+00 1.579971571505e+00 1.721104555971e+00 1.847762567491e+00 1.902614526486e+00 1.872586172403e+00 1.786696666664e+00 1.704451488394e+00 1.686528809137e+00 1.751440171654e+00 1.862316521833e+00 1.962051132119e+00 2.010557198972e+00 1.998476029235e+00 1.944280398004e+00 1.881828283668e+00 1.841329813487e+00 1.831967063489e+00 1.840578281851e+00 1.847838992371e+00 1.845835832367e+00 1.843637640941e+00 1.858091712899e+00 1.896558069772e+00 1.946168099447e+00 1.979701002316e+00 1.972539761240e+00 1.918483831719e+00 1.837570384460e+00 1.772099078233e+00 1.765001060919e+00 1.826877864102e+00 1.924469380755e+00 2.004715461916e+00 2.025398717167e+00 1.971454961575e+00 1.859169017272e+00 1.732156813702e+00 1.645081996840e+00 1.631435741202e+00 1.677412267830e+00 1.735407247950e+00 1.760583146963e+00 1.733823074307e+00 1.666166894329e+00 1.591696339112e+00 1.549263734707e+00 1.556782982983e+00 1.598314253199e+00 1.638627908424e+00 1.648252581403e+00 1.617951667832e+00 1.560277207242e+00 1.501867466691e+00 1.468133931542e+00 1.466858505228e+00 1.484030216757e+00 1.495743023793e+00 1.483827305582e+00 1.443888555213e+00 1.384678903801e+00 1.322206807815e+00 1.271582503738e+00 1.240750128761e+00 1.230048003709e+00 1.236246533076e+00 1.255977487946e+00 1.285021823897e+00 1.315627142104e+00 1.336707025014e+00 1.338302697536e+00 1.317992566618e+00 1.285487509773e+00 1.261050740467e+00 1.264794125503e+00 1.301047860197e+00 1.352288691430e+00 1.390183090471e+00 1.392460549132e+00 1.354682008022e+00 1.294529691844e+00 1.246484770201e+00 1.242380295312e+00 1.285234370619e+00 1.344647266788e+00 1.380526509429e+00 1.368004709647e+00 1.310221108086e+00 1.241014206909e+00 1.212605182478e+00 1.258901756093e+00 1.361389893358e+00 1.465056311760e+00 1.518585470014e+00 1.496941766338e+00 1.408563526879e+00 1.296049450059e+00 1.224424585546e+00 1.240361688365e+00 1.326344642601e+00 1.417959571349e+00 1.456807570096e+00 1.417922125880e+00 1.316428049834e+00 1.206746136717e+00 1.163269143533e+00 1.222348164817e+00 1.341117496895e+00 1.442338477485e+00 1.469787506186e+00 1.406657109061e+00 1.279568934787e+00 1.158900030425e+00 1.133584203479e+00 1.232158167223e+00 1.387376776819e+00 1.509075504550e+00 1.538824802392e+00 1.458729673500e+00 1.290642709873e+00 1.097455235699e+00 9.764089393951e-01 9.967384299985e-01 1.113597962067e+00 1.226175153658e+00 1.267585710788e+00 1.220109324378e+00 1.109701792335e+00 1.000187262599e+00 9.676501358905e-01 1.034066401758e+00 1.142198227909e+00 1.219942309864e+00 1.227508584704e+00 1.165600381361e+00 1.073822714779e+00 1.019135870776e+00 1.052034485335e+00 1.154280019491e+00 1.259582246565e+00 1.309412605489e+00 1.276596683099e+00 1.168786764137e+00 1.029115364643e+00 9.306781262538e-01 9.360191886430e-01 1.030270891261e+00 1.140013807907e+00 1.203814670912e+00 1.197005684328e+00 1.130918321547e+00 1.048289342689e+00 1.007844160629e+00 1.043948458460e+00 1.133346757056e+00 1.220813212955e+00 1.261959590995e+00 1.240188385388e+00 1.168501017394e+00 1.086320324533e+00 1.045105262868e+00 1.074029823957e+00 1.153055973914e+00 1.233110856637e+00 1.272156581279e+00 1.251170219316e+00 1.176470831062e+00 1.078539207615e+00 1.005187408939e+00 9.983979788522e-01 1.060356970832e+00 1.152554582588e+00 1.230074786887e+00 1.264665844357e+00 1.249226029911e+00 1.196103196506e+00 1.132573904228e+00 1.090813124388e+00 1.090637460573e+00 1.125242937718e+00 1.167126408076e+00 1.187026646528e+00 1.167979648474e+00 1.111488179907e+00 1.038899950888e+00 9.868128446738e-01 9.888358808737e-01 1.047675841001e+00 1.131106505417e+00 1.197325206824e+00 1.216888648868e+00 1.181932728014e+00 1.109760061768e+00 1.042679159268e+00 1.033366989091e+00 1.105087792400e+00 1.227441922672e+00 1.344832377566e+00 1.411229401019e+00 1.403537442517e+00 1.324725675053e+00 1.205333514105e+00 1.101321575562e+00 1.072667428955e+00 1.134718629625e+00 1.241308779422e+00 1.329589016347e+00 1.357927274294e+00 1.315635200260e+00 1.223831585288e+00 1.133337762406e+00 1.107007990360e+00 1.173212397828e+00 1.297169022103e+00 1.416573785101e+00 1.483402335711e+00 1.477409936277e+00 1.407421806878e+00 1.309763750433e+00 1.239602347386e+00 1.243179669375e+00 1.320351024276e+00 1.425659507592e+00 1.506240146833e+00 1.528099824174e+00 1.483124694616e+00 1.388818806269e+00 1.284593437004e+00 1.219814081396e+00 1.226242744528e+00 1.293134413572e+00 1.379357385552e+00 1.445495832276e+00 1.471681385747e+00 1.459911115114e+00 1.428822314879e+00 1.403439583119e+00 1.401131838090e+00 1.421412228569e+00 1.448738199952e+00 1.465376122384e+00 1.463180953041e+00 1.447843790274e+00 1.434510617862e+00 1.436795860691e+00 1.455404315487e+00 1.476018691572e+00 1.478784330794e+00 1.451683947934e+00 1.400304730743e+00 1.349887113445e+00 1.334928873246e+00 1.374971937084e+00 1.455333292629e+00 1.536428713038e+00 1.579388405126e+00 1.565026417270e+00 1.502989158850e+00 1.432802651756e+00 1.409552779719e+00 1.465735182962e+00 1.578824146247e+00 1.688706436750e+00 1.737920788169e+00 1.695489052687e+00 1.567028944880e+00 1.401048835135e+00 1.286633259088e+00 1.306708817821e+00 1.450306238646e+00 1.622953979483e+00 1.733533097317e+00 1.732322927423e+00 1.615744008687e+00 1.429225244990e+00 1.270128158546e+00 1.252522311922e+00 1.394195072954e+00 1.592642941169e+00 1.738236343016e+00 1.770232587984e+00 1.679506592079e+00 1.506985193908e+00 1.342412594448e+00 1.293692279709e+00 1.390992598110e+00 1.548428960882e+00 1.658920078247e+00 1.659575932629e+00 1.541213436486e+00 1.349333401050e+00 1.186131390836e+00 1.171341153319e+00 1.316060608226e+00 1.506968086719e+00 1.634494989580e+00 1.644829031377e+00 1.539145574330e+00 1.371724669722e+00 1.244602156084e+00 1.255230360152e+00 1.393351752165e+00 1.555090075939e+00 1.647451935872e+00 1.629082676559e+00 1.511978229127e+00 1.359115351589e+00 1.268479735360e+00 1.305848941425e+00 1.430702685344e+00 1.543156353112e+00 1.567635304476e+00 1.480768669853e+00 1.316898576305e+00 1.171991578147e+00 1.167907640368e+00 1.325107311283e+00 1.534301352323e+00 1.681769994310e+00 1.706639936842e+00 1.603246616526e+00 1.422475960625e+00 1.273679465347e+00 1.278625123816e+00 1.442922528622e+00 1.649305727000e+00 1.784701044067e+00 1.791653343654e+00 1.669198424193e+00 1.472882614615e+00 1.313705222789e+00 1.308704874524e+00 1.457705893203e+00 1.643349885386e+00 1.755648819973e+00 1.741945661869e+00 1.607905229952e+00 1.417670151150e+00 1.288780478127e+00 1.325619083093e+00 1.500368261658e+00 1.690509297905e+00 1.796092900526e+00 1.773230542581e+00 1.631578305353e+00 1.432522997726e+00 1.282355687786e+00 1.277138900051e+00 1.400370650697e+00 1.543766090438e+00 1.614533877953e+00 1.573968926328e+00 1.436583396442e+00 1.266806093845e+00 1.164649093088e+00 1.197878111857e+00 1.323800381293e+00 1.442386891863e+00 1.482377066772e+00 1.423560483930e+00 1.295838868135e+00 1.174942377584e+00 1.151256051018e+00 1.247750827567e+00 1.392803733087e+00 1.498163185607e+00 1.511732312801e+00 1.425165358567e+00 1.272462663289e+00 1.127059190629e+00 1.075823216149e+00 1.144195958431e+00 1.266075986948e+00 1.358943418619e+00 1.377220091905e+00 1.318440464620e+00 1.218556156832e+00 1.140799378500e+00 1.141215105114e+00 1.219721585142e+00 1.323515289738e+00 1.397803695825e+00 1.416119128956e+00 1.384661065652e+00 1.336054229501e+00 1.312913894691e+00 1.340225525354e+00 1.406448537136e+00 1.475544488914e+00 1.513699610965e+00 1.505709866642e+00 1.458392392518e+00 1.396330775948e+00 1.351021420851e+00 1.344347910389e+00 1.376129558396e+00 1.427636933382e+00 1.476473873546e+00 1.507991629271e+00 1.517834590426e+00 1.509344072149e+00 1.489952564845e+00 1.468533518108e+00 1.454278756311e+00 1.455233687480e+00 1.475054507464e+00 1.509440929669e+00 1.545554651856e+00 1.566420227281e+00 1.558564521711e+00 1.519199603324e+00 1.460533483942e+00 1.407936790221e+00 1.388101711774e+00 1.410055662045e+00 1.455471637449e+00 1.490300675967e+00 1.485582477272e+00 1.432458504109e+00 1.349250704920e+00 1.279369837679e+00 1.270692956780e+00 1.336468133251e+00 1.439638678092e+00 1.523128331428e+00 1.543474244498e+00 1.485322859112e+00 1.365888470370e+00 1.234731550481e+00 1.159784523996e+00 1.181215698910e+00 1.268671437854e+00 1.351885764330e+00 1.374479862059e+00 1.314906906237e+00 1.189623839439e+00 1.052740317059e+00 9.818329190259e-01 1.019898353502e+00 1.123756576310e+00 1.213727293185e+00 1.235619669124e+00 1.176607715979e+00 1.066822361055e+00 9.775662916700e-01 9.881096489770e-01 1.105352426056e+00 1.255438276079e+00 1.360318907220e+00 1.375991538105e+00 1.296763986184e+00 1.156129189770e+00 1.027180123870e+00 9.973529846793e-01 1.087571273776e+00 1.225432538549e+00 1.326642045913e+00 1.344179503788e+00 1.273249803265e+00 1.150372454354e+00 1.049739198140e+00 1.049084310917e+00 1.154069520055e+00 1.292231351647e+00 1.387558393837e+00 1.399510642127e+00 1.327806467744e+00 1.212181557073e+00 1.126164933161e+00 1.138961088497e+00 1.248336979842e+00 1.383660249461e+00 1.472239487458e+00 1.473416260256e+00 1.383532258403e+00 1.236121630026e+00 1.100342098065e+00 1.057208487246e+00 1.130076279103e+00 1.256846538041e+00 1.358485585086e+00 1.388160601516e+00 1.337763816607e+00 1.234908069275e+00 1.136680581106e+00 1.106033496275e+00 1.162260920565e+00 1.262137527161e+00 1.344227466536e+00 1.368516272403e+00 1.326685008570e+00 1.240578380126e+00 1.154747826451e+00 1.116315655643e+00 1.140824335919e+00 1.198850909572e+00 1.244491913456e+00 1.246826694276e+00 1.201867298220e+00 1.132178809517e+00 1.077240619851e+00 1.070437935108e+00 1.111812749129e+00 1.169030745498e+00 1.205877625575e+00 1.204667532122e+00 1.173358424938e+00 1.141653463553e+00 1.143910472577e+00 1.192296629278e+00 1.264560204607e+00 1.321315012711e+00 1.330674432098e+00 1.282076130178e+00 1.191767057591e+00 1.102648963562e+00 1.069137020473e+00 1.117291841697e+00 1.217803216381e+00 1.314269493638e+00 1.361886347205e+00 1.342145097579e+00 1.265349667025e+00 1.169562666982e+00 1.110822258711e+00 1.131149956569e+00 1.221287330470e+00 1.331722067870e+00 1.413891485857e+00 1.441877499009e+00 1.415715841690e+00 1.357848674908e+00 1.303940664037e+00 1.285395930071e+00 1.309022783670e+00 1.353661114216e+00 1.388404071956e+00 1.392099743242e+00 1.362477369898e+00 1.315877842495e+00 1.279231475529e+00 1.275089215230e+00 1.306375597184e+00 1.355256893842e+00 1.397235671132e+00 1.415635735558e+00 1.408348982017e+00 1.387144522052e+00 1.370942576528e+00 1.375387808569e+00 1.403488657655e+00 1.444634247256e+00 1.482546380535e+00 1.504304391925e+00 1.505413981222e+00 1.490050183284e+00 1.467734522795e+00 1.448580566732e+00 1.438865037032e+00 1.439155745425e+00 1.445868351361e+00 1.454172994633e+00 1.460598094931e+00 1.464069909282e+00 1.465665710693e+00 1.468180352775e+00 1.475411653570e+00 1.491038230660e+00 1.517015984637e+00 1.551564396166e+00 1.588525088161e+00 1.618881639540e+00 1.634009750064e+00 1.629729473802e+00 1.609162185714e+00 1.583113949121e+00 1.566724701514e+00 1.572004811605e+00 1.600135434873e+00 1.639552640264e+00 1.671608979947e+00 1.679682857706e+00 1.656461862343e+00 1.607562459139e+00 1.551162794870e+00 1.512091727992e+00 1.510121056560e+00 1.547907941812e+00 1.609053619704e+00 1.668392145285e+00 1.704395985709e+00 1.706583720651e+00 1.677711262206e+00 1.632156089046e+00 1.590809680377e+00 1.572362994764e+00 1.583763738371e+00 1.616451505034e+00 1.651529490259e+00 1.669549351626e+00 1.658625921660e+00 1.618617539749e+00 1.561978450907e+00 1.510465010300e+00 1.486336654580e+00 1.499870106172e+00 1.541767609597e+00 1.588547872713e+00 1.615954909192e+00 1.610408750794e+00 1.575188152853e+00 1.530746462067e+00 1.507055636362e+00 1.526628928485e+00 1.587046619897e+00 1.660612070186e+00 1.711388704372e+00 1.712996066988e+00 1.659254987711e+00 1.568392488490e+00 1.480480663930e+00 1.441726969652e+00 1.473301969576e+00 1.551697424885e+00 1.627227727046e+00 1.656088698570e+00 1.618923659855e+00 1.527105499092e+00 1.422309144443e+00 1.363754687918e+00 1.391444839005e+00 1.489695603319e+00 1.602032945180e+00 1.674228514503e+00 1.678491728949e+00 1.619141935305e+00 1.530392689625e+00 1.464842580792e+00 1.464825440200e+00 1.529593323077e+00 1.617329170039e+00 1.679392770216e+00 1.687257711921e+00 1.641078614998e+00 1.567226376879e+00 1.506616133772e+00 1.491905455374e+00 1.524787305250e+00 1.577254934263e+00 1.615808161420e+00 1.622980196388e+00 1.603959861011e+00 1.580309055570e+00 1.574094423980e+00 1.590318899959e+00 1.612425193039e+00 1.615284511317e+00 1.583658145120e+00 1.524233460010e+00 1.466076921043e+00 1.445550196726e+00 1.477743500875e+00 1.539164332428e+00 1.583201344163e+00 1.568886992531e+00 1.480149112898e+00 1.335715807556e+00 1.193401897788e+00 1.134879380778e+00 1.200850860164e+00 1.340357095663e+00 1.465750277724e+00 1.514318230999e+00 1.463435035495e+00 1.331810909751e+00 1.181066875680e+00 1.104429968479e+00 1.161358571084e+00 1.307732136168e+00 1.449561648029e+00 1.517930265999e+00 1.486262257321e+00 1.368630525563e+00 1.217621220718e+00 1.114118534947e+00 1.119991154003e+00 1.214107306695e+00 1.317894568800e+00 1.366442254805e+00 1.335036718340e+00 1.239786445808e+00 1.132742469279e+00 1.082726655122e+00 1.124653393368e+00 1.223806086227e+00 1.315327487386e+00 1.354367073242e+00 1.331659750146e+00 1.271847663405e+00 1.221922489597e+00 1.223130305654e+00 1.276875522038e+00 1.344427597993e+00 1.380777549035e+00 1.362304882629e+00 1.296602295652e+00 1.220551566588e+00 1.183521430726e+00 1.211219404041e+00 1.280441577332e+00 1.340554034477e+00 1.350695619606e+00 1.298752371471e+00 1.206086395500e+00 1.122849584471e+00 1.103078439741e+00 1.158515812679e+00 1.245349052707e+00 1.305541063085e+00 1.303241068066e+00 1.236029830113e+00 1.135385780906e+00 1.057780150374e+00 1.051680122392e+00 1.111165835502e+00 1.180721187100e+00 1.203872901003e+00 1.152597256344e+00 1.035025295329e+00 8.982106192732e-01 8.211460342174e-01 8.579826219249e-01 9.683426594114e-01 1.067684059009e+00 1.097775206788e+00 1.040091536928e+00 9.146072146367e-01 7.822834456755e-01 7.334375770750e-01 8.064979858963e-01 9.327402854168e-01 1.025555832882e+00 1.037274848860e+00 9.600267533343e-01 8.231863032470e-01 6.957479362461e-01 6.655218682761e-01 7.442957169191e-01 8.470704327933e-01 8.952427632369e-01 8.541682942474e-01 7.308453009055e-01 5.807852598184e-01 5.229719401538e-01 6.330027747106e-01 8.116763716839e-01 9.503299038819e-01 9.966912016447e-01 9.399950881053e-01 8.091503934105e-01 6.841933434225e-01 6.828712683518e-01 8.258445941312e-01 1.006389856797e+00 1.130932352508e+00 1.153702400966e+00 1.068504973123e+00 9.086765614589e-01 7.572131867835e-01 7.333307262962e-01 8.616555331531e-01 1.032876874008e+00 1.148147421520e+00 1.160851623624e+00 1.067561993605e+00 9.072956749591e-01 7.707958511726e-01 7.743109745239e-01 9.218320583574e-01 1.101050132860e+00 1.220645588122e+00 1.239182284069e+00 1.155705736760e+00 1.006971814352e+00 8.688689579688e-01 8.334991485434e-01 9.192476008640e-01 1.045542497140e+00 1.129520020122e+00 1.130780829400e+00 1.049874759905e+00 9.249416668439e-01 8.274818937974e-01 8.267705239885e-01 9.162098427505e-01 1.023403499244e+00 1.085844024545e+00 1.078301533161e+00 1.011999604162e+00 9.301279764213e-01 8.922669281677e-01 9.308725217567e-01 1.017736762194e+00 1.096450230624e+00 1.126160890204e+00 1.095424085855e+00 1.021917833954e+00 9.458669155464e-01 9.106830502629e-01 9.296515938392e-01 9.738119823130e-01 1.001972513400e+00 9.917544152419e-01 9.505367778279e-01 9.129071529869e-01 9.205196458375e-01 9.850991422649e-01 1.075629054763e+00 1.147330588653e+00 1.170950922749e+00 1.144486676623e+00 1.094929493572e+00 1.069485413801e+00 1.105669830536e+00 1.196730042468e+00 1.298122800414e+00 1.362988109490e+00 1.365429256283e+00 1.307991190434e+00 1.221894089724e+00 1.158335547781e+00 1.159883574830e+00 1.224035359043e+00 1.306667691355e+00 1.360644367697e+00 1.362831049749e+00 1.321456830437e+00 1.272307495902e+00 1.261145867886e+00 1.310323103244e+00 1.398595709060e+00 1.480733117136e+00 1.519560475422e+00 1.503408193753e+00 1.449999388900e+00 1.399736049934e+00 1.394014196810e+00 1.443472522718e+00 1.518151886273e+00 1.572463529303e+00 1.574590277937e+00 1.521594731147e+00 1.442474225249e+00 1.388571071817e+00 1.402947150233e+00 1.482654727478e+00 1.580580275610e+00 1.643657827654e+00 1.642629013797e+00 1.583562524580e+00 1.508153192779e+00 1.478190808427e+00 1.533968664761e+00 1.656213964369e+00 1.783407640418e+00 1.856749106997e+00 1.846209161200e+00 1.758925515829e+00 1.639350708768e+00 1.556891284485e+00 1.566322325703e+00 1.659326546996e+00 1.772332369712e+00 1.838768792097e+00 1.823160552601e+00 1.731329041165e+00 1.610111142801e+00 1.533261232139e+00 1.556930228726e+00 1.667839978628e+00 1.797007748104e+00 1.876796066637e+00 1.873847935867e+00 1.797334639910e+00 1.696361221800e+00 1.642004470793e+00 1.681956001071e+00 1.797516949163e+00 1.921815599053e+00 1.990943686227e+00 1.973185866195e+00 1.876790489581e+00 1.747747578928e+00 1.654639732877e+00 1.649431901586e+00 1.723785226109e+00 1.818197808102e+00 1.871772485084e+00 1.855102060853e+00 1.778678176685e+00 1.687413859134e+00 1.639087989056e+00 1.664556916684e+00 1.740683958168e+00 1.811891023037e+00 1.831562387669e+00 1.785720510166e+00 1.698494187890e+00 1.622940013844e+00 1.610603505570e+00 1.668762076695e+00 1.751411950747e+00 1.796531884465e+00 1.763436641521e+00 1.649508339802e+00 1.495492408442e+00 1.379025361424e+00 1.372933280644e+00 1.474391704896e+00 1.605388796460e+00 1.684086024869e+00 1.666686628100e+00 1.556040131512e+00 1.403265931710e+00 1.299976343097e+00 1.325987081575e+00 1.466219021239e+00 1.628633208980e+00 1.728450794209e+00 1.723477149425e+00 1.616687707276e+00 1.454631923491e+00 1.320067274237e+00 1.292884408992e+00 1.377034967783e+00 1.496314083694e+00 1.569804375716e+00 1.555912616462e+00 1.458090853739e+00 1.321458862251e+00 1.220552821919e+00 1.216523531829e+00 1.299236901778e+00 1.400747920624e+00 1.459432348157e+00 1.452029263675e+00 1.396274377689e+00 1.341018516638e+00 1.338198182711e+00 1.400441509176e+00 1.489307360944e+00 1.549981765472e+00 1.546662664965e+00 1.477243831041e+00 1.374947070201e+00 1.297734059830e+00 1.293974638529e+00 1.358631451880e+00 1.437526594217e+00 1.473426517838e+00 1.437323174644e+00 1.337599786743e+00 1.219345247113e+00 1.149600544805e+00 1.171136809863e+00 1.257818084969e+00 1.342175896791e+00 1.369897278395e+00 1.322530132590e+00 1.220506911520e+00 1.118503695552e+00 1.081270494790e+00 1.129188180867e+00 1.214305828823e+00 1.267798322508e+00 1.244598506804e+00 1.136456916438e+00 9.750073484699e-01 8.344162159351e-01 8.052817033802e-01 8.967286517514e-01 1.019538404751e+00 1.089557273244e+00 1.067333457196e+00 9.554894705022e-01 7.995187006206e-01 6.936834621110e-01 7.312254375956e-01 8.777401949898e-01 1.026075028843e+00 1.105443277919e+00 1.089799824102e+00 9.892541287256e-01 8.483747356434e-01 7.439929339150e-01 7.457653673241e-01 8.355275694441e-01 9.329206406844e-01 9.777753527166e-01 9.493528997379e-01 8.615275034910e-01 7.588863460745e-01 7.047716423381e-01 7.353820954196e-01 8.193876840653e-01 9.002009130424e-01 9.440158679853e-01 9.474747723294e-01 9.304207590553e-01 9.216983949263e-01 9.386598047612e-01 9.741127609562e-01 1.005355115731e+00 1.013983933294e+00 9.982095758471e-01 9.735167440156e-01 9.622885639770e-01 9.754665922480e-01 1.001335165073e+00 1.014346326000e+00 9.937295385942e-01 9.378760012045e-01
 1.101248514618e+00 1.075735612245e+00 1.035372193707e+00 9.968567639503e-01 9.776142393230e-01 9.843742847195e-01 1.008487797714e+00 1.032771647180e+00 1.042742155868e+00 1.033250664593e+00 1.009118721176e+00 9.640277192672e-01 9.105099070239e-01 8.850918284166e-01 8.978145488522e-01 9.277179269833e-01 9.434498852378e-01 9.261817892209e-01 8.770252685765e-01 8.127930966514e-01 7.541443693804e-01 7.106808165635e-01 6.745676437165e-01 6.305725794061e-01 5.723289560294e-01 5.112036833597e-01 4.727936977338e-01 4.755657589456e-01 5.080584151832e-01 5.410496126251e-01 5.532860204188e-01 5.402566426075e-01 5.113039010360e-01 4.821032800658e-01 4.641154844144e-01 4.574942675371e-01 4.546420600263e-01 4.493658894977e-01 4.407370741807e-01 4.294002753796e-01 4.125760715727e-01 3.842833613744e-01 3.424731233797e-01 2.994232611811e-01 2.868744345292e-01 3.279619171209e-01 4.000275890644e-01 4.635126038819e-01 4.911208192056e-01 4.723167849861e-01 4.150070821496e-01 3.548597522798e-01 3.332138613297e-01 3.725708255615e-01 4.455619582730e-01 4.975520524613e-01 5.078550399772e-01 4.755349233947e-01 4.165205212428e-01 3.601335151276e-01 3.367161012946e-01 3.511309250339e-01 3.806886089223e-01 4.062025321097e-01 4.255293933875e-01 4.461452252411e-01 4.713313046531e-01 4.927928358933e-01 4.960945641726e-01 4.718289376102e-01 4.252151463685e-01 3.822439287971e-01 3.816143077255e-01 4.336553987144e-01 5.041365126883e-01 5.533595998180e-01 5.580100757293e-01 5.132281352348e-01 4.331957597037e-01 3.547653208226e-01 3.325581338325e-01 3.826486624836e-01 4.570601706400e-01 5.107899998192e-01 5.239979716715e-01 4.955518245359e-01 4.390430200006e-01 3.821550172292e-01 3.620450247587e-01 3.984540211092e-01 4.719933861920e-01 5.512478968580e-01 6.148205637014e-01 6.537072542519e-01 6.917014369363e-01 7.318248752612e-01 7.638566221403e-01 7.820969596059e-01 7.832376589013e-01 7.539077735415e-01 7.139869500255e-01 6.821173498721e-01 6.838470725738e-01 7.307968732797e-01 8.038747804304e-01 8.706650572366e-01 9.058123709548e-01 8.997215861149e-01 8.614347376150e-01 8.186468922812e-01 8.087817414901e-01 8.535124670294e-01 9.376580857437e-01 1.023150812791e+00 1.075628005433e+00 1.078311960121e+00 1.036701602999e+00 9.786779505633e-01 9.455046971801e-01 9.653221097934e-01 1.026998511486e+00 1.090885887799e+00 1.120839518088e+00 1.103625901511e+00 1.054016740487e+00 1.009383983831e+00 1.007627061892e+00 1.054149933295e+00 1.116188967743e+00 1.153364825834e+00 1.146106775600e+00 1.106625240363e+00 1.074883149692e+00 1.093046511959e+00 1.165540815930e+00 1.251767328393e+00 1.300478696934e+00 1.280583950031e+00 1.194039579902e+00 1.079106921118e+00 1.004535046701e+00 1.063097270007e+00 1.162978565339e+00 1.249809870383e+00 1.261788961724e+00 1.177222621877e+00 1.037454375823e+00 9.319584454345e-01 9.449565121425e-01 1.057007968860e+00 1.173102830007e+00 1.221710729883e+00 1.183936661611e+00 1.090837993351e+00 1.012127786222e+00 1.013930452040e+00 1.091582677336e+00 1.176305542157e+00 1.203886580645e+00 1.149583988935e+00 1.033119796091e+00 9.150208098267e-01 8.708663046695e-01 9.215133238810e-01 1.007462537268e+00 1.059794971134e+00 1.048785701138e+00 9.892469867563e-01 9.315822890118e-01 9.313786689612e-01 9.976305081039e-01 1.085019397739e+00 1.142479623054e+00 1.147500750005e+00 1.112712192010e+00 1.077629210084e+00 1.083039236838e+00 1.135657152265e+00 1.202211137312e+00 1.240598159880e+00 1.228637403952e+00 1.174976835862e+00 1.116202645449e+00 1.095199996289e+00 1.150711466757e+00 1.265341016498e+00 1.338555315007e+00 1.355116989245e+00 1.317510437118e+00 1.252904654274e+00 1.203172225510e+00 1.201305865123e+00 1.246610150468e+00 1.307481628073e+00 1.348065839731e+00 1.349243698566e+00 1.315543722932e+00 1.272515796555e+00 1.254140957776e+00 1.279918971212e+00 1.338066350744e+00 1.394268542401e+00 1.415265706340e+00 1.386424130576e+00 1.319424279776e+00 1.250845892520e+00 1.225110695743e+00 1.259894814755e+00 1.326348338622e+00 1.372231979619e+00 1.356468427350e+00 1.267794765781e+00 1.132037517274e+00 1.011571076229e+00 9.775517971241e-01 1.040269352417e+00 1.132692787562e+00 1.180703047585e+00 1.148230482510e+00 1.045464188957e+00 9.286912585437e-01 8.815961766946e-01 9.411169075393e-01 1.048060939735e+00 1.118932108450e+00 1.100008380738e+00 1.022494828956e+00 9.404571834676e-01 8.906301663428e-01 9.004827588726e-01 9.642471396479e-01 1.045098922867e+00 1.076348198038e+00 1.025660255120e+00 9.192452619347e-01 8.153798953614e-01 7.877259186278e-01 8.541636258186e-01 9.549414187539e-01 1.024201776989e+00 1.032133490939e+00 9.872155769973e-01 9.280126671288e-01 9.020164728904e-01 9.272968638308e-01 9.752772446209e-01 1.001851144239e+00 9.826486404076e-01 9.264409906466e-01 8.725895084761e-01 8.675085067001e-01 9.203530734636e-01 9.915953340863e-01 1.032601405368e+00 1.018945546597e+00 9.613087245668e-01 9.037203409422e-01 9.002419923371e-01 9.643790555816e-01 1.052239755304e+00 1.106740278585e+00 1.095286791057e+00 1.022136682682e+00 9.308666832024e-01 8.911793522180e-01 9.437453496824e-01 1.051748531437e+00 1.144509331564e+00 1.173983251776e+00 1.131013672417e+00 1.045458998435e+00 9.766051291614e-01 9.763320552673e-01 1.036856842626e+00 1.099107399502e+00 1.108848256533e+00 1.048829347574e+00 9.478970191288e-01 8.776462904857e-01 9.061540463798e-01 1.016437232454e+00 1.124760152132e+00 1.158732982886e+00 1.085949301016e+00 9.182202517416e-01 7.214704735480e-01 6.296602092729e-01 7.294786002913e-01 9.072544914076e-01 1.033850741572e+00 1.051974653715e+00 9.585594879828e-01 7.998791508698e-01 6.774377200245e-01 6.986560793665e-01 8.288219501895e-01 9.471497314168e-01 9.798801048677e-01 9.129061971094e-01 7.872304998624e-01 7.001839877209e-01 7.451496939048e-01 8.819119704713e-01 9.972000530477e-01 1.015235162906e+00 9.109446708654e-01 7.081408007730e-01 5.032659584971e-01 5.001873639359e-01 7.066814449243e-01 9.177242491708e-01 1.038016070627e+00 1.075923643749e+00 1.024338430405e+00 8.989868150917e-01 7.421408076539e-01 6.285096307243e-01 6.325629232426e-01 7.330512728600e-01 8.412712850455e-01 8.939501546958e-01 8.460677392382e-01 6.985291190153e-01 5.480657448103e-01 5.660399109546e-01 7.615766119269e-01 9.705806024200e-01 1.090164040636e+00 1.080402661183e+00 9.459205211341e-01 7.365188621312e-01 5.652918632643e-01 5.786423568091e-01 7.298140465017e-01 8.620629447566e-01 8.974003903033e-01 8.208559349011e-01 6.616084398469e-01 4.956945218895e-01 4.445897343027e-01 5.305946704563e-01 6.293004660757e-01 6.588456618487e-01 6.016142927445e-01 4.862993337420e-01 3.923240236169e-01 4.165847809707e-01 5.242472174458e-01 6.142055437895e-01 6.347584646251e-01 5.770928799558e-01 4.653424721742e-01 3.590610165990e-01 3.400962215061e-01 4.038393303811e-01 4.644137259559e-01 4.713120734068e-01 4.163068464547e-01 3.230063034174e-01 2.511467058032e-01 2.686340411689e-01 3.381492549394e-01 3.941358195656e-01 4.127348492040e-01 3.961608394503e-01 3.482639281617e-01 2.920009687908e-01 2.856410930102e-01 3.329433713684e-01 3.937766472995e-01 4.346949447572e-01 4.466602863333e-01 4.411243428471e-01 4.420326972523e-01 4.677814698224e-01 5.134301735164e-01 5.569690867057e-01 5.781718536141e-01 5.698815113187e-01 5.418587755732e-01 5.199270746691e-01 5.319641284540e-01 5.808480663953e-01 6.388140565781e-01 6.707875935834e-01 6.534879748985e-01 5.850123729762e-01 4.975635888661e-01 4.712265856593e-01 5.699635768736e-01 7.417075075394e-01 9.032517150192e-01 1.000903264702e+00 1.009806628359e+00 9.346800095716e-01 8.164320403377e-01 7.366968343826e-01 7.724402242724e-01 8.997962907201e-01 1.025043283442e+00 1.091233691122e+00 1.077125060117e+00 9.984305929685e-01 9.050953542770e-01 8.628374574204e-01 8.994862981948e-01 9.728898727794e-01 1.021605292003e+00 1.013997078570e+00 9.603039673438e-01 8.846557436243e-01 8.413120466208e-01 8.787823071099e-01 9.727887980992e-01 1.054639765395e+00 1.072004268545e+00 1.013164150347e+00 9.135782274013e-01 8.521130234360e-01 8.970256525499e-01 1.021650201973e+00 1.139157743230e+00 1.184308711302e+00 1.139415234375e+00 1.038803553237e+00 9.657478764362e-01 1.001816638829e+00 1.131629126330e+00 1.261620793722e+00 1.311216845990e+00 1.247853244592e+00 1.093744814163e+00 9.344413679403e-01 8.998828722507e-01 1.027593462443e+00 1.203628734314e+00 1.312263252377e+00 1.301450984446e+00 1.182176294892e+00 1.030726174717e+00 9.751795681174e-01 1.081278494190e+00 1.259282131647e+00 1.386948668599e+00 1.400340479713e+00 1.303461049901e+00 1.170932647537e+00 1.131485049100e+00 1.255764067945e+00 1.461786117455e+00 1.622293189552e+00 1.658884998307e+00 1.570263689819e+00 1.403249825066e+00 1.279332930124e+00 1.290114731137e+00 1.424662769494e+00 1.582461779614e+00 1.672066811758e+00 1.652912064088e+00 1.539119122054e+00 1.397642458917e+00 1.328650809866e+00 1.390887808397e+00 1.534566458942e+00 1.658468001721e+00 1.689898437750e+00 1.610607475958e+00 1.462325480387e+00 1.344987996345e+00 1.367058094824e+00 1.531223180124e+00 1.729432058729e+00 1.851466469871e+00 1.836565606331e+00 1.680565611242e+00 1.441777846735e+00 1.250977019092e+00 1.260589016127e+00 1.464658776916e+00 1.705722935967e+00 1.850996592022e+00 1.837703641394e+00 1.665635985537e+00 1.399374485654e+00 1.183776846906e+00 1.196979568821e+00 1.430648603855e+00 1.705226679046e+00 1.883589264154e+00 1.907125689572e+00 1.779957417350e+00 1.565040690797e+00 1.383558937049e+00 1.366654561691e+00 1.521985782446e+00 1.726320351582e+00 1.862699799685e+00 1.875555115746e+00 1.768382096415e+00 1.597670657598e+00 1.461623766384e+00 1.450874440376e+00 1.564157944804e+00 1.713587026009e+00 1.812705346979e+00 1.821313024160e+00 1.748918296970e+00 1.646583271464e+00 1.585508615087e+00 1.611946314371e+00 1.708446631292e+00 1.814412115949e+00 1.875432080334e+00 1.869316681569e+00 1.809520842434e+00 1.736540497599e+00 1.697390708763e+00 1.715867946588e+00 1.776017263185e+00 1.837878341985e+00 1.866002298963e+00 1.845835263300e+00 1.786223732780e+00 1.713275289839e+00 1.658135854675e+00 1.641752765812e+00 1.664895223692e+00 1.711706571741e+00 1.761938624373e+00 1.800185234040e+00 1.818358255617e+00 1.814498077501e+00 1.791531411569e+00 1.757132208806e+00 1.723259084813e+00 1.702861576927e+00 1.703272270208e+00 1.720198485907e+00 1.738387252022e+00 1.739762858178e+00 1.713895414492e+00 1.665232471974e+00 1.613306169454e+00 1.583225297759e+00 1.588065411321e+00 1.616357724660e+00 1.638466196527e+00 1.626195805924e+00 1.570537162249e+00 1.490738262727e+00 1.431011854571e+00 1.436092339223e+00 1.512036826530e+00 1.616317484575e+00 1.690444924483e+00 1.693199792428e+00 1.616337803497e+00 1.490203326519e+00 1.380363961028e+00 1.357692169922e+00 1.436549816452e+00 1.556616849703e+00 1.638766809227e+00 1.631995179870e+00 1.527930154198e+00 1.364989616028e+00 1.227596232147e+00 1.210382575555e+00 1.325338946364e+00 1.485190747136e+00 1.595103186251e+00 1.602885049660e+00 1.504369253177e+00 1.342765214224e+00 1.205254235184e+00 1.185399076681e+00 1.292619837673e+00 1.441181465898e+00 1.541922721115e+00 1.549889440270e+00 1.467578425743e+00 1.340114964626e+00 1.241735358715e+00 1.232774345302e+00 1.302559853809e+00 1.382022866549e+00 1.407383889137e+00 1.354327206513e+00 1.245086124860e+00 1.145065107997e+00 1.132209799474e+00 1.225095446999e+00 1.360700177518e+00 1.460324748372e+00 1.477142300471e+00 1.405435195588e+00 1.279493273934e+00 1.166401008105e+00 1.134074529276e+00 1.191457283764e+00 1.279299787022e+00 1.330528703210e+00 1.311913940804e+00 1.231861301603e+00 1.135650536129e+00 1.084601458393e+00 1.107809706766e+00 1.169836726045e+00 1.205572624587e+00 1.168430964001e+00 1.050774372958e+00 8.931290040936e-01 7.912069956650e-01 8.407037778458e-01 1.006814052862e+00 1.175807658831e+00 1.266478325743e+00 1.243965720446e+00 1.113663538515e+00 9.231276413260e-01 7.714970470127e-01 7.738192657257e-01 9.142395747977e-01 1.069386362863e+00 1.150687856408e+00 1.123428392778e+00 9.947037543921e-01 8.118880977332e-01 6.702925101994e-01 6.759286204688e-01 8.037975230389e-01 9.372666252249e-01 1.000872632530e+00 9.697628764912e-01 8.567034300331e-01 7.092296838427e-01 6.092819368391e-01 6.264470283741e-01 7.261714739339e-01 8.236959091543e-01 8.693477514564e-01 8.534066713725e-01 7.951039740357e-01 7.311308984523e-01 6.951356232247e-01 6.910809237325e-01 6.918034980397e-01 6.685504074357e-01 6.160359033799e-01 5.619619351020e-01 5.567493350084e-01 6.226030372794e-01 7.209939105780e-01 7.964608855814e-01 8.120745908305e-01 7.562491881815e-01 6.454499225701e-01 5.322608543474e-01 5.030017281911e-01 5.896061242000e-01 7.175906285391e-01 8.117056114709e-01 8.349551820428e-01 7.812585997608e-01 6.726736263344e-01 5.631994506391e-01 5.301936088018e-01 5.996016671676e-01 7.077942127761e-01 7.888658189508e-01 8.133376590561e-01 7.841777906163e-01 7.329294369976e-01 7.110214224956e-01 7.561685530871e-01 8.551447459237e-01 9.625607314292e-01 1.039743957072e+00 1.068740451403e+00 1.052278726976e+00 1.010351577162e+00 9.730961679568e-01 9.669683065527e-01 9.990342722254e-01 1.054478376863e+00 1.110034939588e+00 1.147461381831e+00 1.158242754191e+00 1.143019024467e+00 1.109855926320e+00 1.072566310486e+00 1.048615085146e+00 1.053922088462e+00 1.094255671308e+00 1.159991677883e+00 1.229798669269e+00 1.280204021980e+00 1.294657353478e+00 1.269674852710e+00 1.218643743865e+00 1.171044277449e+00 1.161124876008e+00 1.204943578100e+00 1.285460196472e+00 1.364914752649e+00 1.408092188937e+00 1.396401387502e+00 1.333266724243e+00 1.244750995193e+00 1.173449504380e+00 1.158421992092e+00 1.205851537049e+00 1.284196797627e+00 1.351557743375e+00 1.380132918232e+00 1.364296061844e+00 1.319002739320e+00 1.272079960815e+00 1.250305369376e+00 1.263231777358e+00 1.298425020111e+00 1.333476958862e+00 1.351320455516e+00 1.347679737364e+00 1.329833988712e+00 1.309747522779e+00 1.295961077610e+00 1.288866167819e+00 1.282896423961e+00 1.273375460318e+00 1.261757279638e+00 1.255605502580e+00 1.262967202838e+00 1.285091238181e+00 1.314236981196e+00 1.338459935083e+00 1.349434584478e+00 1.347993082548e+00 1.344309236474e+00 1.352539296546e+00 1.381966557463e+00 1.430460033438e+00 1.485895073924e+00 1.533441333115e+00 1.562528655095e+00 1.570079816157e+00 1.559761975560e+00 1.539212931624e+00 1.517086234337e+00 1.501232771729e+00 1.498276929952e+00 1.512944570155e+00 1.546056342068e+00 1.592086657587e+00 1.638926558586e+00 1.671647878014e+00 1.678819474838e+00 1.658685226305e+00 1.622718427574e+00 1.593382985318e+00 1.593744193588e+00 1.632235470341e+00 1.695076348474e+00 1.754845601107e+00 1.786795893144e+00 1.781089915793e+00 1.747216183134e+00 1.709558475539e+00 1.693789313480e+00 1.709033468382e+00 1.740123307316e+00 1.758661232401e+00 1.742608153724e+00 1.690991011967e+00 1.628380164076e+00 1.595186247181e+00 1.620902328614e+00 1.697168843971e+00 1.781351102623e+00 1.825665819297e+00 1.802276911726e+00 1.715655214068e+00 1.605586332116e+00 1.535910527108e+00 1.556032484730e+00 1.655337568934e+00 1.771092006113e+00 1.837120505669e+00 1.815737143543e+00 1.707782758498e+00 1.554344946934e+00 1.429157656757e+00 1.402554474876e+00 1.479442894965e+00 1.593324722764e+00 1.668703411775e+00 1.663956297196e+00 1.580586633348e+00 1.460841385341e+00 1.373917436756e+00 1.375110256234e+00 1.456016501833e+00 1.554809953865e+00 1.611564539618e+00 1.600853343737e+00 1.537746479630e+00 1.470037841148e+00 1.452090778222e+00 1.502054384988e+00 1.584222363308e+00 1.640853815801e+00 1.631334947241e+00 1.550969751396e+00 1.435649202394e+00 1.352930890706e+00 1.362326580604e+00 1.458642491746e+00 1.576074924901e+00 1.645523298035e+00 1.630550004334e+00 1.536529776486e+00 1.410736849429e+00 1.329818817350e+00 1.352653380638e+00 1.462923468609e+00 1.587567948078e+00 1.659728610938e+00 1.649386910069e+00 1.567486401073e+00 1.460933022350e+00 1.394362397819e+00 1.407933786470e+00 1.481409344003e+00 1.555618694557e+00 1.580132934329e+00 1.538271429438e+00 1.451050515739e+00 1.368622867057e+00 1.343119502665e+00 1.386538474151e+00 1.459415272383e+00 1.507400378819e+00 1.497745950785e+00 1.433357438769e+00 1.351842346156e+00 1.308484972840e+00 1.336585024817e+00 1.414842590902e+00 1.486839995649e+00 1.503444099343e+00 1.446102762134e+00 1.333460537392e+00 1.218933556652e+00 1.169037513960e+00 1.210352296623e+00 1.299298570642e+00 1.365456260583e+00 1.360199679211e+00 1.272823934800e+00 1.133304257735e+00 1.010128633656e+00 9.812733631545e-01 1.059024564976e+00 1.172972672028e+00 1.245808207490e+00 1.237697238386e+00 1.151705628164e+00 1.033358803979e+00 9.617201721162e-01 9.975017738169e-01 1.113616756567e+00 1.227696304241e+00 1.273205103107e+00 1.221692074418e+00 1.084600295331e+00 9.176669505075e-01 8.217808864119e-01 8.764766351810e-01 1.031754832866e+00 1.179527845380e+00 1.248395177336e+00 1.211317091352e+00 1.079315908374e+00 9.031958471680e-01 7.791686447690e-01 8.036276012087e-01 9.505686144454e-01 1.113076112196e+00 1.216450923076e+00 1.231273138650e+00 1.162750041614e+00 1.045051095371e+00 9.353687987213e-01 8.922540825694e-01 9.298409818818e-01 1.005420955616e+00 1.066442858649e+00 1.084400641503e+00 1.058630173024e+00 1.009795270853e+00 9.681918620630e-01 9.562063518224e-01 9.735685034937e-01 1.001191019572e+00 1.019316328290e+00 1.020709889975e+00 1.012670643727e+00 1.010166749847e+00 1.023721210543e+00 1.050340648956e+00 1.075390529196e+00 1.082796840693e+00 1.064881950521e+00 1.026798346653e+00 9.850766755203e-01 9.596524156013e-01 9.607359831951e-01 9.805738117651e-01 9.990585087184e-01 9.971483533182e-01 9.671712959346e-01 9.171079664162e-01 8.695920477644e-01 8.526814496601e-01 8.808829271703e-01 9.423055934574e-01 1.008582176236e+00 1.053517052399e+00 1.063445627559e+00 1.039996793012e+00 9.992719390652e-01 9.667629112640e-01 9.653446731297e-01 1.000184928005e+00 1.055042530671e+00 1.104531411531e+00 1.128319733977e+00 1.118180373333e+00 1.079743340323e+00 1.030509594576e+00 9.934884681066e-01 9.857991348205e-01 1.007797464509e+00 1.044077382355e+00 1.075588944596e+00 1.090852907073e+00 1.090609728617e+00 1.086116734066e+00 1.092148050715e+00 1.117135868716e+00 1.156608300317e+00 1.195793357175e+00 1.218488851329e+00 1.215258169558e+00 1.187968760151e+00 1.150128570520e+00 1.122303979441e+00 1.122052922327e+00 1.152433659420e+00 1.199548966164e+00 1.241547160667e+00 1.259941818454e+00 1.246819502606e+00 1.207546912038e+00 1.160211539401e+00 1.130586561524e+00 1.140059150331e+00 1.191622437271e+00 1.267416799142e+00 1.340344202933e+00 1.387322060026e+00 1.396688686910e+00 1.371057432056e+00 1.327198438152e+00 1.291394356382e+00 1.287674301457e+00 1.322372986079e+00 1.378618215279e+00 1.427510762926e+00 1.444446569130e+00 1.420320477154e+00 1.366679875182e+00 1.314567102983e+00 1.302171117825e+00 1.349293698708e+00 1.439485560303e+00 1.532407615238e+00 1.589717102565e+00 1.592018259312e+00 1.545549413496e+00 1.481920688960e+00 1.447352052769e+00 1.475480027915e+00 1.559796962997e+00 1.658940425664e+00 1.726991173549e+00 1.736958094379e+00 1.689811534980e+00 1.613929348283e+00 1.554312937524e+00 1.546941625809e+00 1.590730619237e+00 1.648381630615e+00 1.675782745579e+00 1.649331207255e+00 1.578553563402e+00 1.505688524071e+00 1.486722926965e+00 1.549325008856e+00 1.664766948174e+00 1.772344668218e+00 1.820357113698e+00 1.788168971034e+00 1.693260418726e+00 1.589042569182e+00 1.544450725313e+00 1.595231412129e+00 1.709197841772e+00 1.816649103999e+00 1.860555367921e+00 1.820848988753e+00 1.719972812164e+00 1.617422379573e+00 1.582667557668e+00 1.641419124512e+00 1.749136664688e+00 1.831833912916e+00 1.836210941933e+00 1.752383772849e+00 1.620977627352e+00 1.527118283952e+00 1.554381566153e+00 1.703624168268e+00 1.890159612703e+00 2.020143216943e+00 2.036642703557e+00 1.930405658638e+00 1.742901520221e+00 1.565836611582e+00 1.510388105765e+00 1.613717549196e+00 1.794647642627e+00 1.941664128360e+00 1.983954689958e+00 1.904453930113e+00 1.738558238695e+00 1.570392921886e+00 1.505107205248e+00 1.587497377340e+00 1.753494534662e+00 1.901935777986e+00 1.965699056577e+00 1.928084138412e+00 1.819771041422e+00 1.708881969128e+00 1.671545834729e+00 1.737696253700e+00 1.866286295497e+00 1.987320671070e+00 2.050000677574e+00 2.039475826740e+00 1.974128874413e+00 1.893342819013e+00 1.837041387522e+00 1.822765980170e+00 1.838304371935e+00 1.858188227880e+00 1.866435491119e+00 1.866771617148e+00 1.876029504543e+00 1.906704044819e+00 1.952383659529e+00 1.989027710663e+00 1.990602046907e+00 1.946383208452e+00 1.870885334962e+00 1.802265672689e+00 1.783939173908e+00 1.832697332179e+00 1.922137245048e+00 2.001514950465e+00 2.026821314476e+00 1.979684290883e+00 1.873281953031e+00 1.749235770173e+00 1.661997795641e+00 1.646688040804e+00 1.691224544345e+00 1.747781652580e+00 1.769752211616e+00 1.736611121357e+00 1.660187635122e+00 1.578806878166e+00 1.537866363551e+00 1.558628593560e+00 1.620747605546e+00 1.680034242087e+00 1.698919426668e+00 1.663486947583e+00 1.586517456387e+00 1.501682686857e+00 1.447885222192e+00 1.445293926956e+00 1.480924289028e+00 1.520429163971e+00 1.531869265467e+00 1.500141048885e+00 1.429626189469e+00 1.340573931956e+00 1.261207594128e+00 1.215881304807e+00 1.213361646746e+00 1.244019043754e+00 1.288731763817e+00 1.329438866657e+00 1.353851781112e+00 1.356245909974e+00 1.337604954440e+00 1.306261745391e+00 1.277540080619e+00 1.268944110505e+00 1.290404019626e+00 1.335887954408e+00 1.385178589670e+00 1.414879909135e+00 1.410045827903e+00 1.371417039054e+00 1.317161623021e+00 1.276541369267e+00 1.273320505545e+00 1.307260902605e+00 1.353253053301e+00 1.380090671146e+00 1.369838414687e+00 1.327683716949e+00 1.281878281301e+00 1.270089326019e+00 1.311830315750e+00 1.389545713816e+00 1.461919223659e+00 1.491644320062e+00 1.463265021797e+00 1.389667021096e+00 1.310036351561e+00 1.273080113496e+00 1.302063936247e+00 1.372174881402e+00 1.432193332673e+00 1.440801272103e+00 1.386090106791e+00 1.291510440638e+00 1.211742621294e+00 1.205045370329e+00 1.281783493167e+00 1.391613004352e+00 1.469347498432e+00 1.473543156062e+00 1.399291160263e+00 1.281658860641e+00 1.191284532136e+00 1.198603159857e+00 1.306543843383e+00 1.446282678318e+00 1.541705821495e+00 1.547443568581e+00 1.455497774777e+00 1.295112935102e+00 1.131373001108e+00 1.047174133768e+00 1.079974527985e+00 1.177196923278e+00 1.257066402721e+00 1.270006270124e+00 1.210197277259e+00 1.112010518598e+00 1.038820466161e+00 1.045220156989e+00 1.123987116082e+00 1.214935918554e+00 1.260747503466e+00 1.236806810305e+00 1.157204091323e+00 1.072989799829e+00 1.051876599058e+00 1.122831899303e+00 1.243618241663e+00 1.344672208848e+00 1.375585756508e+00 1.318742915878e+00 1.191020365459e+00 1.044439452533e+00 9.568564529570e-01 9.812400956381e-01 1.085730533370e+00 1.192928198753e+00 1.246505518011e+00 1.228287344604e+00 1.155595174453e+00 1.075135160710e+00 1.043732454483e+00 1.086699998370e+00 1.173942341130e+00 1.251466438559e+00 1.280076389899e+00 1.249110374130e+00 1.177057835580e+00 1.106087303284e+00 1.082935998678e+00 1.124406341693e+00 1.202111873312e+00 1.268774927109e+00 1.288826399672e+00 1.250300645303e+00 1.166256784807e+00 1.072540105940e+00 1.016964956380e+00 1.030999445851e+00 1.102642722916e+00 1.189254625707e+00 1.250761797589e+00 1.266060817296e+00 1.234933941055e+00 1.175567391199e+00 1.118437612058e+00 1.093178804689e+00 1.110370403329e+00 1.153618867121e+00 1.192389889307e+00 1.200415031670e+00 1.166200191816e+00 1.097264475863e+00 1.020568447331e+00 9.756666632760e-01 9.921633366591e-01 1.062989504295e+00 1.149589022709e+00 1.210488267029e+00 1.219896863286e+00 1.174622469749e+00 1.096977507040e+00 1.033539571688e+00 1.036492054877e+00 1.121133043229e+00 1.249500933871e+00 1.365117815163e+00 1.424880216608e+00 1.409499956033e+00 1.325707559800e+00 1.207151731547e+00 1.110489178008e+00 1.090912592854e+00 1.155994118859e+00 1.257556860876e+00 1.336486604929e+00 1.356044662531e+00 1.309965617525e+00 1.222645865063e+00 1.144891891181e+00 1.132537068884e+00 1.203206540885e+00 1.319372884352e+00 1.424289138097e+00 1.476908013543e+00 1.462969259918e+00 1.395877890008e+00 1.313656970578e+00 1.266575408474e+00 1.288128181528e+00 1.367743998775e+00 1.461151003553e+00 1.523099531987e+00 1.527126219196e+00 1.470822480000e+00 1.375310455386e+00 1.280517873870e+00 1.231017130720e+00 1.249207643785e+00 1.318109855971e+00 1.398052139097e+00 1.454494179099e+00 1.471653738866e+00 1.453611220137e+00 1.419164649315e+00 1.392191206732e+00 1.388858552745e+00 1.408651981406e+00 1.437264386498e+00 1.458208494657e+00 1.463214798753e+00 1.455692915576e+00 1.446735485788e+00 1.446289299105e+00 1.454697653709e+00 1.461473408813e+00 1.452797300976e+00 1.422210168994e+00 1.378362383615e+00 1.344959062182e+00 1.348756318415e+00 1.398651553744e+00 1.474744401055e+00 1.540536383686e+00 1.564274909739e+00 1.534317579949e+00 1.467042882334e+00 1.406290859472e+00 1.404433229539e+00 1.481815086610e+00 1.604048415874e+00 1.708561769988e+00 1.741805719968e+00 1.678540314169e+00 1.530880063973e+00 1.355551412130e+00 1.250592296388e+00 1.296553597231e+00 1.463589659760e+00 1.645440425247e+00 1.751504862026e+00 1.736157190851e+00 1.600607759421e+00 1.396753272644e+00 1.232391966386e+00 1.230130281001e+00 1.396159652047e+00 1.611217060910e+00 1.761796028848e+00 1.789260277999e+00 1.688026478314e+00 1.503922809468e+00 1.333871712150e+00 1.292183286233e+00 1.404208463567e+00 1.572909668841e+00 1.686461196221e+00 1.682106855015e+00 1.552712899379e+00 1.347725126626e+00 1.176927515324e+00 1.168475493871e+00 1.328291147585e+00 1.531117536055e+00 1.662697196651e+00 1.668799442447e+00 1.551656385938e+00 1.368374131745e+00 1.227972116752e+00 1.237781224836e+00 1.386683123847e+00 1.560941420373e+00 1.661755254527e+00 1.646156008952e+00 1.526309318766e+00 1.366595805008e+00 1.268445139686e+00 1.302373440185e+00 1.428523549146e+00 1.543896602769e+00 1.570643388178e+00 1.484892641955e+00 1.321684015520e+00 1.178099984150e+00 1.175780967856e+00 1.333126406325e+00 1.539885257802e+00 1.682745924640e+00 1.701955340692e+00 1.593896999784e+00 1.412738370822e+00 1.271349242427e+00 1.288828707881e+00 1.460389352904e+00 1.664410590529e+00 1.789841119417e+00 1.782485058378e+00 1.645512031471e+00 1.440870189647e+00 1.288647916518e+00 1.307152916710e+00 1.479029007120e+00 1.674526654867e+00 1.783846616268e+00 1.757893891580e+00 1.606583355558e+00 1.400146604092e+00 1.265854056619e+00 1.313770166744e+00 1.505075520875e+00 1.705947685567e+00 1.814468723805e+00 1.788772386634e+00 1.641802651965e+00 1.438821164327e+00 1.289272198837e+00 1.287673563225e+00 1.411423342090e+00 1.549523836476e+00 1.610805646275e+00 1.560168516562e+00 1.417225654162e+00 1.252598031119e+00 1.168519353974e+00 1.221146971283e+00 1.353254149548e+00 1.463735487266e+00 1.487055094729e+00 1.410117061400e+00 1.271502513737e+00 1.156598441922e+00 1.156391637416e+00 1.275925117978e+00 1.428649448687e+00 1.526226897153e+00 1.522512377397e+00 1.416900158246e+00 1.252835098742e+00 1.113568794063e+00 1.085586091473e+00 1.174417313569e+00 1.298242704968e+00 1.375758170865e+00 1.369472826742e+00 1.287438127334e+00 1.178091174604e+00 1.114338625383e+00 1.144873703764e+00 1.245704768516e+00 1.349629483896e+00 1.403898156447e+00 1.392293500759e+00 1.335376089959e+00 1.281125951831e+00 1.279012447389e+00 1.341281417699e+00 1.433013263771e+00 1.504243287799e+00 1.521565428890e+00 1.480014686168e+00 1.402690279266e+00 1.331998986268e+00 1.308363298245e+00 1.342104273868e+00 1.407410306400e+00 1.466605976495e+00 1.494849441118e+00 1.488618330294e+00 1.462047203462e+00 1.436610003916e+00 1.428215550211e+00 1.438754598887e+00 1.458790360297e+00 1.477534767810e+00 1.490387014381e+00 1.499190560344e+00 1.506687671487e+00 1.510951266968e+00 1.505135277320e+00 1.482928625874e+00 1.445882867327e+00 1.406849335548e+00 1.385039057561e+00 1.392798559750e+00 1.423331246812e+00 1.452584597766e+00 1.454254889647e+00 1.415570602005e+00 1.347044444075e+00 1.283375906711e+00 1.268293056837e+00 1.320934807578e+00 1.414832051768e+00 1.498255494504e+00 1.526769660614e+00 1.480781761486e+00 1.371950771544e+00 1.244217196052e+00 1.162821580885e+00 1.173154304002e+00 1.254241788662e+00 1.339131208679e+00 1.368913038114e+00 1.317765741347e+00 1.197798091182e+00 1.059428706696e+00 9.800136839434e-01 1.009521280316e+00 1.111664231208e+00 1.206124469073e+00 1.235097931958e+00 1.182638452074e+00 1.076923917285e+00 9.889181401336e-01 9.999347760878e-01 1.119716109019e+00 1.274307270304e+00 1.383315796186e+00 1.400371699005e+00 1.318403135331e+00 1.171344492491e+00 1.036090882601e+00 1.007197297634e+00 1.107462355939e+00 1.257564790764e+00 1.366622265333e+00 1.383980296777e+00 1.303307146160e+00 1.162204402115e+00 1.041748883876e+00 1.033663356615e+00 1.148847799271e+00 1.303830796445e+00 1.411920012818e+00 1.427478190680e+00 1.348958915809e+00 1.218612697325e+00 1.118437625238e+00 1.129870380543e+00 1.251795532325e+00 1.402375531329e+00 1.499643130238e+00 1.498989211616e+00 1.396843204830e+00 1.231154901289e+00 1.082041093440e+00 1.045025292052e+00 1.141445229406e+00 1.290284748997e+00 1.400271851894e+00 1.421374498810e+00 1.347313729566e+00 1.212809434472e+00 1.090294303387e+00 1.062229602000e+00 1.147575562912e+00 1.279886566877e+00 1.379758235188e+00 1.401360426930e+00 1.338038920224e+00 1.219641067989e+00 1.106763858649e+00 1.066225803184e+00 1.116643677279e+00 1.208743428130e+00 1.276920184683e+00 1.281863530449e+00 1.220234991337e+00 1.123082895426e+00 1.046678968879e+00 1.041805608697e+00 1.107948963536e+00 1.194998017985e+00 1.250680817183e+00 1.250143131935e+00 1.202289236246e+00 1.145977138566e+00 1.131428013703e+00 1.182191310911e+00 1.271618515977e+00 1.347035428459e+00 1.365676465340e+00 1.311882426494e+00 1.202953282821e+00 1.090542792470e+00 1.045586126329e+00 1.104406640014e+00 1.227339616213e+00 1.341435795305e+00 1.392527058272e+00 1.359985338275e+00 1.258184700606e+00 1.136905343611e+00 1.071313884467e+00 1.114326130496e+00 1.241327944744e+00 1.380020487500e+00 1.470541175330e+00 1.485614382189e+00 1.430661007897e+00 1.340036680413e+00 1.266779774697e+00 1.256010849697e+00 1.310215825381e+00 1.388759242696e+00 1.443312427234e+00 1.445131598560e+00 1.393444602709e+00 1.314148420111e+00 1.250486670202e+00 1.240556620590e+00 1.288794927688e+00 1.363445002254e+00 1.423815726886e+00 1.444041573101e+00 1.421441422467e+00 1.375174886896e+00 1.337477426180e+00 1.336663389635e+00 1.378317534512e+00 1.442344771128e+00 1.499123505029e+00 1.526622179659e+00 1.518490335983e+00 1.484258616949e+00 1.443984431369e+00 1.418723900851e+00 1.419393816542e+00 1.441285977884e+00 1.469093384228e+00 1.487117367915e+00 1.487275349272e+00 1.471836263418e+00 1.451552988099e+00 1.440737110970e+00 1.450403698393e+00 1.482708682896e+00 1.530229547080e+00 1.579784070020e+00 1.618014773056e+00 1.635711359314e+00 1.630155432972e+00 1.606235732500e+00 1.575718012919e+00 1.554099302905e+00 1.554571487824e+00 1.580895228903e+00 1.624367431779e+00 1.667643707589e+00 1.692424254355e+00 1.686781033129e+00 1.649703187966e+00 1.592651009597e+00 1.537500790656e+00 1.508911376936e+00 1.521893926561e+00 1.572293088346e+00 1.639264814664e+00 1.697276168058e+00 1.727081886181e+00 1.721317241051e+00 1.685662380566e+00 1.636659323097e+00 1.596050156247e+00 1.581556810830e+00 1.597618294364e+00 1.633026437862e+00 1.667549341081e+00 1.682038660801e+00 1.666113896895e+00 1.621739539057e+00 1.563360996919e+00 1.513669492762e+00 1.493798322539e+00 1.511021155714e+00 1.553215937479e+00 1.596294870546e+00 1.617809878339e+00 1.607372298811e+00 1.571608180456e+00 1.532881509942e+00 1.519714188343e+00 1.549355015734e+00 1.613672311692e+00 1.683105597986e+00 1.724099586217e+00 1.714828761114e+00 1.654028110337e+00 1.563818572722e+00 1.485048813837e+00 1.459068017553e+00 1.498243704089e+00 1.573966898996e+00 1.638540490748e+00 1.653759354263e+00 1.606184405863e+00 1.511955672696e+00 1.414675763439e+00 1.369646795246e+00 1.407038381405e+00 1.504291165304e+00 1.606932053511e+00 1.667140978070e+00 1.663306135380e+00 1.603948660445e+00 1.524069380236e+00 1.471765158165e+00 1.480531729623e+00 1.543886760123e+00 1.622691800646e+00 1.675493675975e+00 1.680184693029e+00 1.639940146345e+00 1.579107640862e+00 1.530891341219e+00 1.518317161891e+00 1.539916641217e+00 1.574482248913e+00 1.599808001208e+00 1.607508421716e+00 1.605313192053e+00 1.608150013651e+00 1.623930492304e+00 1.644473232884e+00 1.650027302340e+00 1.623361033039e+00 1.563512161554e+00 1.492504467504e+00 1.449043578974e+00 1.463942256726e+00 1.531107433092e+00 1.607547885939e+00 1.641927800771e+00 1.600254287291e+00 1.479059578341e+00 1.312860100076e+00 1.176220170822e+00 1.154221023396e+00 1.260232089457e+00 1.415963399330e+00 1.532046480924e+00 1.555716345330e+00 1.476630664379e+00 1.327101259482e+00 1.182535540984e+00 1.138563842193e+00 1.229467508282e+00 1.386163740946e+00 1.515048152992e+00 1.557910226492e+00 1.499985696711e+00 1.367424359065e+00 1.223650166110e+00 1.149963883856e+00 1.186098776968e+00 1.286845829894e+00 1.372945813786e+00 1.391104852290e+00 1.330103958470e+00 1.220003185831e+00 1.124629623596e+00 1.109871456048e+00 1.184642538976e+00 1.292073770042e+00 1.367117223848e+00 1.375688247163e+00 1.322371492967e+00 1.246848294738e+00 1.207153689347e+00 1.239546344319e+00 1.324115410525e+00 1.405061023718e+00 1.434297447941e+00 1.394039369924e+00 1.302232336433e+00 1.208815201398e+00 1.173727587672e+00 1.219567495451e+00 1.307649924434e+00 1.375786195225e+00 1.381107270416e+00 1.315675640037e+00 1.208750606429e+00 1.120243422427e+00 1.109331201088e+00 1.180158939488e+00 1.276568650044e+00 1.335253930913e+00 1.321784792971e+00 1.238985452167e+00 1.126459384507e+00 1.049728214324e+00 1.058754497839e+00 1.136151301382e+00 1.215037545081e+00 1.236043161226e+00 1.173498124851e+00 1.040460209434e+00 8.915528763047e-01 8.151597540621e-01 8.651131884923e-01 9.873150588618e-01 1.089647431882e+00 1.114509597522e+00 1.046970688640e+00 9.122980930292e-01 7.785100514450e-01 7.400237584289e-01 8.250107186122e-01 9.534808857947e-01 1.038874621363e+00 1.037619952896e+00 9.473038576602e-01 8.048104336784e-01 6.884737623227e-01 6.840071212565e-01 7.797011192904e-01 8.807350715581e-01 9.138655389242e-01 8.513276752533e-01 7.082894580879e-01 5.550279371380e-01 5.291012144618e-01 6.755698156855e-01 8.650030201998e-01 9.944884953973e-01 1.018908724594e+00 9.340023765940e-01 7.783585813666e-01 6.514520977001e-01 6.863773307688e-01 8.683282609240e-01 1.064907405816e+00 1.184827450023e+00 1.187856656542e+00 1.073443153750e+00 8.828052651728e-01 7.153150605959e-01 7.122868455551e-01 8.768402267757e-01 1.068392569040e+00 1.185545572338e+00 1.186311036281e+00 1.072885895302e+00 8.920933430127e-01 7.485461983493e-01 7.700737990930e-01 9.404237997999e-01 1.128787676565e+00 1.243856824755e+00 1.248861010363e+00 1.149203715484e+00 9.905680914353e-01 8.602250397265e-01 8.513388052875e-01 9.594146156142e-01 1.088756381569e+00 1.158852347155e+00 1.135905160789e+00 1.028702166121e+00 8.873425646596e-01 7.988598346308e-01 8.321350624183e-01 9.519944782424e-01 1.068577001621e+00 1.120517232579e+00 1.089171929302e+00 9.949603703965e-01 8.945429915035e-01 8.618717164664e-01 9.263157300437e-01 1.038495747908e+00 1.128841732143e+00 1.155540281163e+00 1.111985004704e+00 1.023946139923e+00 9.416889715108e-01 9.147390525790e-01 9.498571241953e-01 1.004956466100e+00 1.032161480798e+00 1.010499884518e+00 9.545956445255e-01 9.105772130106e-01 9.286686636145e-01 1.014346684306e+00 1.121499583447e+00 1.195795962956e+00 1.206050014846e+00 1.154184315319e+00 1.077663500130e+00 1.040526108595e+00 1.091172655308e+00 1.212234507986e+00 1.339715937634e+00 1.415032760548e+00 1.408922080967e+00 1.326584222147e+00 1.208630346761e+00 1.123967992010e+00 1.132157770138e+00 1.226161132848e+00 1.341097112895e+00 1.414147570592e+00 1.415888125562e+00 1.355314805903e+00 1.276536290557e+00 1.241976666689e+00 1.289285582495e+00 1.395714575844e+00 1.502196457494e+00 1.558854665259e+00 1.546778780293e+00 1.481899104517e+00 1.409318960654e+00 1.382278049526e+00 1.423490770773e+00 1.504543313986e+00 1.572204997272e+00 1.585939500211e+00 1.536843665763e+00 1.451658130583e+00 1.384502974581e+00 1.386594152387e+00 1.462241566642e+00 1.563976752382e+00 1.633736585055e+00 1.637610015044e+00 1.579115734214e+00 1.500048576905e+00 1.465365598375e+00 1.519768419659e+00 1.645076163691e+00 1.777174786039e+00 1.854413604186e+00 1.845410026201e+00 1.757606506634e+00 1.637259625270e+00 1.556239042849e+00 1.569999875923e+00 1.667551280951e+00 1.782120947583e+00 1.846068426432e+00 1.825029677432e+00 1.727721298486e+00 1.605200893175e+00 1.534503248740e+00 1.569171368471e+00 1.687829826624e+00 1.815998805584e+00 1.885849839905e+00 1.867283093170e+00 1.775382471286e+00 1.667638547265e+00 1.622383956272e+00 1.684342608030e+00 1.821228071062e+00 1.955305938538e+00 2.020012825092e+00 1.986344295967e+00 1.868784594299e+00 1.723056524586e+00 1.628996711401e+00 1.641957442400e+00 1.742137967390e+00 1.855325570763e+00 1.913743483330e+00 1.888122501543e+00 1.793607801519e+00 1.683672043901e+00 1.626689407850e+00 1.658508515902e+00 1.749647955354e+00 1.834013267028e+00 1.858454014449e+00 1.807644531928e+00 1.708742650083e+00 1.621759441880e+00 1.606157664514e+00 1.670910101652e+00 1.763643411895e+00 1.814778797095e+00 1.779384928671e+00 1.654383518823e+00 1.484292593838e+00 1.356214718201e+00 1.353899284285e+00 1.472405678920e+00 1.620863270213e+00 1.708264350626e+00 1.687262908767e+00 1.560775513885e+00 1.384423271684e+00 1.262812815287e+00 1.292606411780e+00 1.456066660283e+00 1.643958322872e+00 1.760413087311e+00 1.758726127934e+00 1.640629980232e+00 1.454673669883e+00 1.292608473736e+00 1.252321926298e+00 1.346680232381e+00 1.487511408265e+00 1.579871017881e+00 1.574445025622e+00 1.471142096088e+00 1.315172278390e+00 1.188512797354e+00 1.169094404549e+00 1.256438687014e+00 1.374290949442e+00 1.449190643213e+00 1.450240416802e+00 1.391497164363e+00 1.323089186304e+00 1.305398529769e+00 1.361999603316e+00 1.457357793787e+00 1.531469760756e+00 1.541589486946e+00 1.479706179910e+00 1.375111056829e+00 1.286208912641e+00 1.269289643737e+00 1.329614484858e+00 1.415467886161e+00 1.465111198456e+00 1.443329488033e+00 1.352366581079e+00 1.231866751153e+00 1.147523664766e+00 1.150713613823e+00 1.227782415875e+00 1.314692639973e+00 1.353230665141e+00 1.319175514597e+00 1.226655117593e+00 1.124046469559e+00 1.073994074506e+00 1.104798367115e+00 1.179177654301e+00 1.231618072912e+00 1.215149805558e+00 1.118084686951e+00 9.679306511730e-01 8.335809465320e-01 8.016877705698e-01 8.864701370544e-01 1.006405202726e+00 1.079125128145e+00 1.063993422765e+00 9.614681796533e-01 8.137664543965e-01 7.096114346076e-01 7.398390623644e-01 8.794212353338e-01 1.027017325219e+00 1.110888732738e+00 1.102374543875e+00 1.008202617876e+00 8.683259632984e-01 7.545287764339e-01 7.392550943782e-01 8.175603046211e-01 9.142117974410e-01 9.659706861055e-01 9.478430880595e-01 8.690821222412e-01 7.687495167415e-01 7.060771228677e-01 7.225780816180e-01 7.983618249780e-01 8.808436162749e-01 9.341371776888e-01 9.508557074197e-01 9.456859605242e-01 9.423597137009e-01 9.563921024890e-01 9.839388890160e-01 1.007713430049e+00 1.012947153214e+00 9.986967127041e-01 9.788472882324e-01 9.725581289021e-01 9.878519607085e-01 1.012506452632e+00 1.022496940804e+00 9.986536295461e-01 9.399401456517e-01
 1.109611386694e+00 1.085221763961e+00 1.048068627298e+00 1.015111499725e+00 1.002619599625e+00 1.015104134634e+00 1.041912307185e+00 1.065065642497e+00 1.070508500111e+00 1.054078693654e+00 1.007064676241e+00 9.472620002572e-01 8.907618317420e-01 8.773109549572e-01 9.118952163998e-01 9.618112845101e-01 9.889134077736e-01 9.738920179649e-01 9.205064353894e-01 8.490969849910e-01 7.832333170414e-01 7.336120946012e-01 6.916456317487e-01 6.412977119477e-01 5.774184250498e-01 5.155377908279e-01 4.861441989846e-01 5.057465042209e-01 5.539103358287e-01 5.958184437258e-01 6.096962278987e-01 5.928447783493e-01 5.576901726457e-01 5.234713310275e-01 5.038416103864e-01 4.978834864974e-01 4.945254202642e-01 4.845454111446e-01 4.664368070497e-01 4.432972083323e-01 4.165837377973e-01 3.836619891350e-01 3.432800788065e-01 3.057098700813e-01 2.969228640143e-01 3.345320783305e-01 3.987827505452e-01 4.545378967543e-01 4.765297443451e-01 4.556609673052e-01 4.018582812315e-01 3.511014938047e-01 3.379941037882e-01 3.909457139767e-01 4.583368734417e-01 5.010866547573e-01 5.015514983895e-01 4.617495715982e-01 4.014454709303e-01 3.543109684924e-01 3.491215503596e-01 3.795798752351e-01 4.165342028546e-01 4.421030598220e-01 4.570275824234e-01 4.714386607291e-01 4.905352387193e-01 5.064528519489e-01 5.039581495416e-01 4.729244666022e-01 4.192246659298e-01 3.721712511419e-01 3.750118605000e-01 4.349740004395e-01 5.102697821893e-01 5.582296591532e-01 5.556059588343e-01 4.991701557082e-01 4.070425467802e-01 3.256817227637e-01 3.216059989257e-01 3.951892046843e-01 4.801556839827e-01 5.318668392132e-01 5.348290900316e-01 4.934385496865e-01 4.288752104635e-01 3.778611576225e-01 3.783518504493e-01 4.326438830555e-01 5.093954124392e-01 5.810104071955e-01 6.341711051153e-01 6.690562092678e-01 7.134032319829e-01 7.571738439735e-01 7.909609267927e-01 8.059778592167e-01 7.985785828492e-01 7.445083000912e-01 6.962144765433e-01 6.648553269611e-01 6.796036940038e-01 7.410552942432e-01 8.184896866634e-01 8.776732418470e-01 8.983654127555e-01 8.786431588368e-01 8.352838936486e-01 8.008045282357e-01 8.092076134871e-01 8.699086895043e-01 9.587774862781e-01 1.039052800601e+00 1.082434713258e+00 1.077961502757e+00 1.034921187204e+00 9.818870363141e-01 9.564732668687e-01 9.803224504872e-01 1.039219262490e+00 1.096192333276e+00 1.119706243076e+00 1.100321417761e+00 1.054941036629e+00 1.020222294428e+00 1.029451766843e+00 1.082795370437e+00 1.146810227326e+00 1.184214501807e+00 1.178885572483e+00 1.144758594296e+00 1.120022582276e+00 1.141436561973e+00 1.209516515455e+00 1.285348232944e+00 1.322200715661e+00 1.293625579764e+00 1.205938259248e+00 1.100524967064e+00 1.045836143484e+00 1.111676816598e+00 1.201080560485e+00 1.277434394990e+00 1.266728982718e+00 1.165006049475e+00 1.026344457597e+00 9.472035265644e-01 9.945527483690e-01 1.121659180572e+00 1.231439350601e+00 1.262995696628e+00 1.208871143374e+00 1.111058441782e+00 1.045343168746e+00 1.068207596071e+00 1.155739986169e+00 1.232626658425e+00 1.240051147469e+00 1.162750863495e+00 1.032377378963e+00 9.220045786057e-01 9.068725371759e-01 9.840879787408e-01 1.076899338874e+00 1.118520176105e+00 1.088367316839e+00 1.012380627088e+00 9.515490068240e-01 9.626410234261e-01 1.041228290419e+00 1.129610972303e+00 1.175323698447e+00 1.161666999603e+00 1.110765647414e+00 1.071749371881e+00 1.087136760735e+00 1.152989531799e+00 1.224149300783e+00 1.255689620473e+00 1.230783821244e+00 1.168207506017e+00 1.116293501470e+00 1.136386723880e+00 1.225612401510e+00 1.310570644187e+00 1.365733411798e+00 1.356793186645e+00 1.295501478406e+00 1.222324151160e+00 1.186468501278e+00 1.211723506315e+00 1.276928715557e+00 1.338379754966e+00 1.362936071513e+00 1.343020490356e+00 1.297020499418e+00 1.260041881775e+00 1.263340484116e+00 1.310490173348e+00 1.374430240941e+00 1.418408817520e+00 1.417568471952e+00 1.369645888454e+00 1.297292014954e+00 1.241108238248e+00 1.236589514546e+00 1.283719961396e+00 1.344028841802e+00 1.369616998141e+00 1.330070872187e+00 1.225134255161e+00 1.089761884876e+00 9.896285336466e-01 9.834516860355e-01 1.059359676701e+00 1.145570241915e+00 1.177823267074e+00 1.130817569855e+00 1.022986473024e+00 9.150097334812e-01 8.846009476008e-01 9.516248217096e-01 1.050472557967e+00 1.104766124719e+00 1.076652582599e+00 1.004827113671e+00 9.410066909505e-01 9.140367473371e-01 9.394961409244e-01 1.003179517243e+00 1.063855753361e+00 1.069606598530e+00 1.008706602402e+00 9.102353986429e-01 8.344293138713e-01 8.367325250694e-01 9.109134121936e-01 9.984601308872e-01 1.047945379561e+00 1.041058837303e+00 9.925725042849e-01 9.405697183240e-01 9.231720522108e-01 9.467074615613e-01 9.812119351052e-01 9.910114699742e-01 9.621607283569e-01 9.113385594472e-01 8.780875064823e-01 8.951455721325e-01 9.538592662428e-01 1.011827373157e+00 1.030063098036e+00 9.966222107219e-01 9.340225698876e-01 8.931842535004e-01 9.192478418060e-01 1.003524181611e+00 1.091686793077e+00 1.132164798968e+00 1.103028892650e+00 1.019579639090e+00 9.342145715236e-01 9.146743512411e-01 9.830922926203e-01 1.089146793967e+00 1.165854718011e+00 1.175392410537e+00 1.119637536521e+00 1.038310685952e+00 9.927648925325e-01 1.019597361777e+00 1.090750273985e+00 1.143795585987e+00 1.133643670864e+00 1.055375647183e+00 9.505161100986e-01 8.973012630499e-01 9.491931805103e-01 1.065843631955e+00 1.159764089771e+00 1.166661577259e+00 1.064597258985e+00 8.783274017017e-01 6.935963062927e-01 6.562994954178e-01 7.993729184177e-01 9.797353860258e-01 1.085617701691e+00 1.074035185349e+00 9.532779305248e-01 7.828846309095e-01 6.791142878381e-01 7.358501438420e-01 8.820456315806e-01 9.952883077441e-01 1.012796468784e+00 9.305457993233e-01 7.994269606165e-01 7.227255834067e-01 7.805415753127e-01 9.151315599427e-01 1.014960751107e+00 1.011533276604e+00 8.876503274358e-01 6.782293545298e-01 5.014476037460e-01 5.524798835552e-01 7.705635064886e-01 9.657826963805e-01 1.066683710284e+00 1.085708188767e+00 1.018553056548e+00 8.851992405453e-01 7.330935394128e-01 6.397881069391e-01 6.660277312438e-01 7.725494234785e-01 8.728530573172e-01 9.073803337816e-01 8.397273476199e-01 6.822151310459e-01 5.484152067093e-01 6.050332318718e-01 8.138129793915e-01 1.013066630806e+00 1.112397300302e+00 1.079858942492e+00 9.275875565928e-01 7.149601091772e-01 5.669722351135e-01 6.113159746754e-01 7.645708846753e-01 8.799932322352e-01 8.923420296816e-01 7.951007468761e-01 6.261935118636e-01 4.740956419486e-01 4.584925604261e-01 5.582898064527e-01 6.449914751231e-01 6.520405534326e-01 5.726658911294e-01 4.478593541741e-01 3.758710185411e-01 4.391794783445e-01 5.586004180579e-01 6.368225872837e-01 6.339910968328e-01 5.505409925989e-01 4.220220130234e-01 3.289182067001e-01 3.561133125064e-01 4.469133547681e-01 5.068551402203e-01 4.980453920544e-01 4.225643248845e-01 3.164457280154e-01 2.593331313629e-01 3.085073586767e-01 3.885029102898e-01 4.436739479767e-01 4.558840566668e-01 4.250344110065e-01 3.596175941367e-01 2.953296819315e-01 3.039581091505e-01 3.690929602163e-01 4.337093012197e-01 4.639149774036e-01 4.566719170909e-01 4.340436261386e-01 4.322207451184e-01 4.704212161809e-01 5.293203385917e-01 5.750693234960e-01 5.859364547533e-01 5.609631566839e-01 5.216351492191e-01 5.062917689606e-01 5.412708462288e-01 6.099308867826e-01 6.705464526959e-01 6.881188509912e-01 6.467191558317e-01 5.558067083527e-01 4.649662036882e-01 4.693980623575e-01 6.017327697784e-01 7.803574527876e-01 9.284854414564e-01 1.003089657117e+00 9.887157123847e-01 8.993455185120e-01 7.856062032806e-01 7.332720901644e-01 7.992875631671e-01 9.359822725397e-01 1.053305486210e+00 1.104974880082e+00 1.077508892563e+00 9.921726175596e-01 9.018088767519e-01 8.690797195048e-01 9.124630069353e-01 9.847041111454e-01 1.037106836420e+00 1.032205432193e+00 9.780237013430e-01 9.091518241843e-01 8.714472542114e-01 9.081462623628e-01 9.949427316702e-01 1.068253317790e+00 1.080407483801e+00 1.023024528383e+00 9.331246989289e-01 8.853884453044e-01 9.366308666074e-01 1.056570848403e+00 1.165401224459e+00 1.204474988483e+00 1.160176034263e+00 1.068159302304e+00 1.006622130520e+00 1.044832804084e+00 1.163871062037e+00 1.278670683408e+00 1.316676432407e+00 1.250822322232e+00 1.107420031815e+00 9.712539516393e-01 9.548268162509e-01 1.076501256650e+00 1.232282710495e+00 1.320691046988e+00 1.297969219690e+00 1.181293500832e+00 1.050283140793e+00 1.021923165933e+00 1.136795092011e+00 1.303173914499e+00 1.412307069073e+00 1.410660415115e+00 1.309751417819e+00 1.188459767615e+00 1.167819651695e+00 1.298055012217e+00 1.492103719125e+00 1.631893970213e+00 1.647741307387e+00 1.553308682418e+00 1.397558884283e+00 1.295962641466e+00 1.325833879277e+00 1.462776165476e+00 1.609832078514e+00 1.685157262877e+00 1.656104488428e+00 1.542614734276e+00 1.413891913276e+00 1.363071077057e+00 1.433180789409e+00 1.568539289135e+00 1.675372755016e+00 1.690787114960e+00 1.605362960477e+00 1.468239333515e+00 1.379336910019e+00 1.428269253810e+00 1.596067675736e+00 1.776130184461e+00 1.869963909713e+00 1.827851424834e+00 1.656568349299e+00 1.427126074658e+00 1.278401463258e+00 1.337156007148e+00 1.556515860843e+00 1.780385399627e+00 1.891719585887e+00 1.839947487740e+00 1.636247168367e+00 1.360335232425e+00 1.176364750287e+00 1.249194287022e+00 1.517235561479e+00 1.792510038829e+00 1.951993487278e+00 1.948932993803e+00 1.798043896433e+00 1.573703812946e+00 1.406619395440e+00 1.419344984331e+00 1.592619843652e+00 1.793932784532e+00 1.913256970051e+00 1.904603538550e+00 1.781678060270e+00 1.611551024878e+00 1.497744421681e+00 1.518023161607e+00 1.647442982833e+00 1.790437997029e+00 1.867090460407e+00 1.847393158908e+00 1.752250505406e+00 1.644118219791e+00 1.599171750926e+00 1.652818855317e+00 1.768164872942e+00 1.874583829190e+00 1.919444860789e+00 1.888594139152e+00 1.806625770334e+00 1.725563199060e+00 1.697945162346e+00 1.740146502819e+00 1.820695068825e+00 1.888757641769e+00 1.907289554430e+00 1.867067587022e+00 1.786292118819e+00 1.701463288416e+00 1.650179593906e+00 1.650417423519e+00 1.691713363509e+00 1.747484638281e+00 1.793970534429e+00 1.819506021472e+00 1.823589615853e+00 1.811501400352e+00 1.789576280599e+00 1.763562293919e+00 1.739392132597e+00 1.723476235651e+00 1.720284166727e+00 1.728181836081e+00 1.737950346058e+00 1.736669071908e+00 1.715307760531e+00 1.675385386412e+00 1.630484561823e+00 1.599728381237e+00 1.594575961577e+00 1.608204185193e+00 1.618549940792e+00 1.603320327776e+00 1.555687086440e+00 1.492724411167e+00 1.451370445588e+00 1.465999800730e+00 1.537381802682e+00 1.627329385916e+00 1.685444314604e+00 1.676997536852e+00 1.597859338473e+00 1.480312604838e+00 1.387982109273e+00 1.382971604789e+00 1.469389483176e+00 1.585816259251e+00 1.658489234445e+00 1.641680465778e+00 1.530863947302e+00 1.367340054417e+00 1.236731081673e+00 1.229639692913e+00 1.350489369806e+00 1.510291596079e+00 1.616869538387e+00 1.620590349329e+00 1.519011504683e+00 1.356393997434e+00 1.219991968717e+00 1.201839700474e+00 1.310010525730e+00 1.459670964189e+00 1.563076186657e+00 1.576041465934e+00 1.500842420760e+00 1.380546427685e+00 1.284621805413e+00 1.269098506799e+00 1.326293907430e+00 1.394531202432e+00 1.414990669186e+00 1.365601421090e+00 1.268777511506e+00 1.185760637096e+00 1.183627522015e+00 1.273010951423e+00 1.395569154802e+00 1.480759346158e+00 1.487071567830e+00 1.411801003784e+00 1.290376386687e+00 1.187502069631e+00 1.163410429087e+00 1.220330781460e+00 1.301024709198e+00 1.344465110659e+00 1.322365413404e+00 1.245811654186e+00 1.159025158953e+00 1.116282478542e+00 1.137666363844e+00 1.186912391617e+00 1.205539007527e+00 1.154741619354e+00 1.034561363501e+00 8.934245617522e-01 8.265752769297e-01 9.024149611452e-01 1.066400526665e+00 1.215151059071e+00 1.279363124582e+00 1.232616204292e+00 1.088597408771e+00 9.053505406745e-01 7.899502720274e-01 8.335060515789e-01 9.839132492092e-01 1.123082249550e+00 1.176528046518e+00 1.119288413136e+00 9.675354681362e-01 7.808260779813e-01 6.686671655353e-01 7.192985559230e-01 8.656951115402e-01 9.911338516132e-01 1.032635954388e+00 9.750663713662e-01 8.408599735007e-01 6.905075625940e-01 6.181554843038e-01 6.748685320368e-01 7.936761447832e-01 8.892345717703e-01 9.217673214126e-01 8.909589344512e-01 8.250833314937e-01 7.672307502619e-01 7.479779736205e-01 7.582347160471e-01 7.607645764333e-01 7.260701648595e-01 6.545744426248e-01 5.853497314645e-01 5.829694587607e-01 6.683170107316e-01 7.863564388954e-01 8.715754910522e-01 8.844610737280e-01 8.144590998618e-01 6.819351727078e-01 5.485318573189e-01 5.175757950530e-01 6.217723142512e-01 7.664020045171e-01 8.669896793349e-01 8.852993353138e-01 8.172604468612e-01 6.901781441698e-01 5.688539700115e-01 5.443392974492e-01 6.342722560110e-01 7.548037482005e-01 8.337413700748e-01 8.423547389912e-01 7.880491691638e-01 7.125959245368e-01 6.843853026399e-01 7.481862192050e-01 8.731289780915e-01 9.957890984057e-01 1.071393912946e+00 1.083288877328e+00 1.040630672775e+00 9.749250412014e-01 9.306085972295e-01 9.408811638069e-01 1.001852033518e+00 1.079694678478e+00 1.139742189475e+00 1.163168888369e+00 1.148864055660e+00 1.109649957731e+00 1.066382841308e+00 1.039947327597e+00 1.043007721704e+00 1.075647715912e+00 1.127752644834e+00 1.185086050877e+00 1.233706229305e+00 1.262485483574e+00 1.265572508437e+00 1.245136783032e+00 1.213604974657e+00 1.192092433262e+00 1.201197835203e+00 1.246907010206e+00 1.313954638491e+00 1.374432425060e+00 1.402609186794e+00 1.385486605563e+00 1.328032599399e+00 1.253781823742e+00 1.198263111112e+00 1.191120278396e+00 1.234323301392e+00 1.300962963009e+00 1.356677777866e+00 1.378892223345e+00 1.363953753568e+00 1.325650088672e+00 1.287630985346e+00 1.270880994736e+00 1.281297291957e+00 1.307845895471e+00 1.333168164040e+00 1.345560186364e+00 1.344103159698e+00 1.336031955059e+00 1.329327112159e+00 1.325991296946e+00 1.320761102833e+00 1.306436029859e+00 1.281557131989e+00 1.254450949287e+00 1.240492663219e+00 1.252174010330e+00 1.288326542665e+00 1.333293517094e+00 1.366748829529e+00 1.375498643668e+00 1.360578069784e+00 1.337624777598e+00 1.329930783953e+00 1.354789414832e+00 1.411161835763e+00 1.480617741082e+00 1.539564039976e+00 1.571121749682e+00 1.570637470052e+00 1.545369163881e+00 1.510303362269e+00 1.481787008283e+00 1.471064505904e+00 1.481103809848e+00 1.507891616754e+00 1.544138895681e+00 1.582038994994e+00 1.614060050850e+00 1.633529809595e+00 1.636375740419e+00 1.623776782214e+00 1.604131835216e+00 1.591485033520e+00 1.599108213877e+00 1.630818575016e+00 1.676910522809e+00 1.719280536542e+00 1.741724614276e+00 1.738609857818e+00 1.718059516482e+00 1.697760556245e+00 1.693910928201e+00 1.709010083223e+00 1.728515291626e+00 1.730494421487e+00 1.700637070786e+00 1.643637672338e+00 1.586021479989e+00 1.565041181878e+00 1.602622773107e+00 1.683911520846e+00 1.765630535850e+00 1.803597941394e+00 1.774224429019e+00 1.685084658168e+00 1.577346977791e+00 1.513953023437e+00 1.540910409365e+00 1.644454351644e+00 1.761977634903e+00 1.829358714208e+00 1.810475966439e+00 1.706212571341e+00 1.555857279441e+00 1.430014963531e+00 1.397561812758e+00 1.467181707442e+00 1.577940647645e+00 1.656932046070e+00 1.662154105904e+00 1.592391992712e+00 1.484431478736e+00 1.399881168930e+00 1.390267973296e+00 1.454024757642e+00 1.540183778142e+00 1.594707225846e+00 1.592660051874e+00 1.545479528847e+00 1.493236782939e+00 1.480753896372e+00 1.522617351433e+00 1.589579236529e+00 1.633473802064e+00 1.620109584424e+00 1.546993683563e+00 1.447542233314e+00 1.380645818718e+00 1.394040119281e+00 1.479816774828e+00 1.580867174857e+00 1.637718532634e+00 1.619680817776e+00 1.534073848589e+00 1.425489537111e+00 1.360957816815e+00 1.386671246134e+00 1.484522626595e+00 1.591153442421e+00 1.649342072656e+00 1.634611274712e+00 1.559533763509e+00 1.467855056294e+00 1.414862103110e+00 1.429782335022e+00 1.490590850318e+00 1.545869161354e+00 1.554267477618e+00 1.505642741857e+00 1.424257722962e+00 1.358288299459e+00 1.350482692410e+00 1.401527535328e+00 1.469055454805e+00 1.503881827146e+00 1.480283610173e+00 1.407164769039e+00 1.326088932806e+00 1.292077621122e+00 1.332091467679e+00 1.417733203488e+00 1.491242852013e+00 1.506417400146e+00 1.448262779729e+00 1.337501981347e+00 1.226550612296e+00 1.177029120094e+00 1.211082120666e+00 1.287164843756e+00 1.340666825839e+00 1.328412413442e+00 1.244080247635e+00 1.120268963857e+00 1.022083883434e+00 1.011896913811e+00 1.086900971174e+00 1.181019962346e+00 1.229079808182e+00 1.201239348016e+00 1.109060425890e+00 1.005422584530e+00 9.677600338553e-01 1.034911372072e+00 1.159829066841e+00 1.262508589282e+00 1.286602803343e+00 1.213083447196e+00 1.062488364092e+00 9.008285512200e-01 8.336357246074e-01 9.181310514869e-01 1.081015368629e+00 1.217889365927e+00 1.266789785137e+00 1.208594153829e+00 1.062084641314e+00 8.872376832940e-01 7.867949829170e-01 8.399021380259e-01 9.944125491709e-01 1.145054391424e+00 1.226955324345e+00 1.219001834826e+00 1.134321980239e+00 1.015275656028e+00 9.241437313145e-01 9.109794296081e-01 9.682486703110e-01 1.042430724030e+00 1.085788131091e+00 1.079552981393e+00 1.033522970705e+00 9.781199467081e-01 9.481842719684e-01 9.590547247284e-01 9.951874691766e-01 1.026739591230e+00 1.033155463983e+00 1.013950297372e+00 9.875664213417e-01 9.800686847407e-01 1.005459595287e+00 1.052971448654e+00 1.095468402011e+00 1.107835911407e+00 1.079578893621e+00 1.019293707299e+00 9.531992459593e-01 9.149066377652e-01 9.231907923641e-01 9.650483126122e-01 1.006858746608e+00 1.018358255357e+00 9.867364458477e-01 9.209873497999e-01 8.517298406110e-01 8.215061342194e-01 8.557267596106e-01 9.376135503383e-01 1.025271540562e+00 1.082512314543e+00 1.091871647518e+00 1.056572402244e+00 9.994129660301e-01 9.566555293336e-01 9.601455673035e-01 1.013239061322e+00 1.088405421241e+00 1.149847499969e+00 1.172823107751e+00 1.150442477499e+00 1.094318747398e+00 1.031324907172e+00 9.935356957911e-01 9.996158773332e-01 1.040844350156e+00 1.089865711593e+00 1.121370332263e+00 1.124941729095e+00 1.108090958715e+00 1.091917329836e+00 1.099161593371e+00 1.138224393588e+00 1.196124301385e+00 1.247833712580e+00 1.271278206820e+00 1.257130524200e+00 1.212662135011e+00 1.160500209626e+00 1.130449805641e+00 1.142909001195e+00 1.193744441268e+00 1.257659956683e+00 1.305463234060e+00 1.317777816576e+00 1.290754612919e+00 1.236653572862e+00 1.180843877508e+00 1.153071094997e+00 1.171701550379e+00 1.231423362890e+00 1.308068242254e+00 1.374199910694e+00 1.410748880974e+00 1.411421255889e+00 1.383087443622e+00 1.343655707236e+00 1.315994291441e+00 1.317300214386e+00 1.348547554638e+00 1.393449317938e+00 1.428580432386e+00 1.435799128826e+00 1.410690849111e+00 1.366111929233e+00 1.329519622393e+00 1.330495935280e+00 1.380349494973e+00 1.461638258515e+00 1.540047899141e+00 1.584591315983e+00 1.581324278068e+00 1.539091543636e+00 1.488252743619e+00 1.468759339959e+00 1.505183760989e+00 1.586422145099e+00 1.674130157368e+00 1.728710475588e+00 1.728904155645e+00 1.679574403381e+00 1.610328029016e+00 1.563261258858e+00 1.567176129882e+00 1.614297593229e+00 1.666312491210e+00 1.682916699945e+00 1.645934727256e+00 1.570291680631e+00 1.502252126379e+00 1.497092939148e+00 1.575081771831e+00 1.699649211483e+00 1.808028187160e+00 1.850814538079e+00 1.811255981609e+00 1.711197021447e+00 1.607954612460e+00 1.571216510089e+00 1.631901236524e+00 1.751635996170e+00 1.858636833544e+00 1.897388174949e+00 1.851083199278e+00 1.746354809981e+00 1.646500999052e+00 1.620929154338e+00 1.689275896471e+00 1.800261241844e+00 1.877569625022e+00 1.869111631877e+00 1.768564512252e+00 1.622965049501e+00 1.526641541673e+00 1.567815851717e+00 1.738199796679e+00 1.940494408180e+00 2.075172198363e+00 2.084599547612e+00 1.961468704842e+00 1.752119186656e+00 1.558235052802e+00 1.504414154269e+00 1.628282357022e+00 1.832985223966e+00 1.995214199448e+00 2.040166429561e+00 1.950720999985e+00 1.765144722630e+00 1.575139822237e+00 1.499363952199e+00 1.590508612107e+00 1.775047398526e+00 1.938867007640e+00 2.007998954790e+00 1.963660268900e+00 1.838180580597e+00 1.706228624232e+00 1.655510904366e+00 1.723992623882e+00 1.865840235991e+00 2.000443588266e+00 2.069483385038e+00 2.055239215586e+00 1.977546326812e+00 1.881516129219e+00 1.815494092067e+00 1.802785192736e+00 1.829239192762e+00 1.861721671327e+00 1.876695557793e+00 1.874272942719e+00 1.873242342737e+00 1.892779317014e+00 1.933623417723e+00 1.974605273273e+00 1.987331846941e+00 1.955702354595e+00 1.888199577107e+00 1.818503189915e+00 1.789951922123e+00 1.825047881838e+00 1.904601307229e+00 1.981067603210e+00 2.009394204961e+00 1.968438004716e+00 1.868652536467e+00 1.749779066819e+00 1.665528060077e+00 1.651284191875e+00 1.695403692688e+00 1.749736650270e+00 1.766786143208e+00 1.725740615001e+00 1.640190910012e+00 1.553330916527e+00 1.516929005710e+00 1.553925345038e+00 1.637500162093e+00 1.714193924225e+00 1.739712880112e+00 1.697102104612e+00 1.600346170372e+00 1.490220753098e+00 1.418896245451e+00 1.418507065598e+00 1.475152781072e+00 1.542104634507e+00 1.574272973824e+00 1.548268979947e+00 1.466210247031e+00 1.352913854300e+00 1.248531630990e+00 1.192733477097e+00 1.201270645477e+00 1.255694271632e+00 1.321107404186e+00 1.368750544569e+00 1.384724076684e+00 1.369410954856e+00 1.334070087410e+00 1.296601442667e+00 1.275871734139e+00 1.283860168991e+00 1.319280967736e+00 1.367977711797e+00 1.410098190702e+00 1.428943051168e+00 1.417357884692e+00 1.380754041092e+00 1.336217410238e+00 1.305697746752e+00 1.303705019251e+00 1.327015782018e+00 1.356918416720e+00 1.372574524000e+00 1.364025761154e+00 1.338172790548e+00 1.316092361572e+00 1.320307653836e+00 1.357310868089e+00 1.410549166399e+00 1.451545416546e+00 1.457695599687e+00 1.424357882177e+00 1.368601675982e+00 1.323307281686e+00 1.318160471535e+00 1.355762924902e+00 1.407598683412e+00 1.435294451884e+00 1.414244393696e+00 1.346405694682e+00 1.263577176833e+00 1.217336064909e+00 1.245197607262e+00 1.334065345431e+00 1.430973168973e+00 1.483635808400e+00 1.465489237074e+00 1.383993013477e+00 1.281884766681e+00 1.225608253315e+00 1.262467460370e+00 1.373558320131e+00 1.492726995538e+00 1.558718442524e+00 1.540208499896e+00 1.440383179086e+00 1.296145445760e+00 1.171253626050e+00 1.126985199496e+00 1.169615106001e+00 1.243680031071e+00 1.286891733890e+00 1.268642243386e+00 1.197656223753e+00 1.117550635934e+00 1.086472235756e+00 1.131288783328e+00 1.219230699540e+00 1.290814583692e+00 1.303003335704e+00 1.246826934721e+00 1.151632661178e+00 1.080643335926e+00 1.097190796430e+00 1.203312273619e+00 1.336805371745e+00 1.428815845172e+00 1.437822676847e+00 1.356219120754e+00 1.211035522466e+00 1.063829392972e+00 9.946439353692e-01 1.040822826579e+00 1.153165781930e+00 1.253819418617e+00 1.293754291646e+00 1.262672282549e+00 1.184850937348e+00 1.110738303254e+00 1.092706303771e+00 1.144118125486e+00 1.227891571344e+00 1.292638625431e+00 1.305783388260e+00 1.263836087816e+00 1.191502512767e+00 1.133053243379e+00 1.128318703557e+00 1.180772952407e+00 1.254945670646e+00 1.306311880063e+00 1.306248493795e+00 1.250392934236e+00 1.158956909897e+00 1.072536632266e+00 1.036210731740e+00 1.068418399501e+00 1.144940674800e+00 1.222186021340e+00 1.266195406815e+00 1.263329928054e+00 1.220193796246e+00 1.160019653852e+00 1.114239869666e+00 1.106697829673e+00 1.137667081914e+00 1.183955654566e+00 1.215443418815e+00 1.210526439433e+00 1.163390405702e+00 1.086791041498e+00 1.011403574508e+00 9.764296957298e-01 1.004744274961e+00 1.081159254632e+00 1.164943692284e+00 1.217443020978e+00 1.217115182319e+00 1.165016079101e+00 1.087224551181e+00 1.032045113167e+00 1.047742208806e+00 1.141153787829e+00 1.270197729797e+00 1.380408024080e+00 1.432667959245e+00 1.411549716242e+00 1.327013126842e+00 1.214515548458e+00 1.128923617342e+00 1.118089695222e+00 1.182609475690e+00 1.275447201205e+00 1.343326259657e+00 1.355131027240e+00 1.308859870197e+00 1.230945784211e+00 1.169324175750e+00 1.169732129537e+00 1.239730812899e+00 1.342430257287e+00 1.428955811428e+00 1.466317932045e+00 1.446534831712e+00 1.386865346596e+00 1.324592952771e+00 1.301355568026e+00 1.336630426202e+00 1.412435616184e+00 1.488765954554e+00 1.529382895355e+00 1.515945089368e+00 1.451699908753e+00 1.360293003855e+00 1.279562240479e+00 1.246041812378e+00 1.272157780154e+00 1.337716455190e+00 1.407685059194e+00 1.453870195790e+00 1.464573997866e+00 1.444757182130e+00 1.411246622799e+00 1.384504562743e+00 1.378438296747e+00 1.393530083458e+00 1.419017356805e+00 1.441612601267e+00 1.453540605156e+00 1.455232788627e+00 1.452407755388e+00 1.450175438070e+00 1.448011799411e+00 1.439569307866e+00 1.417997436548e+00 1.383282980682e+00 1.347041809564e+00 1.330106024440e+00 1.350206329623e+00 1.406413383546e+00 1.475723641690e+00 1.526053926884e+00 1.533155500058e+00 1.492682598998e+00 1.426504962685e+00 1.379811448338e+00 1.398334679697e+00 1.489877221459e+00 1.612794275845e+00 1.706389579759e+00 1.722836613796e+00 1.642871519451e+00 1.484405898983e+00 1.310396920038e+00 1.222751036383e+00 1.292684384296e+00 1.473462080260e+00 1.654961263498e+00 1.751044798011e+00 1.721028935228e+00 1.570542528697e+00 1.356764878005e+00 1.195293725758e+00 1.211732066362e+00 1.397927005495e+00 1.623213649320e+00 1.774625973293e+00 1.796905615556e+00 1.687792764846e+00 1.496814642115e+00 1.325606886722e+00 1.291424417988e+00 1.414268547476e+00 1.589796975792e+00 1.704403050928e+00 1.696267410903e+00 1.559904575837e+00 1.347236732195e+00 1.172513504633e+00 1.168492748396e+00 1.337413386956e+00 1.547198637957e+00 1.681229841655e+00 1.684986541732e+00 1.560861504698e+00 1.366726225019e+00 1.214932697908e+00 1.220116453686e+00 1.373366838577e+00 1.555434226056e+00 1.663418671233e+00 1.652715383401e+00 1.534617475214e+00 1.372656804194e+00 1.268170164804e+00 1.294641983345e+00 1.416137255251e+00 1.530363758013e+00 1.558681541652e+00 1.476693412124e+00 1.319002658973e+00 1.181016442731e+00 1.180173856341e+00 1.332916823351e+00 1.532209256775e+00 1.667851087889e+00 1.682067592467e+00 1.573047322324e+00 1.396821801757e+00 1.266341832541e+00 1.293934718494e+00 1.466126076346e+00 1.661890125502e+00 1.774647170723e+00 1.754139299862e+00 1.607453071833e+00 1.401716193441e+00 1.262620649476e+00 1.303676028875e+00 1.490500837715e+00 1.687451132209e+00 1.788507812746e+00 1.749184553849e+00 1.583746040228e+00 1.367892207726e+00 1.236330378110e+00 1.299258957571e+00 1.504339147558e+00 1.710501698947e+00 1.817423268941e+00 1.786832466924e+00 1.635412942128e+00 1.431988664760e+00 1.287655905663e+00 1.292400137470e+00 1.416196661819e+00 1.547152860578e+00 1.597675297207e+00 1.537241208010e+00 1.390725084921e+00 1.234167450138e+00 1.169555064634e+00 1.239482998570e+00 1.374731721948e+00 1.475730194282e+00 1.483423280908e+00 1.391825343112e+00 1.247603266738e+00 1.143578444293e+00 1.166554803549e+00 1.303012245068e+00 1.456961975177e+00 1.543285040409e+00 1.522551869632e+00 1.401934840786e+00 1.233872559629e+00 1.108952681466e+00 1.106718434946e+00 1.210610610474e+00 1.329205398137e+00 1.386321905626e+00 1.353531563744e+00 1.249828704581e+00 1.136571586040e+00 1.094322542530e+00 1.157768776681e+00 1.277462944573e+00 1.376610141678e+00 1.407122004521e+00 1.363441396289e+00 1.280989109773e+00 1.224273163771e+00 1.247979546854e+00 1.346365491188e+00 1.460691275180e+00 1.530755308782e+00 1.525429171540e+00 1.449730093390e+00 1.342914687915e+00 1.266430778669e+00 1.268751388507e+00 1.343424146285e+00 1.438025929657e+00 1.500456680020e+00 1.506103851870e+00 1.462017264725e+00 1.400193968751e+00 1.361340810999e+00 1.369550087307e+00 1.415561319219e+00 1.468339766590e+00 1.500231369732e+00 1.501755033700e+00 1.482193124078e+00 1.460141116704e+00 1.449600089703e+00 1.450274605645e+00 1.450027910997e+00 1.437016253739e+00 1.410663315479e+00 1.383572948466e+00 1.372740645571e+00 1.384581800991e+00 1.406798970980e+00 1.416144834617e+00 1.394837993721e+00 1.344116901233e+00 1.288901294860e+00 1.267993837047e+00 1.306093855722e+00 1.388464455830e+00 1.470326157407e+00 1.506868492886e+00 1.474145440520e+00 1.378000313306e+00 1.256439191532e+00 1.171199407859e+00 1.171539577954e+00 1.245924737168e+00 1.332052231718e+00 1.369250880745e+00 1.327578037657e+00 1.214631939732e+00 1.076584288794e+00 9.891630912068e-01 1.008390654046e+00 1.106754422732e+00 1.205148363127e+00 1.242466335851e+00 1.199219813005e+00 1.100563356264e+00 1.014803167695e+00 1.022829317315e+00 1.138915848780e+00 1.292943813446e+00 1.403917979791e+00 1.423342416302e+00 1.342487730468e+00 1.194836272938e+00 1.058563130485e+00 1.030889593400e+00 1.135783230356e+00 1.291715845494e+00 1.404575490299e+00 1.421141992235e+00 1.333602586747e+00 1.179800887454e+00 1.044984005019e+00 1.030755060671e+00 1.152644074919e+00 1.319446924997e+00 1.436620497888e+00 1.454649375186e+00 1.370802396342e+00 1.228815477807e+00 1.116736982776e+00 1.125879753557e+00 1.256739519204e+00 1.418734091694e+00 1.522549977847e+00 1.520340966323e+00 1.408233667329e+00 1.227113135136e+00 1.065626696607e+00 1.032178284511e+00 1.147033655682e+00 1.313402173813e+00 1.430463155653e+00 1.445625377928e+00 1.353480423064e+00 1.193420688620e+00 1.049984150154e+00 1.023729123654e+00 1.133403900714e+00 1.291554436742e+00 1.405070374843e+00 1.424494077285e+00 1.344474266131e+00 1.200554641979e+00 1.066111412466e+00 1.025674145300e+00 1.099568819525e+00 1.219209886972e+00 1.303568907178e+00 1.308278533656e+00 1.231163806650e+00 1.110034849671e+00 1.015654264106e+00 1.015100793801e+00 1.105676242867e+00 1.219369117214e+00 1.290833181317e+00 1.290484914815e+00 1.228266585213e+00 1.150110113275e+00 1.119808750358e+00 1.172009655774e+00 1.276396877729e+00 1.368416834979e+00 1.396325095169e+00 1.340570925063e+00 1.219116985113e+00 1.089801237426e+00 1.036117826496e+00 1.102723387600e+00 1.241578915478e+00 1.367240483125e+00 1.419115281463e+00 1.375397205399e+00 1.253730143377e+00 1.113313233456e+00 1.045356661085e+00 1.109977617803e+00 1.266145447113e+00 1.423807997903e+00 1.516547842026e+00 1.517283289931e+00 1.436089234715e+00 1.317339791861e+00 1.229752603614e+00 1.230464178217e+00 1.314485816115e+00 1.421483177462e+00 1.489558294127e+00 1.485710934696e+00 1.411428354127e+00 1.300929323474e+00 1.212490579561e+00 1.199700385560e+00 1.267103173611e+00 1.367017297187e+00 1.443499665327e+00 1.463617775929e+00 1.424925984850e+00 1.353307151734e+00 1.293739759916e+00 1.287870333625e+00 1.343817657530e+00 1.430764966897e+00 1.505709275450e+00 1.538564405874e+00 1.521522530721e+00 1.468694060430e+00 1.409744907898e+00 1.376804643858e+00 1.386096828010e+00 1.427779325454e+00 1.475260164887e+00 1.503149740381e+00 1.499316241403e+00 1.468313033438e+00 1.428637838210e+00 1.404941806672e+00 1.415492155055e+00 1.461372046663e+00 1.526655902147e+00 1.588499460141e+00 1.627911047810e+00 1.635628539173e+00 1.613651558785e+00 1.574416917013e+00 1.537244406495e+00 1.521541562805e+00 1.537899511315e+00 1.582019931820e+00 1.636938110263e+00 1.681458000435e+00 1.698545721243e+00 1.680869790314e+00 1.633178589849e+00 1.572051489940e+00 1.521940188013e+00 1.505741282938e+00 1.532563484245e+00 1.591964904879e+00 1.660475765856e+00 1.713917128731e+00 1.736398454514e+00 1.724058559880e+00 1.685229249792e+00 1.637501760118e+00 1.601600759495e+00 1.592417807061e+00 1.611229593278e+00 1.645308539321e+00 1.675149676645e+00 1.683756649679e+00 1.663230593467e+00 1.617509011197e+00 1.561771742561e+00 1.517526807318e+00 1.502799281441e+00 1.521456304776e+00 1.560104587873e+00 1.596272848672e+00 1.610814243434e+00 1.596844345506e+00 1.563437978807e+00 1.532970853159e+00 1.530458300350e+00 1.567320919344e+00 1.631372829960e+00 1.693494500095e+00 1.723890579708e+00 1.705449680985e+00 1.640972894808e+00 1.554675162325e+00 1.485747697316e+00 1.469203372178e+00 1.510232092536e+00 1.578585872060e+00 1.630787286018e+00 1.634686149691e+00 1.582061058520e+00 1.492057816902e+00 1.407166918570e+00 1.375448407696e+00 1.417194787742e+00 1.506926387557e+00 1.595859413348e+00 1.644115583202e+00 1.636291111996e+00 1.583809362683e+00 1.519640451551e+00 1.483667213225e+00 1.498749483332e+00 1.554619701979e+00 1.618237892701e+00 1.657903656558e+00 1.659114720204e+00 1.627758149451e+00 1.584346693528e+00 1.551948822269e+00 1.542512034291e+00 1.551301411827e+00 1.564626557790e+00 1.573118931544e+00 1.579154347306e+00 1.593350050610e+00 1.622874364518e+00 1.660914559217e+00 1.687051358353e+00 1.678805403594e+00 1.625895957984e+00 1.540676581465e+00 1.460538410644e+00 1.433372845971e+00 1.482022528537e+00 1.579079648331e+00 1.666189489729e+00 1.690190318639e+00 1.624112664141e+00 1.476126882738e+00 1.295770946741e+00 1.172487271258e+00 1.187884787129e+00 1.325310398230e+00 1.487898973459e+00 1.589501114946e+00 1.587495366856e+00 1.483466814729e+00 1.323308409016e+00 1.194646260190e+00 1.187937394112e+00 1.307306366943e+00 1.465777190892e+00 1.574859178137e+00 1.587779182232e+00 1.502082175635e+00 1.357046244220e+00 1.227302502287e+00 1.190293504812e+00 1.258126137345e+00 1.363850970392e+00 1.430050666971e+00 1.415147890666e+00 1.321857002731e+00 1.195914986910e+00 1.114579985061e+00 1.137796327110e+00 1.245246845360e+00 1.360702994155e+00 1.420104158988e+00 1.398929232616e+00 1.314802007686e+00 1.223055779838e+00 1.193719977938e+00 1.256369702639e+00 1.368933535995e+00 1.461069399936e+00 1.483097812032e+00 1.422599878945e+00 1.306754085590e+00 1.197808335106e+00 1.165843026200e+00 1.229189381873e+00 1.333690915350e+00 1.407441078541e+00 1.406753922994e+00 1.327989045043e+00 1.207999674322e+00 1.116105851614e+00 1.115672237248e+00 1.201963141984e+00 1.307115699573e+00 1.363836075449e+00 1.339543189136e+00 1.242108507271e+00 1.118835613650e+00 1.043804580346e+00 1.067441850416e+00 1.160709922317e+00 1.247071236561e+00 1.265471055858e+00 1.192768032625e+00 1.046592852259e+00 8.883835638477e-01 8.143311064254e-01 8.759475530693e-01 1.006671252494e+00 1.109332417721e+00 1.127843059502e+00 1.051021837967e+00 9.095183391196e-01 7.782693236921e-01 7.534567989537e-01 8.501700878526e-01 9.791132147670e-01 1.055567217620e+00 1.040443891132e+00 9.369361676998e-01 7.899226333316e-01 6.873892358694e-01 7.097802122646e-01 8.215176090687e-01 9.212296633430e-01 9.409314309805e-01 8.588350937030e-01 6.975256647202e-01 5.417379896016e-01 5.445078240012e-01 7.193806422767e-01 9.170001025848e-01 1.039361077054e+00 1.046057378109e+00 9.375024222510e-01 7.598517001958e-01 6.297438311724e-01 6.931145020704e-01 9.035174619007e-01 1.111445166719e+00 1.227863182787e+00 1.216288250975e+00 1.080165034992e+00 8.664547119108e-01 6.873306101748e-01 7.013054131834e-01 8.908052515083e-01 1.093928672244e+00 1.209659293149e+00 1.199938880808e+00 1.071562352596e+00 8.779446934998e-01 7.348961679007e-01 7.747042521891e-01 9.602122521715e-01 1.150361485914e+00 1.256678328951e+00 1.247099675030e+00 1.133001718374e+00 9.686114579103e-01 8.513925372935e-01 8.705323749792e-01 9.971659601957e-01 1.125746011539e+00 1.180030338213e+00 1.132499889806e+00 9.994476596778e-01 8.427677597790e-01 7.658749673484e-01 8.335226160740e-01 9.798704328044e-01 1.102649025041e+00 1.143451804637e+00 1.089655084779e+00 9.698335888434e-01 8.537599496612e-01 8.300109874708e-01 9.214850679282e-01 1.056279084752e+00 1.154999478243e+00 1.176828752682e+00 1.120182983324e+00 1.018570920412e+00 9.320753677195e-01 9.156596850937e-01 9.679490552556e-01 1.033912692804e+00 1.060305591651e+00 1.027816717466e+00 9.576417874752e-01 9.069083828796e-01 9.344128755199e-01 1.039362833243e+00 1.161812862276e+00 1.239461869537e+00 1.239351072960e+00 1.166022515972e+00 1.065145782142e+00 1.016194347715e+00 1.078862019219e+00 1.225605643456e+00 1.375078519032e+00 1.459486811890e+00 1.446989562906e+00 1.344424568532e+00 1.199209900355e+00 1.095314886473e+00 1.108977964216e+00 1.228885048377e+00 1.370952150886e+00 1.459741247427e+00 1.461188025913e+00 1.384516398149e+00 1.279553436136e+00 1.222505159923e+00 1.266270629125e+00 1.387903902304e+00 1.515592672062e+00 1.588209345204e+00 1.580617782232e+00 1.506694059707e+00 1.414386851182e+00 1.366471386520e+00 1.397645271156e+00 1.482737304872e+00 1.562161149200e+00 1.587384537671e+00 1.543703703487e+00 1.454841959544e+00 1.375810369592e+00 1.364279710822e+00 1.432542637185e+00 1.534978612411e+00 1.610089287835e+00 1.619919512166e+00 1.565119804868e+00 1.486132185693e+00 1.448595119678e+00 1.499849102362e+00 1.623838523045e+00 1.756414184265e+00 1.835038081784e+00 1.827838009157e+00 1.742411314736e+00 1.625549184312e+00 1.549126120186e+00 1.566874847477e+00 1.665352921247e+00 1.777082921144e+00 1.835589478104e+00 1.808702936270e+00 1.708112332880e+00 1.588168733832e+00 1.527053117646e+00 1.573343436049e+00 1.697695294902e+00 1.822372562575e+00 1.881180006019e+00 1.847964749486e+00 1.743518945314e+00 1.632705476632e+00 1.599087060871e+00 1.682126265282e+00 1.836557047646e+00 1.976781432529e+00 2.035664577384e+00 1.987378737419e+00 1.851965706195e+00 1.693414709313e+00 1.600884197520e+00 1.631168068201e+00 1.753037049148e+00 1.880443931901e+00 1.941364793873e+00 1.907508199077e+00 1.797997534404e+00 1.673138669455e+00 1.609857063936e+00 1.647758767030e+00 1.751558988613e+00 1.846634391491e+00 1.875124407587e+00 1.820994926582e+00 1.713729492880e+00 1.618391554658e+00 1.600280249404e+00 1.669611967086e+00 1.769316975990e+00 1.824463276986e+00 1.787270842163e+00 1.654368565085e+00 1.472770434870e+00 1.336147908858e+00 1.336180391076e+00 1.466138670417e+00 1.625764665424e+00 1.717962743298e+00 1.693260195214e+00 1.554692037469e+00 1.360932413386e+00 1.226188297814e+00 1.260265673407e+00 1.441971744775e+00 1.648128458015e+00 1.775474086550e+00 1.774831121123e+00 1.647397466677e+00 1.443115724556e+00 1.260245769176e+00 1.211041048269e+00 1.315194989316e+00 1.473378091281e+00 1.579560489612e+00 1.579237778799e+00 1.470114420009e+00 1.297563585685e+00 1.149432785505e+00 1.118284915132e+00 1.211952962822e+00 1.345242432842e+00 1.433975188995e+00 1.441222179491e+00 1.378272573661e+00 1.296444616515e+00 1.263900762956e+00 1.315023602820e+00 1.417148823617e+00 1.504890130845e+00 1.528791509159e+00 1.475393241764e+00 1.370130638875e+00 1.271006536230e+00 1.240873049290e+00 1.295344989750e+00 1.386322039014e+00 1.448360343987e+00 1.440592081046e+00 1.359645682042e+00 1.239918981915e+00 1.144698778840e+00 1.131437797631e+00 1.198293744496e+00 1.286181567711e+00 1.334139399225e+00 1.312752936427e+00 1.230223285985e+00 1.128740767546e+00 1.067918462687e+00 1.082232307729e+00 1.145223257096e+00 1.196068822143e+00 1.186677099887e+00 1.102114904459e+00 9.655058769594e-01 8.394561954651e-01 8.045968011304e-01 8.797519008704e-01 9.935950454180e-01 1.067299431702e+00 1.059554035641e+00 9.687569800671e-01 8.335429181659e-01 7.353362808100e-01 7.584131477030e-01 8.867683028079e-01 1.028878085274e+00 1.114059316784e+00 1.111694362699e+00 1.025491369273e+00 8.910357871681e-01 7.740772256560e-01 7.451655390146e-01 8.097067818679e-01 9.011039002428e-01 9.558293999324e-01 9.456649595522e-01 8.758000124713e-01 7.800933893802e-01 7.126561178018e-01 7.167839234311e-01 7.825641046886e-01 8.633374164925e-01 9.227016206973e-01 9.500641410271e-01 9.555962392087e-01 9.583248571008e-01 9.714105974356e-01 9.928589141761e-01 1.009647462058e+00 1.010537800563e+00 9.959998115084e-01 9.792059408484e-01 9.770075958896e-01 9.950030630803e-01 1.020123650689e+00 1.029070929010e+00 1.003640772690e+00 9.429451544175e-01
 1.111422368260e+00 1.088988452249e+00 1.055917545200e+00 1.028822127549e+00 1.022290948966e+00 1.038488948038e+00 1.065053785796e+00 1.083564215261e+00 1.080586298022e+00 1.055001784156e+00 9.868903357030e-01 9.119854830235e-01 8.581503558319e-01 8.663416137935e-01 9.288997630703e-01 9.988887460985e-01 1.033622365749e+00 1.015743224715e+00 9.532407973256e-01 8.711340505838e-01 7.968493540109e-01 7.425155100849e-01 6.983255858212e-01 6.469511694531e-01 5.845990993344e-01 5.308732521365e-01 5.181294888790e-01 5.559295125734e-01 6.154638022593e-01 6.601095152087e-01 6.697880345386e-01 6.446958156349e-01 6.010002408428e-01 5.616421198618e-01 5.415356501967e-01 5.369917021422e-01 5.324784236651e-01 5.160260847919e-01 4.865260794893e-01 4.507375217467e-01 4.156390457164e-01 3.827239975565e-01 3.509484291005e-01 3.262623948178e-01 3.252321871747e-01 3.584020974409e-01 4.112725859279e-01 4.558789004849e-01 4.699742297311e-01 4.458816091458e-01 3.956237257535e-01 3.635054313761e-01 3.648654942511e-01 4.102783296964e-01 4.705700350169e-01 5.041241279576e-01 4.958895154266e-01 4.509519282086e-01 3.931293222046e-01 3.592841230681e-01 3.724648846134e-01 4.150811004035e-01 4.553177212689e-01 4.776976395951e-01 4.855892123818e-01 4.916513150002e-01 5.032371364475e-01 5.131841105960e-01 5.055072604837e-01 4.692912517739e-01 4.109748653283e-01 3.629294692239e-01 3.715355604150e-01 4.391544915417e-01 5.177271785378e-01 5.632794229990e-01 5.533519306515e-01 4.867391318243e-01 3.860600426685e-01 3.085793575030e-01 3.278067309672e-01 4.207709635419e-01 5.111307291861e-01 5.580041003203e-01 5.502371352222e-01 4.975982858001e-01 4.288860441437e-01 3.884449067847e-01 4.089103211190e-01 4.748822613479e-01 5.497088965450e-01 6.109494109857e-01 6.530602030352e-01 6.895215373214e-01 7.378782283984e-01 7.832780380264e-01 8.163300890241e-01 8.261260605843e-01 8.059521553128e-01 7.371642543647e-01 6.796765600080e-01 6.505702343924e-01 6.793138118398e-01 7.532647186504e-01 8.323387481018e-01 8.827928761512e-01 8.901368750867e-01 8.599125409760e-01 8.156695056539e-01 7.921200481730e-01 8.163377003538e-01 8.861315944254e-01 9.731648285808e-01 1.044969335025e+00 1.079755392439e+00 1.071555756736e+00 1.031704439253e+00 9.869046748774e-01 9.689127027536e-01 9.934490595208e-01 1.046292710609e+00 1.095529845412e+00 1.114731375357e+00 1.097263449752e+00 1.059981013469e+00 1.036061253794e+00 1.053027514852e+00 1.108068300212e+00 1.170272405258e+00 1.206907832474e+00 1.204968639028e+00 1.178524442646e+00 1.161802181327e+00 1.185018830100e+00 1.245753592562e+00 1.308560564951e+00 1.332553643432e+00 1.296442200963e+00 1.210597656467e+00 1.118638483100e+00 1.093118573714e+00 1.157283261694e+00 1.229064854535e+00 1.291074192891e+00 1.259631997361e+00 1.145947295320e+00 1.016430123346e+00 9.695367847907e-01 1.047968065405e+00 1.183104499205e+00 1.281821611713e+00 1.295044214893e+00 1.226944325805e+00 1.129874470525e+00 1.082281580576e+00 1.126040634499e+00 1.219143324592e+00 1.283778725853e+00 1.268460486178e+00 1.168410958342e+00 1.028260474089e+00 9.331229219447e-01 9.513920202013e-01 1.052726277878e+00 1.148200826472e+00 1.176076655689e+00 1.125356913084e+00 1.033129835407e+00 9.705688989336e-01 9.936907423312e-01 1.083396353221e+00 1.171107611436e+00 1.204275362877e+00 1.172357746924e+00 1.106969035740e+00 1.066416402662e+00 1.093192650736e+00 1.171312143613e+00 1.245027786498e+00 1.268389887589e+00 1.230688437630e+00 1.160585184550e+00 1.114271369238e+00 1.136202599689e+00 1.243205502994e+00 1.342246669370e+00 1.381264001786e+00 1.346075494280e+00 1.262155413465e+00 1.183889033829e+00 1.165852569069e+00 1.218154146889e+00 1.298887704592e+00 1.356142521631e+00 1.361996610531e+00 1.321168483384e+00 1.266086039327e+00 1.240120423605e+00 1.267851269594e+00 1.334534391524e+00 1.400189110873e+00 1.428556842651e+00 1.404331534181e+00 1.337989843158e+00 1.263059644619e+00 1.222384975808e+00 1.239472915004e+00 1.296705382926e+00 1.348962351836e+00 1.354349845914e+00 1.293445934324e+00 1.177027361796e+00 1.048493233079e+00 9.733854037358e-01 9.931250363755e-01 1.076612916591e+00 1.153147051837e+00 1.169958087181e+00 1.112432604839e+00 1.006522497562e+00 9.144937616068e-01 9.025762536825e-01 9.730765769172e-01 1.059441911442e+00 1.094321752541e+00 1.062158494015e+00 1.002470185872e+00 9.597975392072e-01 9.533083497906e-01 9.874838047216e-01 1.045421744651e+00 1.069905419170e+00 1.050243405549e+00 9.797507363622e-01 8.940467811295e-01 8.498890238821e-01 8.796222708481e-01 9.571879468790e-01 1.029027433250e+00 1.058126271591e+00 1.037778574548e+00 9.887926391310e-01 9.471759497765e-01 9.398382860939e-01 9.619101847917e-01 9.837030364558e-01 9.789449062673e-01 9.445360218296e-01 9.039543385568e-01 8.929520231283e-01 9.277673709895e-01 9.858942476322e-01 1.026503200899e+00 1.021369923735e+00 9.712175588217e-01 9.099833366601e-01 8.916853656890e-01 9.459551255778e-01 1.043178015622e+00 1.124946071430e+00 1.147846192829e+00 1.100916517678e+00 1.010178590582e+00 9.350659831629e-01 9.368003220268e-01 1.017485150281e+00 1.117505228689e+00 1.176069887298e+00 1.166158847938e+00 1.100798330454e+00 1.028554266493e+00 1.008839993420e+00 1.059624165863e+00 1.136443634342e+00 1.177688148566e+00 1.148121037254e+00 1.054694681108e+00 9.503114045907e-01 9.157380993841e-01 9.861703643549e-01 1.102724418079e+00 1.178602565119e+00 1.158453858870e+00 1.031086567568e+00 8.351923926377e-01 6.768277746795e-01 6.970048831553e-01 8.682909230314e-01 1.040288714827e+00 1.120098555460e+00 1.077831325706e+00 9.333805042410e-01 7.609086590746e-01 6.887166240258e-01 7.825577693844e-01 9.388016167148e-01 1.041918100154e+00 1.041660353445e+00 9.444546671176e-01 8.108815120471e-01 7.473073567961e-01 8.163264290328e-01 9.451696915974e-01 1.026774654822e+00 1.001071939872e+00 8.599491570684e-01 6.519061812085e-01 5.173314805385e-01 6.178725899081e-01 8.389060268740e-01 1.014866221258e+00 1.095021111614e+00 1.094402840029e+00 1.012765353024e+00 8.743512192893e-01 7.310465423902e-01 6.593885642000e-01 7.028182852417e-01 8.102751667851e-01 9.027339578168e-01 9.115312357900e-01 8.263028589912e-01 6.668583717070e-01 5.616440224217e-01 6.546699154056e-01 8.672223592859e-01 1.049833977174e+00 1.124746195467e+00 1.068333884922e+00 9.010263714498e-01 6.930941853077e-01 5.785708182877e-01 6.517378005161e-01 7.999166047182e-01 8.927523352669e-01 8.782434063691e-01 7.590992124431e-01 5.837665584691e-01 4.557862064207e-01 4.812368769961e-01 5.908081803254e-01 6.618549289327e-01 6.438535596383e-01 5.413976554663e-01 4.102826245916e-01 3.692887751695e-01 4.686568842525e-01 5.927303099565e-01 6.549535390484e-01 6.266241744798e-01 5.179126534732e-01 3.795009150620e-01 3.197862282774e-01 3.987104249849e-01 5.065725528054e-01 5.588312783665e-01 5.304741893568e-01 4.339427647189e-01 3.204512697180e-01 2.887885663823e-01 3.667873891086e-01 4.533314938444e-01 5.021740103619e-01 5.033405118290e-01 4.557214232473e-01 3.669022269416e-01 2.957049829132e-01 3.238059727600e-01 4.103421195545e-01 4.813170483177e-01 5.034879663622e-01 4.791733632327e-01 4.402073928109e-01 4.350849624916e-01 4.834304420145e-01 5.518144837017e-01 5.968851149518e-01 5.964792987778e-01 5.555941394498e-01 5.073587836072e-01 5.019238071202e-01 5.593946543336e-01 6.432106285374e-01 7.027909875773e-01 7.053303455661e-01 6.420068162387e-01 5.333712103400e-01 4.466034697645e-01 4.831254388960e-01 6.373822116147e-01 8.134127896315e-01 9.437602478457e-01 9.949931690048e-01 9.606360139349e-01 8.638296879368e-01 7.636173288844e-01 7.428606805385e-01 8.323235142206e-01 9.695676446799e-01 1.074100012137e+00 1.110174832946e+00 1.071583876986e+00 9.843080202616e-01 9.021014311005e-01 8.812326177203e-01 9.298814582107e-01 9.987746739856e-01 1.048097712466e+00 1.045934107095e+00 9.931688218149e-01 9.282081318881e-01 8.954853079711e-01 9.321209671449e-01 1.013427801718e+00 1.080472911162e+00 1.090002367358e+00 1.036366343655e+00 9.566095903759e-01 9.196048146754e-01 9.726545497266e-01 1.085549289202e+00 1.186283043006e+00 1.222276361322e+00 1.182892660711e+00 1.102945850383e+00 1.052576581145e+00 1.088651583155e+00 1.192111683414e+00 1.288844853749e+00 1.315378280785e+00 1.250297887920e+00 1.122957218544e+00 1.013763482397e+00 1.014143831038e+00 1.126297117673e+00 1.258448961232e+00 1.324382092740e+00 1.289538422880e+00 1.177475646190e+00 1.069548403733e+00 1.068300167143e+00 1.190593146901e+00 1.344928810939e+00 1.435651862591e+00 1.419454348564e+00 1.314899786895e+00 1.203610099986e+00 1.197591208532e+00 1.329809537721e+00 1.511131531288e+00 1.632692114519e+00 1.634094716250e+00 1.532897991226e+00 1.393575503473e+00 1.313793117833e+00 1.356564711896e+00 1.489376789616e+00 1.622028452066e+00 1.682517796116e+00 1.645730316254e+00 1.536673035422e+00 1.425020330325e+00 1.394208296952e+00 1.471305689875e+00 1.596883909370e+00 1.685825254753e+00 1.685472205307e+00 1.595123439110e+00 1.470096816167e+00 1.407437490964e+00 1.477477333962e+00 1.644591922083e+00 1.805779650027e+00 1.873747580214e+00 1.809571484237e+00 1.630825075592e+00 1.419655642762e+00 1.315533147940e+00 1.412368648315e+00 1.634163078200e+00 1.833306420058e+00 1.907941159873e+00 1.819354253143e+00 1.590606861741e+00 1.317681431554e+00 1.180205819223e+00 1.312044977060e+00 1.602682264736e+00 1.868455261054e+00 2.002433969950e+00 1.970026775502e+00 1.797049856768e+00 1.569765561124e+00 1.426370548336e+00 1.473472579281e+00 1.662676226553e+00 1.856634013076e+00 1.954985440481e+00 1.922678623423e+00 1.784538894792e+00 1.618427189515e+00 1.530831455338e+00 1.582380681198e+00 1.725144277842e+00 1.858953995564e+00 1.911511707254e+00 1.863299954270e+00 1.746812030428e+00 1.635611373435e+00 1.608739955538e+00 1.687854335517e+00 1.817627144873e+00 1.920674466178e+00 1.948019637409e+00 1.894051440915e+00 1.794255348885e+00 1.710848774380e+00 1.698573853072e+00 1.762845069987e+00 1.857258236045e+00 1.923976620465e+00 1.927824737810e+00 1.866903349121e+00 1.769512721953e+00 1.681648195902e+00 1.643656147904e+00 1.665028567289e+00 1.721491025775e+00 1.778087534285e+00 1.811811779538e+00 1.818327353055e+00 1.806868399042e+00 1.790257593815e+00 1.776265346192e+00 1.765172294721e+00 1.753784353426e+00 1.741041398308e+00 1.729854572289e+00 1.723695683999e+00 1.721661623224e+00 1.717063926327e+00 1.701673848084e+00 1.672449724164e+00 1.635557090856e+00 1.603843631794e+00 1.587917895949e+00 1.586714043724e+00 1.586603097279e+00 1.571246532651e+00 1.534835471583e+00 1.490194228763e+00 1.465403764710e+00 1.485407672840e+00 1.548549634120e+00 1.622911524322e+00 1.666636544211e+00 1.651099591354e+00 1.575163472575e+00 1.470939473915e+00 1.397103402187e+00 1.405583155469e+00 1.493310517757e+00 1.601668927638e+00 1.663779353551e+00 1.639265638524e+00 1.526877811996e+00 1.369429524984e+00 1.250694467105e+00 1.253378266668e+00 1.374957732980e+00 1.528849554822e+00 1.628042551441e+00 1.626323931586e+00 1.523176587286e+00 1.363749607150e+00 1.234299809005e+00 1.222504042432e+00 1.332759566740e+00 1.482096156078e+00 1.585992667042e+00 1.601923049632e+00 1.532071602738e+00 1.417259787854e+00 1.322369195681e+00 1.299854312898e+00 1.345274200636e+00 1.404209220891e+00 1.422811339647e+00 1.380897746468e+00 1.299720560228e+00 1.233958590889e+00 1.238729661988e+00 1.318921039757e+00 1.423178368763e+00 1.490389782378e+00 1.485196873733e+00 1.408338474048e+00 1.296175945794e+00 1.209388292070e+00 1.197571338000e+00 1.254490480213e+00 1.325455113907e+00 1.356956486407e+00 1.326941779617e+00 1.250114905496e+00 1.170359971115e+00 1.135711102517e+00 1.157589155208e+00 1.197675195487e+00 1.202644949135e+00 1.141108114485e+00 1.020990441727e+00 8.978602611745e-01 8.627336305091e-01 9.580106048841e-01 1.116680211179e+00 1.244889056233e+00 1.283557864305e+00 1.214473520958e+00 1.060058321519e+00 8.891835956382e-01 8.127169737587e-01 8.916001774292e-01 1.046737848142e+00 1.168374305385e+00 1.194407498397e+00 1.109290085284e+00 9.389455306933e-01 7.565559909503e-01 6.821326713525e-01 7.726865784009e-01 9.283078062586e-01 1.039869237591e+00 1.056289568542e+00 9.720666656502e-01 8.207145563216e-01 6.784860759062e-01 6.472843620915e-01 7.443341198343e-01 8.763449116962e-01 9.644141527988e-01 9.792428096903e-01 9.302004780388e-01 8.555310883368e-01 8.052658457132e-01 8.053733678918e-01 8.323316746066e-01 8.394997735243e-01 7.970069299499e-01 7.104253218650e-01 6.285436362587e-01 6.273874718077e-01 7.265983250247e-01 8.586886727456e-01 9.503408007411e-01 9.597208767380e-01 8.772697673020e-01 7.274185934510e-01 5.805862261805e-01 5.525651024737e-01 6.718152659910e-01 8.284934304966e-01 9.322116128735e-01 9.438600359335e-01 8.613147675853e-01 7.171400526182e-01 5.869501361002e-01 5.733469590428e-01 6.824520336973e-01 8.133196322994e-01 8.893444915071e-01 8.820241905435e-01 8.018052237241e-01 6.991112727976e-01 6.605884392910e-01 7.407565250709e-01 8.897372450962e-01 1.026595103449e+00 1.101314721484e+00 1.098045915044e+00 1.031010464493e+00 9.421026841964e-01 8.906091473802e-01 9.168771560274e-01 1.004177088936e+00 1.100432819002e+00 1.162337275805e+00 1.171494022673e+00 1.133463579064e+00 1.072488202244e+00 1.022359949929e+00 1.010370709800e+00 1.041255577955e+00 1.097800913517e+00 1.157004973554e+00 1.203091379485e+00 1.230057076500e+00 1.238877165519e+00 1.234380590112e+00 1.223564901915e+00 1.215354518787e+00 1.219630353772e+00 1.243318447853e+00 1.285336494811e+00 1.334590428587e+00 1.373897632559e+00 1.387560726944e+00 1.368350695527e+00 1.321951849936e+00 1.267310196115e+00 1.230336267083e+00 1.230123740935e+00 1.265371582157e+00 1.315473171398e+00 1.355330717214e+00 1.369047511315e+00 1.355680498337e+00 1.327624637638e+00 1.303177437008e+00 1.295872201733e+00 1.306476822579e+00 1.324572749195e+00 1.338058619012e+00 1.341704602901e+00 1.339349035600e+00 1.339192359031e+00 1.345568438503e+00 1.353857600704e+00 1.352822950744e+00 1.332858047012e+00 1.294504411170e+00 1.251967727780e+00 1.228424912548e+00 1.241726350678e+00 1.289174647465e+00 1.347863036695e+00 1.389846413331e+00 1.397489789706e+00 1.371561474504e+00 1.331830086969e+00 1.309359036114e+00 1.328913698758e+00 1.390664674202e+00 1.470395862676e+00 1.536968936009e+00 1.568661336206e+00 1.560213445562e+00 1.522482869414e+00 1.477013873417e+00 1.446392944881e+00 1.443231835123e+00 1.465037590801e+00 1.499079281725e+00 1.532053959528e+00 1.556478561792e+00 1.571229037825e+00 1.578715143937e+00 1.581866573965e+00 1.582944802238e+00 1.584378119307e+00 1.589583110961e+00 1.602032040923e+00 1.622632967490e+00 1.647584437664e+00 1.669480142096e+00 1.681484933737e+00 1.681973052043e+00 1.676485877497e+00 1.674710456478e+00 1.683275270489e+00 1.699080765047e+00 1.708989285027e+00 1.697363419868e+00 1.656750633445e+00 1.596153151107e+00 1.542356893620e+00 1.528598802037e+00 1.570924881693e+00 1.651655290901e+00 1.729579062581e+00 1.764644682299e+00 1.736506034068e+00 1.653656063721e+00 1.555208039210e+00 1.499134210108e+00 1.526689447417e+00 1.624791965545e+00 1.736071746105e+00 1.801096056682e+00 1.785717917421e+00 1.690001052719e+00 1.549623844014e+00 1.429165979904e+00 1.392835537546e+00 1.452571593327e+00 1.555966620133e+00 1.635536578644e+00 1.649886405886e+00 1.594706339502e+00 1.500312864701e+00 1.419687445015e+00 1.399804548548e+00 1.445710624534e+00 1.518435087125e+00 1.571148367640e+00 1.579480187007e+00 1.550067360886e+00 1.513751779656e+00 1.505343176530e+00 1.536717802881e+00 1.586331426938e+00 1.616884459603e+00 1.601411300382e+00 1.539148870300e+00 1.458975936332e+00 1.408331618443e+00 1.422369419976e+00 1.492298359240e+00 1.572183206486e+00 1.614341209976e+00 1.595108735031e+00 1.523559985439e+00 1.439345610832e+00 1.395932149825e+00 1.424150241404e+00 1.504565105952e+00 1.585955216067e+00 1.623734330306e+00 1.601301499070e+00 1.533968946599e+00 1.461804072265e+00 1.428562536323e+00 1.449882013692e+00 1.500088367779e+00 1.535229802925e+00 1.524230415934e+00 1.465099249330e+00 1.386491810109e+00 1.334872994148e+00 1.343366608475e+00 1.401614494103e+00 1.464565665850e+00 1.487944834055e+00 1.452876922396e+00 1.374101533435e+00 1.296406466604e+00 1.272821314230e+00 1.322694140797e+00 1.411616532894e+00 1.482551264367e+00 1.493650779538e+00 1.434219611676e+00 1.327259712157e+00 1.223620194619e+00 1.178341949388e+00 1.207075154773e+00 1.269709833238e+00 1.308674757889e+00 1.287950198976e+00 1.206884515259e+00 1.100915734052e+00 1.030063919219e+00 1.039180718819e+00 1.111306335163e+00 1.185106888659e+00 1.207712610924e+00 1.160420110582e+00 1.064770362547e+00 9.811644103389e-01 9.807608940967e-01 1.076541886901e+00 1.206025327922e+00 1.294624683059e+00 1.296524272274e+00 1.202502333076e+00 1.042952313808e+00 8.940533667226e-01 8.598169045988e-01 9.687938124243e-01 1.131750083834e+00 1.252403750856e+00 1.278916032691e+00 1.200795370138e+00 1.045764407071e+00 8.836487680211e-01 8.177129382391e-01 8.981424820728e-01 1.052050243424e+00 1.182961938824e+00 1.237595308349e+00 1.204161902051e+00 1.105010238778e+00 9.916482716372e-01 9.288475815507e-01 9.501918223358e-01 1.024425504524e+00 1.092190636082e+00 1.113134732660e+00 1.078851760998e+00 1.010354032668e+00 9.489475207858e-01 9.334780914706e-01 9.689309008540e-01 1.023146411225e+00 1.057480323533e+00 1.051940157497e+00 1.012495598007e+00 9.680128805245e-01 9.554086828523e-01 9.915089207263e-01 1.056823276244e+00 1.112696146943e+00 1.127293230574e+00 1.088825469191e+00 1.009207324957e+00 9.229578465359e-01 8.758850866559e-01 8.936429932500e-01 9.558046561479e-01 1.015814875509e+00 1.035449498947e+00 9.997072924330e-01 9.198278268958e-01 8.337440339869e-01 7.964534300027e-01 8.409768211926e-01 9.424653597079e-01 1.046547192092e+00 1.110572596758e+00 1.116059621093e+00 1.069110869192e+00 9.992212514892e-01 9.522428991538e-01 9.661091551181e-01 1.038749083581e+00 1.130995557422e+00 1.199412390167e+00 1.217447448818e+00 1.180782150658e+00 1.107253279220e+00 1.033003041007e+00 9.985627096677e-01 1.021983104819e+00 1.083450471269e+00 1.144430292747e+00 1.175101053301e+00 1.166739413577e+00 1.133197443728e+00 1.104952686404e+00 1.112687552394e+00 1.164610274684e+00 1.239306782646e+00 1.302550997108e+00 1.327491074137e+00 1.305006270440e+00 1.246798071637e+00 1.183085884746e+00 1.151450532926e+00 1.174167987785e+00 1.240393697795e+00 1.315808314991e+00 1.366327500119e+00 1.372725563021e+00 1.334884658510e+00 1.270765124377e+00 1.211134984578e+00 1.187321251832e+00 1.213101622729e+00 1.275964332923e+00 1.348242648922e+00 1.404285214675e+00 1.429910408037e+00 1.424152761244e+00 1.397258474090e+00 1.366408799757e+00 1.348821283819e+00 1.353787868243e+00 1.377866592959e+00 1.407259299233e+00 1.425734955304e+00 1.422696010274e+00 1.398458622675e+00 1.365823196078e+00 1.346235385728e+00 1.359027493835e+00 1.407828919605e+00 1.476192355450e+00 1.537337874362e+00 1.568469115406e+00 1.561173834665e+00 1.525998977561e+00 1.490230257951e+00 1.485843141013e+00 1.528581339644e+00 1.604638486298e+00 1.680192894175e+00 1.722484914693e+00 1.715676539876e+00 1.667403697333e+00 1.606652839535e+00 1.570874288674e+00 1.581958713769e+00 1.628170686412e+00 1.672991527166e+00 1.681100277313e+00 1.639419865452e+00 1.566545868590e+00 1.509290220888e+00 1.518076274524e+00 1.605115132798e+00 1.730083296675e+00 1.832478067559e+00 1.867376630012e+00 1.822458284704e+00 1.723249165530e+00 1.628610699953e+00 1.604794625706e+00 1.674857195389e+00 1.795604931763e+00 1.896520147518e+00 1.925956644572e+00 1.871388194655e+00 1.763620046247e+00 1.668702755426e+00 1.654008133691e+00 1.731830308581e+00 1.844951621203e+00 1.916242977592e+00 1.895787006051e+00 1.780919803286e+00 1.624190079245e+00 1.527029410026e+00 1.579925370606e+00 1.765965577891e+00 1.978531795292e+00 2.114869786109e+00 2.117582470330e+00 1.981245634318e+00 1.755995311886e+00 1.550855374948e+00 1.499835676124e+00 1.639301030239e+00 1.860248998396e+00 2.031811576069e+00 2.077285947069e+00 1.980039607746e+00 1.780549798669e+00 1.575625848193e+00 1.492881049786e+00 1.589773055976e+00 1.785555257590e+00 1.957558207949e+00 2.027995936743e+00 1.977482662780e+00 1.840171853596e+00 1.695596187603e+00 1.638900332281e+00 1.711531287746e+00 1.862148632813e+00 2.002552817501e+00 2.070365907384e+00 2.047423354833e+00 1.956333356592e+00 1.848149418495e+00 1.778442809948e+00 1.773499470544e+00 1.814189971515e+00 1.858656225573e+00 1.876860310911e+00 1.867083652908e+00 1.851576523912e+00 1.857228483160e+00 1.892372912990e+00 1.938314271467e+00 1.963470984007e+00 1.945835507119e+00 1.887915633844e+00 1.819166851158e+00 1.782612391164e+00 1.805570063709e+00 1.875452126129e+00 1.948056536268e+00 1.977799162307e+00 1.941387663380e+00 1.847200470163e+00 1.733698899262e+00 1.654099659266e+00 1.643461560838e+00 1.689374036453e+00 1.742639867577e+00 1.755003255012e+00 1.705877128968e+00 1.611116634437e+00 1.519152319604e+00 1.488151112407e+00 1.541819407185e+00 1.645828881394e+00 1.737845949157e+00 1.768167348803e+00 1.717943016671e+00 1.602776281492e+00 1.470109398426e+00 1.384589762034e+00 1.389369519948e+00 1.467705140590e+00 1.559627315948e+00 1.608619832827e+00 1.585576737035e+00 1.492092324570e+00 1.357751355529e+00 1.233442496691e+00 1.172378740314e+00 1.194726073641e+00 1.271006223141e+00 1.351966089922e+00 1.401690723395e+00 1.407130856076e+00 1.375391656702e+00 1.327452095108e+00 1.289377808758e+00 1.280899070339e+00 1.305630047715e+00 1.350886692917e+00 1.396917922422e+00 1.426814059102e+00 1.432058502829e+00 1.413927917238e+00 1.382197173149e+00 1.351327385150e+00 1.333984539802e+00 1.334441573974e+00 1.346499686935e+00 1.358230468391e+00 1.360207582562e+00 1.351591787005e+00 1.341065873601e+00 1.341642352682e+00 1.360954890745e+00 1.394005587304e+00 1.424964587192e+00 1.436685848131e+00 1.421063175250e+00 1.384910909856e+00 1.348778186675e+00 1.336528131714e+00 1.358071667851e+00 1.399444384434e+00 1.431400761712e+00 1.427665761754e+00 1.379542730257e+00 1.303081707756e+00 1.237474775036e+00 1.226715262501e+00 1.284466426127e+00 1.378812253366e+00 1.458516048281e+00 1.484661458780e+00 1.445556480749e+00 1.361203495025e+00 1.280450252610e+00 1.260411812709e+00 1.322662118932e+00 1.431337068223e+00 1.526039850822e+00 1.560732179026e+00 1.519011577592e+00 1.416374893973e+00 1.296748179713e+00 1.217229608306e+00 1.211724116981e+00 1.259992393240e+00 1.308265161869e+00 1.312984480918e+00 1.263209784589e+00 1.184358915311e+00 1.128960404894e+00 1.143371134417e+00 1.223150313155e+00 1.316089760762e+00 1.366518734799e+00 1.344978436637e+00 1.258177008040e+00 1.151839360630e+00 1.100279766168e+00 1.155575754695e+00 1.290709906948e+00 1.429646968586e+00 1.507470439213e+00 1.492107501764e+00 1.386521910405e+00 1.228865023852e+00 1.090168217920e+00 1.047674191442e+00 1.116692277539e+00 1.232785004437e+00 1.321662667217e+00 1.343644026481e+00 1.297770889769e+00 1.216362330058e+00 1.153151472635e+00 1.153087081830e+00 1.214980233420e+00 1.294833444921e+00 1.344845207293e+00 1.340147145774e+00 1.285552284147e+00 1.212664100089e+00 1.167143212259e+00 1.180109320563e+00 1.241645197248e+00 1.310562276846e+00 1.345700202576e+00 1.325594984378e+00 1.253825553175e+00 1.157844075806e+00 1.081708465102e+00 1.064598878886e+00 1.110705919727e+00 1.186697522106e+00 1.250895285080e+00 1.276470981726e+00 1.257557238296e+00 1.207376247051e+00 1.152792070739e+00 1.122997060173e+00 1.132785144453e+00 1.172530689086e+00 1.215835200736e+00 1.236076021481e+00 1.217685520623e+00 1.160661204850e+00 1.081998669074e+00 1.013540644388e+00 9.902567461481e-01 1.026419664471e+00 1.101642833689e+00 1.177032190442e+00 1.218764093458e+00 1.209957328172e+00 1.155332067596e+00 1.083080393373e+00 1.040030815695e+00 1.067300521664e+00 1.164153052200e+00 1.288199948596e+00 1.389490690912e+00 1.433700128266e+00 1.409225088554e+00 1.328597672307e+00 1.227536725168e+00 1.156460649838e+00 1.153877128791e+00 1.214611168457e+00 1.295435529588e+00 1.350651318046e+00 1.355508699558e+00 1.312159127291e+00 1.247776618968e+00 1.204771774786e+00 1.216840426025e+00 1.282630494562e+00 1.368017235629e+00 1.433321343036e+00 1.454530768434e+00 1.430333630089e+00 1.381110621003e+00 1.341009529534e+00 1.340341272874e+00 1.384976031360e+00 1.452342972236e+00 1.508416772343e+00 1.526665109024e+00 1.497310909395e+00 1.429172019898e+00 1.347069075582e+00 1.283827750366e+00 1.265232555195e+00 1.294332792091e+00 1.350957729085e+00 1.407426848257e+00 1.443226419520e+00 1.450739115254e+00 1.434493437221e+00 1.406980515090e+00 1.382830535712e+00 1.372509331884e+00 1.378368753819e+00 1.395530373155e+00 1.416208016915e+00 1.434095203897e+00 1.446154604424e+00 1.451499813707e+00 1.449258753515e+00 1.437281472608e+00 1.413161579646e+00 1.377521605008e+00 1.337573577906e+00 1.308012825912e+00 1.305859211760e+00 1.339195199698e+00 1.398386527205e+00 1.459072103294e+00 1.494512261937e+00 1.488217278664e+00 1.442748560862e+00 1.383850065116e+00 1.354601644688e+00 1.390700008903e+00 1.488601347183e+00 1.604193116375e+00 1.682205047143e+00 1.682017636526e+00 1.590630616501e+00 1.431081660184e+00 1.269982469915e+00 1.206343594658e+00 1.295517605165e+00 1.478966452405e+00 1.650546905749e+00 1.731687391248e+00 1.687270570122e+00 1.527048298838e+00 1.312319892864e+00 1.162991481086e+00 1.200279154835e+00 1.400364256275e+00 1.628316597753e+00 1.775844135575e+00 1.792023582178e+00 1.677618629749e+00 1.484580103547e+00 1.316625258911e+00 1.290231051079e+00 1.419835795709e+00 1.597866146404e+00 1.711726348952e+00 1.701280521058e+00 1.562301563074e+00 1.347707565047e+00 1.172799165660e+00 1.170692105942e+00 1.342053230412e+00 1.553545092866e+00 1.688396233132e+00 1.691909012903e+00 1.565855683352e+00 1.366960258517e+00 1.206989278446e+00 1.204100729634e+00 1.354531985151e+00 1.538819312146e+00 1.651991796838e+00 1.647867086464e+00 1.535940828810e+00 1.376820315382e+00 1.268215015567e+00 1.284062146457e+00 1.394962478322e+00 1.503414256340e+00 1.531869854857e+00 1.455636566242e+00 1.307988265716e+00 1.180194469811e+00 1.181671118028e+00 1.326234919648e+00 1.513470690313e+00 1.639027274847e+00 1.648186154551e+00 1.540904622662e+00 1.373880277981e+00 1.257108158962e+00 1.292865393391e+00 1.460570236583e+00 1.643577011240e+00 1.741799096161e+00 1.709612887544e+00 1.557879889729e+00 1.357604168012e+00 1.236153274834e+00 1.296713094837e+00 1.490047006527e+00 1.680662101214e+00 1.768979727657e+00 1.715936408745e+00 1.540335128205e+00 1.322971644595e+00 1.203352273838e+00 1.284944415564e+00 1.500050571370e+00 1.705352408695e+00 1.805567279868e+00 1.767408960451e+00 1.611745618998e+00 1.410807161344e+00 1.276154371163e+00 1.290491296211e+00 1.414899313283e+00 1.537941523830e+00 1.577221781687e+00 1.507617982483e+00 1.359293215793e+00 1.212709908209e+00 1.167229351100e+00 1.251205451279e+00 1.386538036116e+00 1.477242542198e+00 1.471160354086e+00 1.369249360285e+00 1.225350522673e+00 1.136621208900e+00 1.180806167817e+00 1.327239527303e+00 1.476121646709e+00 1.548088543873e+00 1.511019099933e+00 1.379949025537e+00 1.215692903249e+00 1.112705490347e+00 1.136797100941e+00 1.249802294863e+00 1.356797868767e+00 1.389438603470e+00 1.329049794909e+00 1.206103874814e+00 1.095318409318e+00 1.081590234465e+00 1.178592813734e+00 1.312710676313e+00 1.402685386867e+00 1.406850773630e+00 1.330256855346e+00 1.223430170745e+00 1.168300778298e+00 1.221959317932e+00 1.355560256805e+00 1.488297233565e+00 1.553854618440e+00 1.524832013605e+00 1.415697658459e+00 1.281330491279e+00 1.202830142314e+00 1.234588240258e+00 1.348192066938e+00 1.466203488955e+00 1.527216112050e+00 1.508982409858e+00 1.428467947112e+00 1.334679303398e+00 1.287988569179e+00 1.318905223608e+00 1.401879239381e+00 1.483210742019e+00 1.522234702757e+00 1.508033561458e+00 1.458196200552e+00 1.407164172053e+00 1.385368376340e+00 1.398152571626e+00 1.424255316311e+00 1.436006388877e+00 1.419827986676e+00 1.383510989833e+00 1.349971287373e+00 1.340072060820e+00 1.354783596617e+00 1.373902491233e+00 1.372968115584e+00 1.342342689888e+00 1.296627273245e+00 1.269739934832e+00 1.291950612773e+00 1.361087157842e+00 1.440548302847e+00 1.485454704354e+00 1.467150105867e+00 1.385316568289e+00 1.271864420400e+00 1.184669655844e+00 1.175976229983e+00 1.243545049395e+00 1.330667891643e+00 1.375475871186e+00 1.343964416427e+00 1.239104754761e+00 1.102551261874e+00 1.007614030699e+00 1.015563052211e+00 1.108859694450e+00 1.211115855355e+00 1.258065477422e+00 1.226128495745e+00 1.136374393741e+00 1.052643367172e+00 1.053883836830e+00 1.160603768058e+00 1.309873033666e+00 1.421506685692e+00 1.444897244519e+00 1.369183461468e+00 1.226349399333e+00 1.093319968687e+00 1.066042383553e+00 1.169728367420e+00 1.325378011015e+00 1.438544921046e+00 1.454192239408e+00 1.362972919674e+00 1.202257081096e+00 1.059016780885e+00 1.040183332049e+00 1.164948839113e+00 1.338414625403e+00 1.461119687148e+00 1.480641115082e+00 1.392989870388e+00 1.242404687498e+00 1.120673236152e+00 1.126449056771e+00 1.262564493488e+00 1.432494439906e+00 1.541310304202e+00 1.538367616300e+00 1.419002232262e+00 1.225502530290e+00 1.052248477467e+00 1.018498953587e+00 1.145695420717e+00 1.325171433030e+00 1.448548693232e+00 1.460909410276e+00 1.356898631356e+00 1.178486262681e+00 1.018573060707e+00 9.926651317483e-01 1.120158025187e+00 1.297005544556e+00 1.420371849718e+00 1.438512953924e+00 1.346919781261e+00 1.184881975882e+00 1.035070297838e+00 9.961335358104e-01 1.088852575583e+00 1.228457800540e+00 1.323195368629e+00 1.325911506186e+00 1.235547064983e+00 1.094922431226e+00 9.865468420630e-01 9.916482068752e-01 1.104116862363e+00 1.239766251891e+00 1.323604069923e+00 1.323219926680e+00 1.249480161174e+00 1.153397332569e+00 1.109491141122e+00 1.162324161321e+00 1.278912222943e+00 1.384922873693e+00 1.421697846990e+00 1.366921050389e+00 1.239002057166e+00 1.099689809350e+00 1.040389064857e+00 1.111224433109e+00 1.258950053784e+00 1.390331187895e+00 1.440880594413e+00 1.388293719722e+00 1.252809775182e+00 1.100665882771e+00 1.034505831675e+00 1.116930076159e+00 1.292533701594e+00 1.459916695680e+00 1.549708949149e+00 1.535864085666e+00 1.432399220933e+00 1.291901987755e+00 1.196268406449e+00 1.211342268603e+00 1.321843301876e+00 1.449983846451e+00 1.524948531332e+00 1.512174301932e+00 1.415786553094e+00 1.277050264155e+00 1.167631232581e+00 1.155585431311e+00 1.243406533920e+00 1.366370161512e+00 1.455567455923e+00 1.473476022944e+00 1.418597433277e+00 1.322630912773e+00 1.242100877363e+00 1.231884304145e+00 1.302220718856e+00 1.410689645128e+00 1.501778978173e+00 1.538980093740e+00 1.513627625966e+00 1.443570416153e+00 1.366624062066e+00 1.325265024528e+00 1.341211275808e+00 1.399822381810e+00 1.464240740009e+00 1.501037289259e+00 1.494952901230e+00 1.452135513387e+00 1.396876838481e+00 1.362209146217e+00 1.372771316714e+00 1.428814310785e+00 1.507313687578e+00 1.577984642842e+00 1.617990754198e+00 1.618405754820e+00 1.584966948306e+00 1.535935938966e+00 1.496367106486e+00 1.488038248382e+00 1.518224511240e+00 1.575548428956e+00 1.637146787838e+00 1.680066862869e+00 1.689386265503e+00 1.662136042790e+00 1.608031119050e+00 1.547572802202e+00 1.506148379120e+00 1.503170497459e+00 1.541327988166e+00 1.605224519875e+00 1.670781397902e+00 1.716686293552e+00 1.731170763961e+00 1.714082290404e+00 1.675952943074e+00 1.634199712096e+00 1.606709260258e+00 1.603941021650e+00 1.623709723953e+00 1.652897867788e+00 1.674497978451e+00 1.675217279592e+00 1.650483695347e+00 1.606089905132e+00 1.556792272645e+00 1.521033288258e+00 1.512128526702e+00 1.530383604284e+00 1.562451076392e+00 1.589192638431e+00 1.595943144701e+00 1.579541934164e+00 1.550657820469e+00 1.529988850866e+00 1.537467815637e+00 1.578662631573e+00 1.638945395019e+00 1.691429892544e+00 1.711058811839e+00 1.685474720752e+00 1.620669708051e+00 1.541160530882e+00 1.482266354654e+00 1.471741300259e+00 1.509416568136e+00 1.566350198852e+00 1.605110335204e+00 1.600073688066e+00 1.547623662067e+00 1.468087955604e+00 1.399785151178e+00 1.380770152863e+00 1.422114903569e+00 1.498866346963e+00 1.570833988138e+00 1.607496361456e+00 1.599755433279e+00 1.560537495090e+00 1.517812699757e+00 1.500078682955e+00 1.518826346818e+00 1.561945280033e+00 1.604954452860e+00 1.627934711807e+00 1.625218596109e+00 1.605199191310e+00 1.582811464368e+00 1.569005244451e+00 1.563920696463e+00 1.559576312710e+00 1.549743205692e+00 1.538551319296e+00 1.540528842880e+00 1.569714388834e+00 1.624788888367e+00 1.684265076100e+00 1.716843566821e+00 1.697976876405e+00 1.623459575697e+00 1.517539232237e+00 1.431872930111e+00 1.421932775934e+00 1.500519917683e+00 1.620758233939e+00 1.713546275130e+00 1.726332484179e+00 1.639212908548e+00 1.471180723396e+00 1.285603642104e+00 1.182994623234e+00 1.233677764559e+00 1.392535205290e+00 1.553113377320e+00 1.635685620321e+00 1.607815863862e+00 1.482882525224e+00 1.320219066368e+00 1.216733725739e+00 1.249200979983e+00 1.390516013496e+00 1.543293832513e+00 1.627060215341e+00 1.606732433478e+00 1.492614743979e+00 1.338191094108e+00 1.229135054393e+00 1.233570369826e+00 1.332367537056e+00 1.441057474364e+00 1.486160698349e+00 1.437349523428e+00 1.311048143793e+00 1.169770841669e+00 1.105080966850e+00 1.167100103454e+00 1.304772381197e+00 1.426680626764e+00 1.471100975069e+00 1.422055309005e+00 1.309029481775e+00 1.202620406562e+00 1.184439976273e+00 1.275184068328e+00 1.411148806712e+00 1.510799897477e+00 1.524520495831e+00 1.445138172445e+00 1.308288068192e+00 1.187588315468e+00 1.161691977078e+00 1.242400631297e+00 1.360496315535e+00 1.436784766248e+00 1.428205801305e+00 1.335782063421e+00 1.203858673601e+00 1.110820811230e+00 1.122778950525e+00 1.224548908859e+00 1.337420655962e+00 1.391520968801e+00 1.356682118923e+00 1.245731703124e+00 1.113246270771e+00 1.040987529621e+00 1.078432038965e+00 1.185040513201e+00 1.276552024683e+00 1.291441260132e+00 1.209364131265e+00 1.052410138940e+00 8.882601700287e-01 8.189578935492e-01 8.910815474743e-01 1.027060306983e+00 1.127201094275e+00 1.137815484245e+00 1.051782538313e+00 9.054549636701e-01 7.807485828332e-01 7.730617974973e-01 8.817874219115e-01 1.010201193290e+00 1.076781349450e+00 1.047232896911e+00 9.304918271657e-01 7.799095024745e-01 6.930495550667e-01 7.419938437106e-01 8.685617707514e-01 9.675682891854e-01 9.757848873498e-01 8.764480718083e-01 6.985408898290e-01 5.396511038421e-01 5.647546329957e-01 7.606513345731e-01 9.650302925431e-01 1.082898608605e+00 1.076764741241e+00 9.502869611211e-01 7.550106104605e-01 6.203618891007e-01 7.018757790335e-01 9.303031728895e-01 1.145285841113e+00 1.259128718808e+00 1.237788216866e+00 1.087640964044e+00 8.598915610448e-01 6.754414303078e-01 7.015748378449e-01 9.041721827948e-01 1.110629857050e+00 1.221717700483e+00 1.202561210788e+00 1.063817727413e+00 8.646677736165e-01 7.293533027191e-01 7.869134184152e-01 9.806541770434e-01 1.166617278760e+00 1.260880511207e+00 1.235963798864e+00 1.108761150423e+00 9.415647998170e-01 8.406624185896e-01 8.871260174108e-01 1.028680613885e+00 1.154295702887e+00 1.192780240570e+00 1.122259201321e+00 9.655075654400e-01 7.953949438574e-01 7.316529531888e-01 8.311633138653e-01 9.984089912715e-01 1.123973406766e+00 1.153524807470e+00 1.079821478219e+00 9.385585197319e-01 8.117639509058e-01 8.012431765437e-01 9.189534786875e-01 1.071594005991e+00 1.174311644713e+00 1.188921709255e+00 1.118895734137e+00 1.005072185223e+00 9.169781822257e-01 9.137680377161e-01 9.839754160077e-01 1.060270397138e+00 1.085626706704e+00 1.042705775343e+00 9.585402401217e-01 9.004571431728e-01 9.357911313232e-01 1.057887591084e+00 1.194344594800e+00 1.276283874795e+00 1.269252604027e+00 1.179458721699e+00 1.058493317997e+00 9.985772569109e-01 1.070021316304e+00 1.236834062917e+00 1.403528632112e+00 1.495434241672e+00 1.478785277744e+00 1.361315775766e+00 1.194926296157e+00 1.074986563434e+00 1.092130550500e+00 1.231806638609e+00 1.394272505937e+00 1.494729957057e+00 1.495814735207e+00 1.406564193149e+00 1.280317408654e+00 1.203589390021e+00 1.242863675760e+00 1.376077914779e+00 1.520674955822e+00 1.606308474451e+00 1.602844309384e+00 1.522139885925e+00 1.413517753045e+00 1.346798605139e+00 1.367504263583e+00 1.454790257517e+00 1.544188696214e+00 1.580235546947e+00 1.542949020121e+00 1.452627959784e+00 1.363587626335e+00 1.337958245690e+00 1.396058859898e+00 1.496144773611e+00 1.574995804832e+00 1.591385551755e+00 1.542973100407e+00 1.467638610597e+00 1.429330472297e+00 1.475991699901e+00 1.594353656826e+00 1.722676679793e+00 1.799551751068e+00 1.793610700386e+00 1.712682023173e+00 1.603148070837e+00 1.534757303866e+00 1.557138929418e+00 1.654125189671e+00 1.759397865113e+00 1.809569909489e+00 1.775750853110e+00 1.672868120534e+00 1.558037046039e+00 1.509047064423e+00 1.567747547086e+00 1.696934124908e+00 1.817177241483e+00 1.865121477542e+00 1.818940903151e+00 1.704751919375e+00 1.593631902308e+00 1.572406898591e+00 1.673922832011e+00 1.841605248219e+00 1.984882910450e+00 2.037535098782e+00 1.977003184475e+00 1.827958268946e+00 1.660827577605e+00 1.571574132310e+00 1.616595205247e+00 1.754549133088e+00 1.891066413181e+00 1.952206716361e+00 1.911187401199e+00 1.790361936757e+00 1.655073905571e+00 1.588402847404e+00 1.632141334592e+00 1.745976729827e+00 1.849108999859e+00 1.880819935461e+00 1.824946095807e+00 1.712580465024e+00 1.611919197929e+00 1.591924504894e+00 1.663680300238e+00 1.767345113848e+00 1.824896170651e+00 1.786980288780e+00 1.650012563000e+00 1.462112634933e+00 1.320163965435e+00 1.320161766356e+00 1.454701315100e+00 1.618674292580e+00 1.711975436870e+00 1.684182924859e+00 1.538432740097e+00 1.334976003891e+00 1.193473185971e+00 1.231270151310e+00 1.423750135173e+00 1.639164932447e+00 1.770841070201e+00 1.768928873555e+00 1.634700513893e+00 1.419099482497e+00 1.224565419304e+00 1.172646257997e+00 1.285792382374e+00 1.455510989317e+00 1.569072202090e+00 1.569650800025e+00 1.454123394670e+00 1.268275153397e+00 1.104564100964e+00 1.067276579598e+00 1.169432889829e+00 1.316366812349e+00 1.415442592326e+00 1.425863413874e+00 1.357246022651e+00 1.262049459653e+00 1.215376186410e+00 1.261781388731e+00 1.370988364651e+00 1.472041406928e+00 1.509324664810e+00 1.464690009275e+00 1.360066813501e+00 1.252417922840e+00 1.209593805960e+00 1.256980459586e+00 1.351007324343e+00 1.423480155755e+00 1.428666334790e+00 1.358305502581e+00 1.242074806297e+00 1.140318254646e+00 1.114105139229e+00 1.171588806347e+00 1.259401022687e+00 1.315117733639e+00 1.304993886348e+00 1.231968882541e+00 1.132551673660e+00 1.063000093208e+00 1.062425962946e+00 1.114593256523e+00 1.164183662668e+00 1.162571117826e+00 1.091656164026e+00 9.698200771044e-01 8.525210328992e-01 8.132386591938e-01 8.755091526324e-01 9.803060516157e-01 1.053790195307e+00 1.054236523161e+00 9.777564008945e-01 8.586697425549e-01 7.693679476399e-01 7.848551713988e-01 8.977375753397e-01 1.029579911064e+00 1.112923429701e+00 1.115902230247e+00 1.039491089787e+00 9.149826727566e-01 8.013268902525e-01 7.633621449659e-01 8.129684759110e-01 8.946936738750e-01 9.481294733472e-01 9.433438859101e-01 8.821305787591e-01 7.934570294273e-01 7.254901131815e-01 7.199032583740e-01 7.742892432543e-01 8.494759461808e-01 9.105933930672e-01 9.450409612210e-01 9.592904965927e-01 9.681479639914e-01 9.820797769739e-01 9.996125640499e-01 1.010651418910e+00 1.006983865914e+00 9.907627908286e-01 9.752011979957e-01 9.758093141973e-01 9.964500673753e-01 1.023184108508e+00 1.032881878743e+00 1.007748722260e+00 9.466100830078e-01
 1.107765874209e+00 1.087664419895e+00 1.058733694519e+00 1.036733883921e+00 1.034390984728e+00 1.051797540134e+00 1.075347650317e+00 1.086334404912e+00 1.071444281167e+00 1.031340777157e+00 9.535814159880e-01 8.664108016512e-01 8.229923558879e-01 8.600594318737e-01 9.505233843916e-01 1.034703476591e+00 1.069357725219e+00 1.041465323419e+00 9.646713100918e-01 8.699657118248e-01 7.896656649611e-01 7.369879705853e-01 6.990521715762e-01 6.557695149953e-01 6.042512873105e-01 5.667220996682e-01 5.731184236758e-01 6.245136216902e-01 6.880221508725e-01 7.285111360764e-01 7.287472355359e-01 6.924137565387e-01 6.398390825103e-01 5.973969038565e-01 5.796028199360e-01 5.778966885895e-01 5.716796566407e-01 5.470762606429e-01 5.047100004137e-01 4.565100844127e-01 4.165054442463e-01 3.905676095573e-01 3.753093056481e-01 3.682407094287e-01 3.747748995593e-01 4.003660674760e-01 4.373942939088e-01 4.666088638495e-01 4.697497251132e-01 4.403655410225e-01 3.939936476065e-01 3.696317500082e-01 3.771954504421e-01 4.292708324747e-01 4.843731459087e-01 5.095761158105e-01 4.941418666494e-01 4.464086480313e-01 3.939148177866e-01 3.744788319892e-01 4.028167341577e-01 4.529886886329e-01 4.931414182500e-01 5.100558417151e-01 5.091801932108e-01 5.055281034833e-01 5.088917881574e-01 5.131951589249e-01 5.018566765320e-01 4.632279654004e-01 4.044049670971e-01 3.602822551326e-01 3.773608158271e-01 4.514559225437e-01 5.310590752298e-01 5.727243849063e-01 5.553634017664e-01 4.801816038084e-01 3.750343270728e-01 3.081120198464e-01 3.507595059894e-01 4.566672312676e-01 5.479912059955e-01 5.881842286850e-01 5.699610949492e-01 5.082966590146e-01 4.393463049383e-01 4.122896158365e-01 4.495819880509e-01 5.217290010234e-01 5.910626715106e-01 6.400482266057e-01 6.698472081681e-01 7.133935294352e-01 7.622984201273e-01 8.078395247678e-01 8.384655141112e-01 8.409077918488e-01 8.036921062334e-01 7.318852237320e-01 6.661986632065e-01 6.426624449704e-01 6.862901216613e-01 7.704195674619e-01 8.485332568002e-01 8.893532145940e-01 8.846405279733e-01 8.471289855533e-01 8.057530681225e-01 7.941848839359e-01 8.298957896430e-01 9.013876390885e-01 9.804160095580e-01 1.040966815302e+00 1.068087997640e+00 1.059969888783e+00 1.028030993336e+00 9.944012328751e-01 9.831911904248e-01 1.005254932626e+00 1.049189648469e+00 1.090196774362e+00 1.107355435560e+00 1.095694721410e+00 1.069664956685e+00 1.056477229413e+00 1.077487971100e+00 1.129281064253e+00 1.186094370779e+00 1.220847075871e+00 1.223231110340e+00 1.205956844564e+00 1.197595409169e+00 1.221325776614e+00 1.272710834138e+00 1.320963397825e+00 1.331903983509e+00 1.289622109830e+00 1.207484618601e+00 1.128926087211e+00 1.137305271145e+00 1.194014738850e+00 1.253793683729e+00 1.295398954740e+00 1.243714654927e+00 1.122737497640e+00 1.009052176316e+00 9.964615203851e-01 1.099930660745e+00 1.236395621262e+00 1.320633935812e+00 1.315701118353e+00 1.237225591290e+00 1.146677475123e+00 1.120940575671e+00 1.183677598387e+00 1.277797024628e+00 1.326600543208e+00 1.287304622781e+00 1.166395981179e+00 1.022211840181e+00 9.498308909306e-01 1.003042431033e+00 1.123835109169e+00 1.217076927087e+00 1.228111848764e+00 1.155657134702e+00 1.047883180803e+00 9.856007896776e-01 1.021910007440e+00 1.121962926328e+00 1.207904359932e+00 1.228374613964e+00 1.179369609471e+00 1.101928653719e+00 1.062734720286e+00 1.102099929981e+00 1.191054608381e+00 1.265081444151e+00 1.278872462223e+00 1.228317183960e+00 1.151746577623e+00 1.114325468397e+00 1.199064488161e+00 1.287077832322e+00 1.369089811620e+00 1.386588863976e+00 1.324484828740e+00 1.219642163472e+00 1.139934233630e+00 1.142612985608e+00 1.220071821526e+00 1.311199261627e+00 1.359898580781e+00 1.345349560425e+00 1.284990403558e+00 1.225166863727e+00 1.215309121247e+00 1.268788621640e+00 1.351561120939e+00 1.414236718158e+00 1.423840831713e+00 1.375506437843e+00 1.292615498585e+00 1.219052436751e+00 1.197178426829e+00 1.235218844251e+00 1.299140169515e+00 1.340717431674e+00 1.325848846164e+00 1.246538029915e+00 1.124517588976e+00 1.010172058316e+00 9.639321437807e-01 1.005990991364e+00 1.091162182426e+00 1.155080628256e+00 1.157707903804e+00 1.095018322591e+00 9.992468893979e-01 9.300629189966e-01 9.368124214691e-01 1.006354032887e+00 1.076824125768e+00 1.093786706011e+00 1.056224709761e+00 1.016230410656e+00 9.959386391378e-01 1.005134988910e+00 1.039007308017e+00 1.079866338032e+00 1.069599923726e+00 1.020817793518e+00 9.396225404201e-01 8.697934681588e-01 8.589830057741e-01 9.130262326704e-01 9.907355204722e-01 1.045828511776e+00 1.055368550813e+00 1.024192047639e+00 9.785773675240e-01 9.504632824729e-01 9.540531312383e-01 9.746667487878e-01 9.848585465075e-01 9.686011510629e-01 9.335633675295e-01 9.079150584070e-01 9.193430215676e-01 9.669717658659e-01 1.019278078568e+00 1.040238283530e+00 1.012987696476e+00 9.508828571947e-01 8.978085011515e-01 9.051189915267e-01 9.821467347552e-01 1.083333805329e+00 1.151861556533e+00 1.153972151671e+00 1.089694119570e+00 9.953165556330e-01 9.349377381357e-01 9.584694544051e-01 1.047911134395e+00 1.138563409508e+00 1.177702093632e+00 1.149445937878e+00 1.077800997126e+00 1.018446504408e+00 1.024521531329e+00 1.094207671951e+00 1.171603005873e+00 1.199087888048e+00 1.151525182910e+00 1.047078772224e+00 9.481162026201e-01 9.330831268972e-01 1.016789258055e+00 1.127321389353e+00 1.182218349200e+00 1.135876666689e+00 9.883337315172e-01 7.932750095250e-01 6.743564115607e-01 7.468172547853e-01 9.310870940297e-01 1.085567329177e+00 1.135394060304e+00 1.063201041395e+00 9.013273079808e-01 7.400797690822e-01 7.120527323122e-01 8.398906310620e-01 9.984644490456e-01 1.085985612523e+00 1.065506224369e+00 9.541816645506e-01 8.218945609878e-01 7.744567102613e-01 8.531145025000e-01 9.731201090748e-01 1.034397185775e+00 9.865690747694e-01 8.321345826406e-01 6.358479463644e-01 5.541513420374e-01 6.933444934223e-01 9.089849844477e-01 1.061039759497e+00 1.120924174470e+00 1.100591428757e+00 1.006352546028e+00 8.665098702388e-01 7.360064202092e-01 6.857698110510e-01 7.404433154538e-01 8.426462077275e-01 9.224822540401e-01 9.119617507267e-01 8.105132740833e-01 6.579235735828e-01 5.912149497477e-01 7.141682849901e-01 9.210071622973e-01 1.080180689837e+00 1.126485944642e+00 1.045156371884e+00 8.659749067568e-01 6.715943800925e-01 5.992317142271e-01 6.972626873564e-01 8.345310072918e-01 9.002606669650e-01 8.559009808631e-01 7.143441780999e-01 5.371296671061e-01 4.448580203526e-01 5.124983612864e-01 6.267953782633e-01 6.794029776156e-01 6.352852981536e-01 5.109372445933e-01 3.802245276706e-01 3.787992309099e-01 5.063592679426e-01 6.275173823908e-01 6.696600927057e-01 6.143383222812e-01 4.824894269718e-01 3.459970153025e-01 3.402047307052e-01 4.627611847380e-01 5.767919043834e-01 6.154001260107e-01 5.646550648727e-01 4.478584728058e-01 3.345280488931e-01 3.354819542078e-01 4.369043537908e-01 5.283443477112e-01 5.699528405572e-01 5.543674485493e-01 4.848759633329e-01 3.726088983949e-01 2.993424286622e-01 3.537479501006e-01 4.626576238933e-01 5.399006814068e-01 5.545905525045e-01 5.142295333881e-01 4.595769445379e-01 4.505103560431e-01 5.064734307316e-01 5.810457708739e-01 6.231889985376e-01 6.108880589500e-01 5.550126187909e-01 5.004256079168e-01 5.076322426220e-01 5.859374625317e-01 6.805799933477e-01 7.362224247749e-01 7.234117746378e-01 6.404638421774e-01 5.193116297631e-01 4.440120592222e-01 5.102369376256e-01 6.757761333614e-01 8.420703958939e-01 9.514677750682e-01 9.796559655543e-01 9.292869727608e-01 8.326488645686e-01 7.544611163984e-01 7.656628150415e-01 8.695418054889e-01 9.989306588918e-01 1.086445425825e+00 1.106590404510e+00 1.060103901334e+00 9.766453810660e-01 9.080894621006e-01 9.005267779369e-01 9.520290630443e-01 1.015587322635e+00 1.053670420545e+00 1.050674786101e+00 1.003090061484e+00 9.413866269072e-01 9.142689961812e-01 9.521537028257e-01 1.029479014183e+00 1.091839582026e+00 1.100422046512e+00 1.051817307859e+00 9.818011969972e-01 9.525169853097e-01 1.003741329772e+00 1.107890142171e+00 1.201287720905e+00 1.237070472257e+00 1.206531151227e+00 1.141530684638e+00 1.101894405354e+00 1.132566808340e+00 1.216655815453e+00 1.292806226971e+00 1.307923919926e+00 1.246632961147e+00 1.140100343774e+00 1.060618314568e+00 1.076438921125e+00 1.176666737049e+00 1.282602195207e+00 1.323924009911e+00 1.276354809224e+00 1.170229586927e+00 1.087113540082e+00 1.112514025420e+00 1.241474412601e+00 1.384122629852e+00 1.457169821186e+00 1.427193028494e+00 1.319257533886e+00 1.216361797340e+00 1.220823359390e+00 1.351413633903e+00 1.519220067610e+00 1.624814959158e+00 1.618009334466e+00 1.516149259133e+00 1.393159359464e+00 1.332645516362e+00 1.382646284611e+00 1.506150624555e+00 1.621570996449e+00 1.666892139988e+00 1.624297914376e+00 1.523165203312e+00 1.431852621131e+00 1.421925251434e+00 1.505019579582e+00 1.619846691671e+00 1.690543891636e+00 1.674714990974e+00 1.580034854663e+00 1.466754185388e+00 1.427008620437e+00 1.512859220380e+00 1.676346536414e+00 1.819257577072e+00 1.864873901206e+00 1.784653785265e+00 1.606369587155e+00 1.420517902886e+00 1.359127719831e+00 1.481652213027e+00 1.694927632068e+00 1.863642135919e+00 1.900390770505e+00 1.778161419848e+00 1.532540588660e+00 1.276510405504e+00 1.197274480465e+00 1.381699532393e+00 1.682479807888e+00 1.929486296625e+00 2.032385699441e+00 1.968910319700e+00 1.776550833399e+00 1.553867252224e+00 1.443475728260e+00 1.528139301345e+00 1.730386541363e+00 1.912708833772e+00 1.986452116272e+00 1.928481044576e+00 1.775485776365e+00 1.616217052699e+00 1.557683229820e+00 1.639974790959e+00 1.793768412609e+00 1.916818529719e+00 1.945001697243e+00 1.869273194833e+00 1.733567747704e+00 1.621863125896e+00 1.613736895545e+00 1.715175959402e+00 1.854589350919e+00 1.950974573159e+00 1.960454506073e+00 1.886261298439e+00 1.774265933556e+00 1.694885699698e+00 1.700985858282e+00 1.784153681419e+00 1.885117824961e+00 1.943116709435e+00 1.927815927138e+00 1.846350834391e+00 1.737835781672e+00 1.656480024768e+00 1.640620164282e+00 1.685701257825e+00 1.752747482124e+00 1.801793403172e+00 1.814396623499e+00 1.796513347174e+00 1.769092515734e+00 1.752667798775e+00 1.753911049620e+00 1.763644872325e+00 1.766934081444e+00 1.755231896230e+00 1.731567806561e+00 1.706721112061e+00 1.690114283409e+00 1.682209992047e+00 1.674743808183e+00 1.658288370060e+00 1.630269215013e+00 1.597280724671e+00 1.569991068558e+00 1.554143876905e+00 1.545280878001e+00 1.532779052896e+00 1.510328071628e+00 1.484386862164e+00 1.473247288705e+00 1.494059300224e+00 1.545560506528e+00 1.603757907600e+00 1.635646989366e+00 1.618056384650e+00 1.551251002450e+00 1.464538374314e+00 1.408673740954e+00 1.425149168938e+00 1.507463780042e+00 1.603379408805e+00 1.654205118755e+00 1.624907718277e+00 1.516757074599e+00 1.372318381406e+00 1.270030624001e+00 1.281308820924e+00 1.398137166794e+00 1.540252140173e+00 1.628151940314e+00 1.619928418421e+00 1.517237444366e+00 1.365832870506e+00 1.249510967180e+00 1.248361882746e+00 1.361036633770e+00 1.507679157052e+00 1.608876418441e+00 1.624777422460e+00 1.557823471042e+00 1.446741719847e+00 1.352255950584e+00 1.323725495651e+00 1.359522880134e+00 1.411773800499e+00 1.431335250469e+00 1.399463696109e+00 1.335064488515e+00 1.284847849841e+00 1.292488604185e+00 1.359225170963e+00 1.441669592505e+00 1.488693396515e+00 1.471752753389e+00 1.395462947800e+00 1.296755184419e+00 1.230561661109e+00 1.233676928266e+00 1.290829562236e+00 1.350301635011e+00 1.366798338908e+00 1.325370004938e+00 1.245231140615e+00 1.170797351594e+00 1.144592324077e+00 1.169529996519e+00 1.204228593248e+00 1.199259004003e+00 1.130012386534e+00 1.011907912253e+00 9.062142347500e-01 8.970224873168e-01 1.004756877241e+00 1.155565791953e+00 1.263860971777e+00 1.279208552714e+00 1.191139897956e+00 1.030884802121e+00 8.775438915770e-01 8.400094235208e-01 9.465779580400e-01 1.101220770009e+00 1.204106541201e+00 1.204079418960e+00 1.094680340709e+00 9.121911752159e-01 7.440152503481e-01 7.124305464419e-01 8.341035727142e-01 9.900731568858e-01 1.082871175534e+00 1.072407950972e+00 9.629690717349e-01 8.008942026080e-01 6.799754672226e-01 6.985980060907e-01 8.303541353046e-01 9.681210160038e-01 1.043092403702e+00 1.035905661220e+00 9.656962854235e-01 8.816443154293e-01 8.412362938259e-01 8.638289330994e-01 9.100603147792e-01 9.246858141923e-01 8.780244416350e-01 7.804100914381e-01 6.883703344092e-01 6.857850254627e-01 7.920250788225e-01 9.320069580842e-01 1.026407214537e+00 1.031229538543e+00 9.380730348337e-01 7.760104168006e-01 6.245657827306e-01 6.064277133058e-01 7.392694552096e-01 9.037068395343e-01 1.006887544328e+00 1.009451872784e+00 9.113798766690e-01 7.507163418452e-01 6.140374779340e-01 6.132368649956e-01 7.406449563371e-01 8.810358977275e-01 9.545105864940e-01 9.324448109585e-01 8.272356141897e-01 6.958910540651e-01 6.428768977019e-01 7.357101280698e-01 9.058411614211e-01 1.055559138211e+00 1.130143779523e+00 1.114086023005e+00 1.025420448591e+00 9.148840199640e-01 8.562436337132e-01 8.970735821999e-01 1.006948688473e+00 1.117396843390e+00 1.178920688184e+00 1.174151664647e+00 1.114556789306e+00 1.034896902194e+00 9.815610350111e-01 9.868060669857e-01 1.044387999991e+00 1.120136467356e+00 1.181831286640e+00 1.214482340032e+00 1.220100745769e+00 1.211325292465e+00 1.203317777109e+00 1.206458321124e+00 1.223362164356e+00 1.250955015103e+00 1.284137507975e+00 1.317772195939e+00 1.346344179426e+00 1.363581305513e+00 1.364047624260e+00 1.346183388440e+00 1.315231785557e+00 1.283455970205e+00 1.265615296209e+00 1.270717485141e+00 1.295505252136e+00 1.326331981101e+00 1.347988457115e+00 1.352169437033e+00 1.341175629432e+00 1.325735121873e+00 1.317865793038e+00 1.322801790348e+00 1.335685346450e+00 1.346196864418e+00 1.347108243695e+00 1.339893309318e+00 1.333997646714e+00 1.339548437288e+00 1.357854585345e+00 1.378040263060e+00 1.383030666074e+00 1.360384423053e+00 1.311486389333e+00 1.254919875833e+00 1.220750282743e+00 1.232602563193e+00 1.287539236759e+00 1.356768765444e+00 1.405884577877e+00 1.413378248984e+00 1.379411721594e+00 1.326555817857e+00 1.291849163349e+00 1.306247352237e+00 1.371007773566e+00 1.457039186678e+00 1.527221315030e+00 1.556470298581e+00 1.539781485743e+00 1.491682193286e+00 1.439625029450e+00 1.411027037195e+00 1.417793477068e+00 1.450442181361e+00 1.487909931163e+00 1.512679310339e+00 1.519369149589e+00 1.514534107980e+00 1.510555647742e+00 1.517294621167e+00 1.536355680533e+00 1.561648698988e+00 1.584715663090e+00 1.600028725124e+00 1.606976374466e+00 1.608458844781e+00 1.608292403857e+00 1.609517910733e+00 1.614292877628e+00 1.624474235645e+00 1.640880453119e+00 1.661134466494e+00 1.677992694092e+00 1.680552358226e+00 1.659139358492e+00 1.611963402897e+00 1.550528191587e+00 1.499882028167e+00 1.488480585627e+00 1.528512522851e+00 1.603195108666e+00 1.676004270378e+00 1.711546782171e+00 1.691616302400e+00 1.623238640793e+00 1.539949944889e+00 1.491145946889e+00 1.512707768147e+00 1.596008649895e+00 1.693564405302e+00 1.753073189004e+00 1.742645683650e+00 1.660473613877e+00 1.536628908228e+00 1.426928679263e+00 1.388265088196e+00 1.435474653347e+00 1.527298351268e+00 1.604375053443e+00 1.626855931885e+00 1.586881440206e+00 1.507319007782e+00 1.431799354178e+00 1.402334034011e+00 1.430320758036e+00 1.489532797179e+00 1.541379628932e+00 1.561920354617e+00 1.551718109350e+00 1.531150375481e+00 1.525026936634e+00 1.543482507301e+00 1.573711283806e+00 1.590456574249e+00 1.574736261727e+00 1.526872611627e+00 1.468973101169e+00 1.434673283700e+00 1.446366360425e+00 1.495799741968e+00 1.549997382791e+00 1.575228843030e+00 1.556380832578e+00 1.504010343659e+00 1.450244404194e+00 1.431557403567e+00 1.462172020849e+00 1.521704820237e+00 1.572106886572e+00 1.583712811655e+00 1.550306430965e+00 1.491375135533e+00 1.442721324368e+00 1.434330314454e+00 1.466352087510e+00 1.508458205327e+00 1.523607997642e+00 1.491382245414e+00 1.419012201627e+00 1.340566782190e+00 1.301113699910e+00 1.324058722967e+00 1.388512620902e+00 1.447276081969e+00 1.460943953072e+00 1.417298242169e+00 1.336520519871e+00 1.265441478298e+00 1.252964728572e+00 1.309822396298e+00 1.397214010470e+00 1.460995413079e+00 1.465057532944e+00 1.403744920352e+00 1.302584170993e+00 1.210249111010e+00 1.173506313283e+00 1.199604368915e+00 1.249197848663e+00 1.272587005711e+00 1.242373949475e+00 1.164733800769e+00 1.077888171792e+00 1.034833295487e+00 1.061986920315e+00 1.130407452637e+00 1.184082077457e+00 1.182159663909e+00 1.117715019689e+00 1.023264768246e+00 9.654137564924e-01 1.002772392924e+00 1.121456111544e+00 1.249882005929e+00 1.321308335903e+00 1.300549367830e+00 1.188489537528e+00 1.025924471693e+00 8.977888918894e-01 8.982991491895e-01 1.024801929381e+00 1.180431773892e+00 1.279878864400e+00 1.282061997476e+00 1.186122717409e+00 1.030136331936e+00 8.933467661684e-01 8.699947224640e-01 9.738040935562e-01 1.119713780575e+00 1.224200795556e+00 1.246545735160e+00 1.185524136312e+00 1.074430476941e+00 9.747920534982e-01 9.491577870028e-01 1.006666244057e+00 1.094234454781e+00 1.151616420140e+00 1.147015429208e+00 1.082330310402e+00 9.901995727098e-01 9.237750452799e-01 9.249868147934e-01 9.852286682691e-01 1.055793912136e+00 1.091738997602e+00 1.074781278591e+00 1.016812088595e+00 9.558176801528e-01 9.383844913232e-01 9.831974369931e-01 1.062039490278e+00 1.126708654295e+00 1.140985764973e+00 1.093074898500e+00 9.981300734206e-01 8.975647260543e-01 8.469068438454e-01 8.755198380103e-01 9.541329868882e-01 1.025888433320e+00 1.048327159858e+00 1.006612660473e+00 9.150658348692e-01 8.182207564868e-01 7.807243172245e-01 8.383278656648e-01 9.560628842532e-01 1.070363980744e+00 1.135868554528e+00 1.135182044699e+00 1.078073781756e+00 1.000376813411e+00 9.556001284839e-01 9.837524320300e-01 1.074446858449e+00 1.178675172911e+00 1.248750098265e+00 1.258421445439e+00 1.206642869270e+00 1.117379172703e+00 1.035498770805e+00 1.008609495830e+00 1.051593023180e+00 1.132676563175e+00 1.204140131027e+00 1.233532136474e+00 1.214152178119e+00 1.165307079861e+00 1.125603667711e+00 1.132898550467e+00 1.195286779504e+00 1.283992615088e+00 1.357292657671e+00 1.384724404598e+00 1.357422679072e+00 1.290386425352e+00 1.219262665920e+00 1.186818776794e+00 1.215927544253e+00 1.290670913061e+00 1.371050339554e+00 1.420593894692e+00 1.421141675621e+00 1.376033545428e+00 1.307694483409e+00 1.250015834885e+00 1.232965339142e+00 1.264193414258e+00 1.325472735195e+00 1.388361819158e+00 1.430965520792e+00 1.444931036220e+00 1.434729564270e+00 1.413113447476e+00 1.394638198422e+00 1.388938411088e+00 1.396838472603e+00 1.411347550458e+00 1.422352140197e+00 1.421928739733e+00 1.407965126502e+00 1.385627741359e+00 1.366424617838e+00 1.363887455093e+00 1.386468980976e+00 1.431308796607e+00 1.484301976222e+00 1.526934447870e+00 1.544994747017e+00 1.535434126393e+00 1.509391651847e+00 1.489313508853e+00 1.498235518038e+00 1.544246969155e+00 1.612974568078e+00 1.676350358104e+00 1.708604541475e+00 1.698645528211e+00 1.655339037044e+00 1.604919017866e+00 1.578630848806e+00 1.592273871027e+00 1.633117727147e+00 1.669141532861e+00 1.671148004905e+00 1.630732150015e+00 1.568088652689e+00 1.526715460491e+00 1.548455588200e+00 1.637850487790e+00 1.754935467059e+00 1.845159843046e+00 1.869974216319e+00 1.821981727774e+00 1.729579073606e+00 1.650559681028e+00 1.643659092250e+00 1.721930207464e+00 1.839117853482e+00 1.928842916763e+00 1.945232317019e+00 1.880859765928e+00 1.770613700552e+00 1.682261097789e+00 1.679474327700e+00 1.766464611251e+00 1.881051780417e+00 1.946591695077e+00 1.916035948013e+00 1.790267764628e+00 1.626099425437e+00 1.529375752005e+00 1.590467869797e+00 1.785560817051e+00 2.002588289817e+00 2.137834039969e+00 2.134886584704e+00 1.990062774461e+00 1.756133060051e+00 1.546320598981e+00 1.498809330391e+00 1.647182220268e+00 1.875414144775e+00 2.049663885639e+00 2.093202491023e+00 1.990357379090e+00 1.783245666130e+00 1.571446503685e+00 1.486430757510e+00 1.586289735629e+00 1.785636472340e+00 1.958171350691e+00 2.025333050752e+00 1.968588056793e+00 1.824250376617e+00 1.675431164083e+00 1.620694570612e+00 1.699908065550e+00 1.855441437528e+00 1.994741149729e+00 2.054697503988e+00 2.018819355286e+00 1.913572197999e+00 1.796133259504e+00 1.728152642247e+00 1.736064461852e+00 1.793015242315e+00 1.848125591693e+00 1.866392805976e+00 1.845881538940e+00 1.813235642488e+00 1.803456407295e+00 1.832492834468e+00 1.883570239394e+00 1.921234256263e+00 1.917479901360e+00 1.869465160830e+00 1.803226111651e+00 1.761579901583e+00 1.775585332526e+00 1.837830817026e+00 1.906799631480e+00 1.936588557202e+00 1.902410517558e+00 1.811458091883e+00 1.701916051231e+00 1.627382484923e+00 1.622606742663e+00 1.673315367092e+00 1.728125690218e+00 1.737596132934e+00 1.681389024118e+00 1.577649822078e+00 1.480064022836e+00 1.453313755756e+00 1.521810572040e+00 1.643738460883e+00 1.748741885169e+00 1.782808953334e+00 1.725912985751e+00 1.595316366167e+00 1.444291965584e+00 1.348538211746e+00 1.360556967331e+00 1.459149549233e+00 1.571655350738e+00 1.632663177189e+00 1.609734446523e+00 1.505277210737e+00 1.353748508005e+00 1.215645207709e+00 1.155342987290e+00 1.193842479588e+00 1.289055916567e+00 1.380019028284e+00 1.427152393315e+00 1.420201234721e+00 1.373486332514e+00 1.317267516456e+00 1.284168955216e+00 1.291736042777e+00 1.332774189395e+00 1.383879126241e+00 1.422114756669e+00 1.435387432473e+00 1.424491968375e+00 1.399898671813e+00 1.375589044597e+00 1.361918328550e+00 1.360567446866e+00 1.365040575097e+00 1.366173047480e+00 1.358580016676e+00 1.344575495955e+00 1.333459941777e+00 1.336145442884e+00 1.357362874550e+00 1.390701391282e+00 1.421204470850e+00 1.433459772325e+00 1.419886107203e+00 1.385838859016e+00 1.349360731366e+00 1.333258129406e+00 1.350358058204e+00 1.392042292940e+00 1.432354636985e+00 1.443564128262e+00 1.410621361459e+00 1.339733801912e+00 1.260625571264e+00 1.217642570567e+00 1.242060474438e+00 1.323076989130e+00 1.415838349867e+00 1.474196591313e+00 1.472697938419e+00 1.414477107744e+00 1.332026677660e+00 1.277926242539e+00 1.294680844934e+00 1.377731111235e+00 1.479402006660e+00 1.547079257283e+00 1.549951940821e+00 1.487215043835e+00 1.387461146068e+00 1.299757780678e+00 1.268139850522e+00 1.296667010367e+00 1.345649056655e+00 1.366467005981e+00 1.332961025016e+00 1.253854164064e+00 1.172563858377e+00 1.148358754232e+00 1.208480490106e+00 1.317440494621e+00 1.410689013641e+00 1.438649037509e+00 1.384765787593e+00 1.271218809703e+00 1.160226274503e+00 1.133765533820e+00 1.225527804099e+00 1.381390311345e+00 1.518032963692e+00 1.576786853470e+00 1.535542998601e+00 1.408560020166e+00 1.245979841824e+00 1.126800545822e+00 1.117935412122e+00 1.208149608324e+00 1.322363671866e+00 1.393501757793e+00 1.392895449030e+00 1.330391648478e+00 1.247463704682e+00 1.200212508605e+00 1.222678721462e+00 1.297068828844e+00 1.373031432656e+00 1.407135094593e+00 1.382978236311e+00 1.314554661036e+00 1.240831593486e+00 1.207993394443e+00 1.237071962953e+00 1.305406233809e+00 1.367538571398e+00 1.386179350273e+00 1.347173626936e+00 1.262223605510e+00 1.165665309681e+00 1.102852527736e+00 1.103721409911e+00 1.158405555242e+00 1.228108269381e+00 1.275570382779e+00 1.282107161107e+00 1.250066002632e+00 1.198902075156e+00 1.156869515413e+00 1.146841370015e+00 1.171990997043e+00 1.214612615093e+00 1.248817161041e+00 1.254090304228e+00 1.222145665118e+00 1.158913433715e+00 1.084348553766e+00 1.028232452748e+00 1.017344126096e+00 1.056708380836e+00 1.124178453335e+00 1.186170241704e+00 1.215421911951e+00 1.200068461836e+00 1.147730568686e+00 1.086536208282e+00 1.058259490330e+00 1.094488308147e+00 1.188926076609e+00 1.302455808643e+00 1.391682014860e+00 1.427735930235e+00 1.402725420928e+00 1.330904167947e+00 1.246410816117e+00 1.192606432134e+00 1.197485135231e+00 1.251631353397e+00 1.317633652423e+00 1.358679246702e+00 1.357107128432e+00 1.319120111567e+00 1.271336295722e+00 1.248456098619e+00 1.271342480005e+00 1.331064259469e+00 1.397214237843e+00 1.439746606444e+00 1.444248497504e+00 1.416494618588e+00 1.379300420836e+00 1.361613370861e+00 1.380961791116e+00 1.431039297905e+00 1.486878735168e+00 1.521184019889e+00 1.517368195936e+00 1.474548186300e+00 1.406936664647e+00 1.338882347784e+00 1.295207596020e+00 1.289132263566e+00 1.315802823264e+00 1.357930410927e+00 1.397400916894e+00 1.422732658002e+00 1.430532297830e+00 1.423488699358e+00 1.407313619632e+00 1.388493667808e+00 1.372946338772e+00 1.365382752830e+00 1.368782633393e+00 1.383326792731e+00 1.405593744081e+00 1.428825924106e+00 1.444406442017e+00 1.444413607480e+00 1.424235491010e+00 1.384839769575e+00 1.334368388477e+00 1.287858514722e+00 1.263408107392e+00 1.273713087193e+00 1.317051617165e+00 1.376237880184e+00 1.426888049497e+00 1.448281917957e+00 1.431901493683e+00 1.386765337197e+00 1.340590471451e+00 1.330768855617e+00 1.380570022500e+00 1.477327354219e+00 1.578647082669e+00 1.637456321418e+00 1.621668025688e+00 1.524928040606e+00 1.374645274714e+00 1.237657959144e+00 1.202254147853e+00 1.303729359215e+00 1.478753668702e+00 1.631694414834e+00 1.693899990590e+00 1.636410878972e+00 1.472867986332e+00 1.267380827942e+00 1.139436922410e+00 1.197432526778e+00 1.403210796052e+00 1.625552985530e+00 1.764313210487e+00 1.773572118269e+00 1.656688528016e+00 1.466669783332e+00 1.306420126632e+00 1.287771189141e+00 1.419801444907e+00 1.595933905219e+00 1.707280963651e+00 1.696099301510e+00 1.559019803243e+00 1.348442197134e+00 1.177128091571e+00 1.174170049002e+00 1.340967834965e+00 1.548632157426e+00 1.682465979121e+00 1.687798822548e+00 1.565112611127e+00 1.368264555668e+00 1.204624161099e+00 1.191222369673e+00 1.331546147600e+00 1.511819528240e+00 1.627504341224e+00 1.631060454185e+00 1.529381810153e+00 1.378287630164e+00 1.268582623323e+00 1.271736388643e+00 1.366490932462e+00 1.464230377045e+00 1.490797846309e+00 1.421729950488e+00 1.288305830614e+00 1.175450116059e+00 1.181009307160e+00 1.314956468864e+00 1.486038770021e+00 1.598432414710e+00 1.601773892828e+00 1.497982139164e+00 1.343468505306e+00 1.242722364299e+00 1.285406391407e+00 1.445027715244e+00 1.612035706106e+00 1.694510163906e+00 1.652183193137e+00 1.499596763775e+00 1.310253580142e+00 1.209118454832e+00 1.284782705003e+00 1.476620794275e+00 1.654250978009e+00 1.726410298987e+00 1.660123516741e+00 1.479000521792e+00 1.268651572687e+00 1.170093046651e+00 1.272534869651e+00 1.492837604266e+00 1.690859877717e+00 1.779274029006e+00 1.730869556014e+00 1.571085641054e+00 1.375470769361e+00 1.254934599935e+00 1.282183328239e+00 1.408128839531e+00 1.523053441690e+00 1.551128932337e+00 1.473250116771e+00 1.324706823138e+00 1.189146151444e+00 1.161140558907e+00 1.255237295878e+00 1.387717086982e+00 1.467748754330e+00 1.450268257558e+00 1.342882442353e+00 1.205338174466e+00 1.135340667852e+00 1.197416697989e+00 1.346846904353e+00 1.485025638625e+00 1.540166894473e+00 1.487951931719e+00 1.351322323048e+00 1.198498186657e+00 1.123312912292e+00 1.172138974699e+00 1.288274179426e+00 1.378483638719e+00 1.383907927274e+00 1.296078238381e+00 1.157525380089e+00 1.056412403009e+00 1.076877014269e+00 1.205477264222e+00 1.348715149253e+00 1.425630645761e+00 1.402021777060e+00 1.293219948148e+00 1.164843652592e+00 1.116435016363e+00 1.203039900550e+00 1.368668088200e+00 1.514476811580e+00 1.572099642041e+00 1.518939908148e+00 1.378339451495e+00 1.220013819428e+00 1.144452868369e+00 1.208089941655e+00 1.356281122824e+00 1.490700870657e+00 1.545624453632e+00 1.502790098553e+00 1.388543042685e+00 1.268083459736e+00 1.221074313432e+00 1.280564732673e+00 1.399409663926e+00 1.502937800299e+00 1.542443308344e+00 1.508506763170e+00 1.427508181519e+00 1.349579646243e+00 1.321711025241e+00 1.352817078463e+00 1.408394316544e+00 1.443590131809e+00 1.433770819438e+00 1.384203785310e+00 1.324695789202e+00 1.291266208977e+00 1.299325870948e+00 1.331146926435e+00 1.353321895437e+00 1.343889881948e+00 1.307341696973e+00 1.273506982626e+00 1.278507027918e+00 1.333259550115e+00 1.410176068098e+00 1.464259532853e+00 1.461557329660e+00 1.395200638933e+00 1.290991318018e+00 1.202947982128e+00 1.185800072949e+00 1.246386564715e+00 1.334215872082e+00 1.386629099956e+00 1.365569885746e+00 1.269330490129e+00 1.135013593128e+00 1.033196075701e+00 1.029643202973e+00 1.117255131680e+00 1.223487580616e+00 1.281026355014e+00 1.261698578800e+00 1.181642112014e+00 1.099127507256e+00 1.090415893147e+00 1.183349427939e+00 1.324700085831e+00 1.436357798351e+00 1.465540406459e+00 1.398650355830e+00 1.265019873757e+00 1.138005548077e+00 1.109417381460e+00 1.206348216539e+00 1.356335914125e+00 1.467009825707e+00 1.482087500188e+00 1.390554182730e+00 1.228604884933e+00 1.082710571100e+00 1.060723242649e+00 1.184479249992e+00 1.359603376094e+00 1.484579518384e+00 1.504855139757e+00 1.415023183932e+00 1.258880576582e+00 1.129742659957e+00 1.130997260625e+00 1.268671041810e+00 1.443326577903e+00 1.556037189667e+00 1.553653201562e+00 1.430229329564e+00 1.227962883827e+00 1.043908658206e+00 1.005412915979e+00 1.138053638308e+00 1.326007899687e+00 1.454950445006e+00 1.467643791282e+00 1.358093663394e+00 1.169105252606e+00 9.980792046475e-01 9.707044907748e-01 1.108360709138e+00 1.296560662249e+00 1.426271785808e+00 1.444205437113e+00 1.346171585934e+00 1.173549393334e+00 1.014781716237e+00 9.778168825278e-01 1.083139379416e+00 1.234952027113e+00 1.335163165261e+00 1.335212144275e+00 1.234799138072e+00 1.079999735638e+00 9.618480652209e-01 9.724580189853e-01 1.102085756714e+00 1.253921814865e+00 1.346698720566e+00 1.346495119448e+00 1.264829641467e+00 1.155892616945e+00 1.101613159214e+00 1.154305762941e+00 1.279584892000e+00 1.396213465447e+00 1.440851027145e+00 1.389467417852e+00 1.260759754456e+00 1.118343369679e+00 1.056729873262e+00 1.128114260740e+00 1.277627953734e+00 1.409093546547e+00 1.456414701637e+00 1.397414487614e+00 1.254437325611e+00 1.098451805503e+00 1.037934649055e+00 1.132988608381e+00 1.317982070595e+00 1.486538306147e+00 1.569039479552e+00 1.541041526552e+00 1.419984146697e+00 1.265055759394e+00 1.168199266431e+00 1.199282212031e+00 1.330933841105e+00 1.472158079165e+00 1.547754144340e+00 1.523623111509e+00 1.406681250193e+00 1.244052145907e+00 1.118841193956e+00 1.111378029889e+00 1.219334715239e+00 1.361314325174e+00 1.458895551201e+00 1.472475397428e+00 1.402091433238e+00 1.284247179416e+00 1.185270914291e+00 1.172119069386e+00 1.256165315739e+00 1.383154761108e+00 1.486999395303e+00 1.526859839368e+00 1.493978152403e+00 1.409168175373e+00 1.316581865826e+00 1.267364971815e+00 1.288105350009e+00 1.359802197983e+00 1.437024200072e+00 1.480445809390e+00 1.472918646097e+00 1.421894765293e+00 1.355732187976e+00 1.313429338548e+00 1.324170721409e+00 1.387194895256e+00 1.474088840493e+00 1.549680716061e+00 1.589229491073e+00 1.584723510820e+00 1.544878324811e+00 1.492024676252e+00 1.454643920964e+00 1.454820366442e+00 1.495933491389e+00 1.561172955844e+00 1.624484670418e+00 1.663149450362e+00 1.665040286658e+00 1.631203030341e+00 1.575321971561e+00 1.520279724499e+00 1.490475964673e+00 1.500367598708e+00 1.546474157626e+00 1.610249634179e+00 1.668829107683e+00 1.704887049116e+00 1.711243631543e+00 1.691462675464e+00 1.657703328551e+00 1.625980287555e+00 1.609785278360e+00 1.614088232893e+00 1.633313317985e+00 1.654923554509e+00 1.665680116002e+00 1.657119444993e+00 1.628652752720e+00 1.587799522208e+00 1.547874673301e+00 1.522756600691e+00 1.520004482817e+00 1.536485808151e+00 1.559890074241e+00 1.575560223804e+00 1.574114553684e+00 1.556205810392e+00 1.533304240576e+00 1.523016738328e+00 1.539172085965e+00 1.581888119109e+00 1.635526596767e+00 1.676757598367e+00 1.685930583201e+00 1.655405488733e+00 1.593500406739e+00 1.523352376936e+00 1.474523737884e+00 1.467043751047e+00 1.497069687578e+00 1.539249039056e+00 1.563702491273e+00 1.551863951238e+00 1.504218299596e+00 1.440481291104e+00 1.391963086002e+00 1.384868297363e+00 1.422141790828e+00 1.481918920932e+00 1.534600676276e+00 1.560267495033e+00 1.556255323346e+00 1.535519369591e+00 1.518202958469e+00 1.519285152299e+00 1.539289784264e+00 1.565833268294e+00 1.584241435481e+00 1.587676788044e+00 1.580474906313e+00 1.573447890080e+00 1.574410975028e+00 1.580869106675e+00 1.581266899027e+00 1.564613314022e+00 1.531482315793e+00 1.499138733136e+00 1.495025798073e+00 1.537165651370e+00 1.615476178358e+00 1.694500190301e+00 1.733741555261e+00 1.707391254404e+00 1.616593529401e+00 1.495821113900e+00 1.408871804249e+00 1.416115724929e+00 1.519078142278e+00 1.654944970577e+00 1.748352272885e+00 1.749254008267e+00 1.644813681967e+00 1.464123987329e+00 1.282658905524e+00 1.206463985769e+00 1.287752474707e+00 1.458030811296e+00 1.608830909436e+00 1.668727885729e+00 1.615482397518e+00 1.474259039121e+00 1.317370415634e+00 1.246628159835e+00 1.317382553057e+00 1.474007404740e+00 1.615205552209e+00 1.669952514861e+00 1.614748922465e+00 1.472921424024e+00 1.313015698670e+00 1.230609592246e+00 1.278306438403e+00 1.404971968302e+00 1.514038888920e+00 1.537602165509e+00 1.455828768893e+00 1.298159000005e+00 1.144093355243e+00 1.098899781277e+00 1.198300489487e+00 1.361513589768e+00 1.486990569484e+00 1.516689639221e+00 1.442477390859e+00 1.304511514603e+00 1.187406738038e+00 1.182101247617e+00 1.297699964495e+00 1.451031727125e+00 1.553321331412e+00 1.556698898963e+00 1.459425420472e+00 1.305199259889e+00 1.178056186926e+00 1.162559469950e+00 1.260728994103e+00 1.389302295274e+00 1.464683922015e+00 1.446002335137e+00 1.339446981365e+00 1.196908555791e+00 1.105382541416e+00 1.131699525448e+00 1.248587002639e+00 1.367748124402e+00 1.418288743744e+00 1.373090868019e+00 1.249962526707e+00 1.110302714570e+00 1.042250643607e+00 1.092502610730e+00 1.209514453922e+00 1.303442933755e+00 1.313484844311e+00 1.222477392698e+00 1.057047572070e+00 8.907435220471e-01 8.292296944233e-01 9.110826399054e-01 1.049308217040e+00 1.144097880135e+00 1.145054533977e+00 1.049524146044e+00 9.000601145032e-01 7.856483124432e-01 7.981184448641e-01 9.191970444983e-01 1.046629325856e+00 1.103005896120e+00 1.058981294846e+00 9.293131362528e-01 7.760748177948e-01 7.057328909271e-01 7.794884457670e-01 9.192892830185e-01 1.018200870077e+00 1.017034429275e+00 9.031077964639e-01 7.105747423372e-01 5.470715294766e-01 5.862225886620e-01 7.963768525339e-01 1.006425019097e+00 1.122412370442e+00 1.108498385163e+00 9.705829334389e-01 7.637745970625e-01 6.246580099168e-01 7.135051437076e-01 9.496800607002e-01 1.167174772583e+00 1.278620425560e+00 1.251484972332e+00 1.094415299228e+00 8.619368596128e-01 6.797409406672e-01 7.136304826587e-01 9.183852300812e-01 1.120663742583e+00 1.223875185330e+00 1.195750893188e+00 1.050301529656e+00 8.518603491268e-01 7.303023060079e-01 8.045172562979e-01 1.001071023823e+00 1.178613402750e+00 1.258733123218e+00 1.218312335693e+00 1.079204784863e+00 9.110237540326e-01 8.272729754613e-01 8.982060969569e-01 1.051000573326e+00 1.172509686236e+00 1.196702413720e+00 1.106611438868e+00 9.303401422849e-01 7.501892214113e-01 7.003289733839e-01 8.263329362398e-01 1.007486649447e+00 1.132132597426e+00 1.150543139167e+00 1.060287929346e+00 9.032933071689e-01 7.726087639494e-01 7.795874649481e-01 9.204228678525e-01 1.084590416870e+00 1.186332057423e+00 1.191243620750e+00 1.107730554584e+00 9.835229679582e-01 8.970477911720e-01 9.097305821871e-01 9.979633062379e-01 1.083460402477e+00 1.107200170290e+00 1.054128957960e+00 9.563073752237e-01 8.901707401434e-01 9.314402171343e-01 1.068284045339e+00 1.217313491749e+00 1.304366788692e+00 1.293908104877e+00 1.193217521141e+00 1.057766199515e+00 9.888646388566e-01 1.065431687428e+00 1.245783843257e+00 1.424403466128e+00 1.521909511026e+00 1.503196062030e+00 1.376410616871e+00 1.195996628643e+00 1.064480278633e+00 1.082666455608e+00 1.234377625155e+00 1.409419968453e+00 1.516903663218e+00 1.517255591125e+00 1.419089169805e+00 1.277517228971e+00 1.185721572507e+00 1.220534083348e+00 1.361295209497e+00 1.517563157688e+00 1.612350774456e+00 1.611941792126e+00 1.526440809057e+00 1.405479706408e+00 1.323469793717e+00 1.334671985415e+00 1.422826074616e+00 1.520157906531e+00 1.565761506134e+00 1.535244784635e+00 1.445469285885e+00 1.348804063455e+00 1.309674140575e+00 1.355652256707e+00 1.450488919311e+00 1.531117079040e+00 1.554020233273e+00 1.513987929357e+00 1.445438378579e+00 1.408551563531e+00 1.449751496530e+00 1.558679160604e+00 1.678090315033e+00 1.749683446436e+00 1.743714921804e+00 1.668542501370e+00 1.569531604667e+00 1.512565554274e+00 1.540994355646e+00 1.635303356726e+00 1.731527837550e+00 1.770864798934e+00 1.728685830999e+00 1.623530456929e+00 1.515070482011e+00 1.479727458016e+00 1.551462910141e+00 1.685397032423e+00 1.801457350910e+00 1.839813440203e+00 1.783025329240e+00 1.661894340617e+00 1.552317881292e+00 1.542547722274e+00 1.658529694834e+00 1.834894547968e+00 1.978680539966e+00 2.025566414961e+00 1.956056898337e+00 1.798327842269e+00 1.627067950370e+00 1.542029656096e+00 1.597679659651e+00 1.745095020425e+00 1.885387962873e+00 1.944668412563e+00 1.897940903600e+00 1.769961889250e+00 1.629261736139e+00 1.562404658900e+00 1.611580946280e+00 1.732528283393e+00 1.840892382769e+00 1.874922094407e+00 1.818803283377e+00 1.704468992924e+00 1.601340148066e+00 1.579851905234e+00 1.651722664273e+00 1.756420401178e+00 1.815091424540e+00 1.777976447613e+00 1.641273244671e+00 1.452752225866e+00 1.308882907284e+00 1.305970629485e+00 1.437532896192e+00 1.598790124979e+00 1.689695687307e+00 1.659923525526e+00 1.512668354671e+00 1.308289338175e+00 1.167191946257e+00 1.207211705971e+00 1.401253604276e+00 1.615861735934e+00 1.744947891730e+00 1.739555052532e+00 1.601588824985e+00 1.382748170852e+00 1.187472667362e+00 1.140265995692e+00 1.260819071604e+00 1.434892588074e+00 1.548480323859e+00 1.545350908340e+00 1.422859019757e+00 1.227582007307e+00 1.055616688544e+00 1.019302310612e+00 1.131978501928e+00 1.289631366505e+00 1.394638558771e+00 1.404828929734e+00 1.329268804824e+00 1.221488261362e+00 1.162424011326e+00 1.205484241784e+00 1.321855871206e+00 1.435066950986e+00 1.484362489146e+00 1.447973648082e+00 1.344893216573e+00 1.230602721631e+00 1.176287076854e+00 1.215867332570e+00 1.310852631479e+00 1.391397441670e+00 1.407909831766e+00 1.348143406630e+00 1.237757491505e+00 1.133980447655e+00 1.099318632780e+00 1.149369708492e+00 1.236496644703e+00 1.298135930908e+00 1.297356667179e+00 1.232731902097e+00 1.135836279936e+00 1.059630421873e+00 1.046516275660e+00 1.089349228240e+00 1.138587077850e+00 1.145487481494e+00 1.088814079018e+00 9.818896109128e-01 8.725150110173e-01 8.267565889324e-01 8.730884944205e-01 9.663163650880e-01 1.038855149161e+00 1.048649627461e+00 9.889799147409e-01 8.887775050021e-01 8.099222775549e-01 8.169003051864e-01 9.104019933119e-01 1.027384271000e+00 1.105904420217e+00 1.113672793559e+00 1.049111003878e+00 9.390477872480e-01 8.348139920328e-01 7.927446579254e-01 8.273642070792e-01 8.954761947174e-01 9.432784864928e-01 9.411184323833e-01 8.882378537218e-01 8.090026780287e-01 7.449313470672e-01 7.331008717394e-01 7.754755150851e-01 8.411187614574e-01 8.990041481156e-01 9.361652317686e-01 9.564303105752e-01 9.709669202800e-01 9.873141102697e-01 1.003359418616e+00 1.010541604910e+00 1.002850726604e+00 9.840610521486e-01 9.679772650464e-01 9.697361524503e-01 9.923487425816e-01 1.021262324658e+00 1.033205732432e+00 1.010312876091e+00 9.507295218255e-01
 1.099662400045e+00 1.081730257783e+00 1.056191244524e+00 1.037657109527e+00 1.037175473237e+00 1.053369703773e+00 1.072040096048e+00 1.074524235568e+00 1.047155947361e+00 9.916559655080e-01 9.084185849629e-01 8.198241774806e-01 7.969983097317e-01 8.657259669211e-01 9.775884331413e-01 1.065972054566e+00 1.091105688245e+00 1.046025572295e+00 9.512555907922e-01 8.452463403806e-01 7.661546592400e-01 7.264220001936e-01 7.061738197198e-01 6.803389344451e-01 6.462055216014e-01 6.266985241836e-01 6.474002904621e-01 7.039273962272e-01 7.635480847933e-01 7.940289670544e-01 7.813310735515e-01 7.329961531883e-01 6.737586597017e-01 6.325502589044e-01 6.209532719621e-01 6.234670621278e-01 6.146893921167e-01 5.803517984228e-01 5.244590517671e-01 4.657785702186e-01 4.265688979006e-01 4.153055962806e-01 4.212872209772e-01 4.307976215756e-01 4.406601684093e-01 4.547638542392e-01 4.723707690436e-01 4.829916841667e-01 4.731367211810e-01 4.374397375375e-01 3.929212145482e-01 3.765532835675e-01 3.987744942688e-01 4.539896696077e-01 5.027511118525e-01 5.201987911954e-01 4.988706080235e-01 4.499262208709e-01 4.036364464696e-01 3.965597128847e-01 4.353192802693e-01 4.891673478959e-01 5.271164490610e-01 5.375125954542e-01 5.272702454871e-01 5.135363224240e-01 5.087901635631e-01 5.085088828835e-01 4.958004887593e-01 4.584596041157e-01 4.043724004900e-01 3.697264659903e-01 3.969564392589e-01 4.752269835475e-01 5.532744576828e-01 5.896575918291e-01 5.650401897601e-01 4.834096995257e-01 3.784701084416e-01 3.267733448393e-01 3.880163793780e-01 5.002560954318e-01 5.890967376184e-01 6.215416483301e-01 5.936759452771e-01 5.254888177789e-01 4.597112388437e-01 4.467517685092e-01 4.966922325032e-01 5.706241701844e-01 6.321125237715e-01 6.682610833732e-01 6.885999411099e-01 7.352562669052e-01 7.826940408629e-01 8.284326862300e-01 8.564817631971e-01 8.516985851156e-01 7.971429177366e-01 7.233854173968e-01 6.554673393060e-01 6.422241976298e-01 7.013327482505e-01 7.930501603490e-01 8.676529111802e-01 8.979030441958e-01 8.822218120630e-01 8.402741272707e-01 8.047642573332e-01 8.051000900604e-01 8.476908700621e-01 9.144534267817e-01 9.803856709927e-01 1.027510385904e+00 1.048158515379e+00 1.043914282385e+00 1.024170344527e+00 1.003884469104e+00 9.984161194477e-01 1.015100117475e+00 1.047650300517e+00 1.080038114047e+00 1.097179271733e+00 1.094541031642e+00 1.081921246343e+00 1.078761966877e+00 1.100526101047e+00 1.145124762348e+00 1.193739733040e+00 1.225678242460e+00 1.232900940412e+00 1.225471120094e+00 1.225193756144e+00 1.248288085435e+00 1.289150687033e+00 1.322348531181e+00 1.320876502401e+00 1.274262112690e+00 1.197796027890e+00 1.133768590051e+00 1.163145640457e+00 1.213916591200e+00 1.275539606297e+00 1.292023840636e+00 1.221326663843e+00 1.097762912137e+00 1.004926394843e+00 1.025200586513e+00 1.146378315714e+00 1.278418602385e+00 1.346201217776e+00 1.324721298590e+00 1.240490767983e+00 1.162011488035e+00 1.159904878802e+00 1.238037086945e+00 1.328507981554e+00 1.358765906380e+00 1.295657368260e+00 1.157482269105e+00 1.016411726860e+00 9.733035028907e-01 1.059812891848e+00 1.193847022066e+00 1.279758534353e+00 1.271207250644e+00 1.176560964428e+00 1.054883800901e+00 9.957303951143e-01 1.046598630283e+00 1.156123669865e+00 1.239184212886e+00 1.247000422416e+00 1.182538348098e+00 1.096099836432e+00 1.061472322945e+00 1.114229765885e+00 1.212096364807e+00 1.284016168931e+00 1.286897649095e+00 1.223675957688e+00 1.142220516109e+00 1.120183543511e+00 1.211366554523e+00 1.301554218604e+00 1.385495823307e+00 1.382085898831e+00 1.293842131102e+00 1.170551640200e+00 1.093205809064e+00 1.118357828601e+00 1.217581069291e+00 1.313659004529e+00 1.350063462292e+00 1.314427543638e+00 1.237113390436e+00 1.177856817712e+00 1.188790319343e+00 1.267403005414e+00 1.361289322235e+00 1.415894311300e+00 1.403995714614e+00 1.331862394648e+00 1.235843204993e+00 1.169054534416e+00 1.169373352382e+00 1.226517323876e+00 1.292570754645e+00 1.320110533326e+00 1.284663099149e+00 1.190239320782e+00 1.069378183049e+00 9.769660900829e-01 9.619604922129e-01 1.021453976656e+00 1.102719105527e+00 1.151941834096e+00 1.142689316142e+00 1.081222254388e+00 1.003818353844e+00 9.620977516687e-01 9.850893413568e-01 1.048733189199e+00 1.100005713793e+00 1.100290186148e+00 1.064609307432e+00 1.045041021471e+00 1.045823472716e+00 1.065414086193e+00 1.091507762916e+00 1.104980362720e+00 1.066033990230e+00 9.851314626122e-01 8.937468891863e-01 8.434205069763e-01 8.666412180139e-01 9.411054299220e-01 1.015794554979e+00 1.053548204832e+00 1.045119413220e+00 1.006521579373e+00 9.682838284721e-01 9.557599889427e-01 9.696365086247e-01 9.878260684304e-01 9.873213425184e-01 9.629554891190e-01 9.323823328327e-01 9.252563587074e-01 9.574449357878e-01 1.012632278480e+00 1.055039778199e+00 1.055596656148e+00 1.009032664291e+00 9.408658689458e-01 9.019401783262e-01 9.343055087240e-01 1.025969461972e+00 1.122132731626e+00 1.171496295357e+00 1.150612014128e+00 1.070454423033e+00 9.769799654780e-01 9.358042396402e-01 9.808159337203e-01 1.075435055393e+00 1.153959968505e+00 1.173068797010e+00 1.128075962817e+00 1.053370656274e+00 1.009288217135e+00 1.038695057760e+00 1.121100322563e+00 1.194255310816e+00 1.206756819176e+00 1.143566881488e+00 1.033250491816e+00 9.450753225633e-01 9.498246221072e-01 1.041434360188e+00 1.140650935987e+00 1.172300365903e+00 1.101335780341e+00 9.397030589236e-01 7.569088134323e-01 6.867130076416e-01 8.005201956932e-01 9.844727544216e-01 1.114334902276e+00 1.131949559212e+00 1.032497600385e+00 8.621447921097e-01 7.277707836355e-01 7.516027194023e-01 9.053343021445e-01 1.057772572473e+00 1.124539823192e+00 1.082090121279e+00 9.585214328064e-01 8.323343475725e-01 8.042520934047e-01 8.910545054970e-01 9.996140426892e-01 1.039143321019e+00 9.702891376140e-01 8.078779646933e-01 6.345758917218e-01 6.089430686176e-01 7.735269263838e-01 9.769187026453e-01 1.102053286566e+00 1.141131989084e+00 1.102133162372e+00 9.980461651248e-01 8.610722147723e-01 7.471330060503e-01 7.169964474381e-01 7.771924456300e-01 8.685349196837e-01 9.300780408157e-01 9.085890752943e-01 7.952364112253e-01 6.596407669436e-01 6.367400494943e-01 7.802404360370e-01 9.727592011189e-01 1.102424828924e+00 1.116477172162e+00 1.009764393948e+00 8.228448167204e-01 6.521860206632e-01 6.282547799076e-01 7.458693214514e-01 8.675220184699e-01 9.028946442021e-01 8.268732142381e-01 6.636341436330e-01 4.913881852781e-01 4.463738696400e-01 5.517388653330e-01 6.649500639079e-01 6.969587705706e-01 6.271288871276e-01 4.848420600206e-01 3.658441094396e-01 4.085548820068e-01 5.535048335096e-01 6.647506933721e-01 6.833541652386e-01 6.004631693021e-01 4.496447608153e-01 3.317988480099e-01 3.887674109308e-01 5.398725818461e-01 6.513110912397e-01 6.718970045754e-01 5.972401899387e-01 4.624786176409e-01 3.577958385826e-01 3.935839278809e-01 5.116325153993e-01 6.107730975198e-01 6.415135712937e-01 6.064892818296e-01 5.113107444093e-01 3.786937501414e-01 3.149881176328e-01 4.008485599750e-01 5.289838833429e-01 6.093899838279e-01 6.147414974807e-01 5.578404939850e-01 4.880898035229e-01 4.756125337363e-01 5.381396539032e-01 6.168824877613e-01 6.545250227418e-01 6.298499870025e-01 5.599512549605e-01 5.017657739711e-01 5.238380868706e-01 6.207052915018e-01 7.222869254343e-01 7.713991457074e-01 7.426868970153e-01 6.420191519867e-01 5.137001425961e-01 4.568279664304e-01 5.490660663936e-01 7.179843657811e-01 8.693890936457e-01 9.553252101535e-01 9.608359346596e-01 8.984027936286e-01 8.094359900914e-01 7.598297927146e-01 7.998829285921e-01 9.090026916961e-01 1.023338100066e+00 1.090409774667e+00 1.094925366061e+00 1.044480813082e+00 9.710518586320e-01 9.209918235371e-01 9.264998291818e-01 9.764951193914e-01 1.031573391202e+00 1.057622065319e+00 1.048442519524e+00 1.004274991042e+00 9.486503776222e-01 9.294541892548e-01 9.700907312491e-01 1.044164687110e+00 1.102293911637e+00 1.110491741754e+00 1.067313555504e+00 1.006314029410e+00 9.824273777209e-01 1.029374227061e+00 1.123688914116e+00 1.210455251618e+00 1.248386685038e+00 1.229776068480e+00 1.181698189584e+00 1.152286329206e+00 1.175435436530e+00 1.237667433064e+00 1.291390589336e+00 1.295248454593e+00 1.240447066096e+00 1.158529148654e+00 1.110131798305e+00 1.139865091827e+00 1.226732172854e+00 1.304883297801e+00 1.319972878426e+00 1.259051516851e+00 1.159723188132e+00 1.102258862408e+00 1.153208231882e+00 1.288102107889e+00 1.419720391021e+00 1.476274458598e+00 1.433735241011e+00 1.323043596454e+00 1.227281264330e+00 1.238652288067e+00 1.364271739839e+00 1.516977802771e+00 1.605964223081e+00 1.596413479479e+00 1.500813878947e+00 1.395079257072e+00 1.351791986673e+00 1.404911624960e+00 1.515629625209e+00 1.611967517495e+00 1.641979938477e+00 1.595036486905e+00 1.504242194555e+00 1.434989334576e+00 1.445543601808e+00 1.533401435280e+00 1.636963144813e+00 1.689625238070e+00 1.658862025146e+00 1.560149880851e+00 1.457493673606e+00 1.436870028156e+00 1.533881706907e+00 1.691786492982e+00 1.817790637614e+00 1.845099261105e+00 1.754962233719e+00 1.584237338317e+00 1.428051972760e+00 1.404245710562e+00 1.540833378039e+00 1.737179815332e+00 1.871820346117e+00 1.871088613061e+00 1.719671453727e+00 1.466371014528e+00 1.240889556397e+00 1.226083268255e+00 1.452460745436e+00 1.751785205258e+00 1.972422940626e+00 2.040244370540e+00 1.945385221340e+00 1.737611355805e+00 1.527966258542e+00 1.458967807186e+00 1.582007668465e+00 1.793355840929e+00 1.959847130122e+00 2.005804608451e+00 1.920543787464e+00 1.753126704850e+00 1.603132508875e+00 1.575561634176e+00 1.687382655231e+00 1.850118282250e+00 1.961599783233e+00 1.966183968266e+00 1.865057736375e+00 1.713132896975e+00 1.603617269766e+00 1.614053521766e+00 1.733767765386e+00 1.877842732674e+00 1.964572066607e+00 1.956377481359e+00 1.865556968359e+00 1.747713860034e+00 1.678906102694e+00 1.705597855730e+00 1.803702784425e+00 1.904067298731e+00 1.946736331693e+00 1.908601674745e+00 1.807320297893e+00 1.693509166720e+00 1.627825191262e+00 1.641074919767e+00 1.710087207434e+00 1.782269257338e+00 1.816202253209e+00 1.800891123494e+00 1.754792289619e+00 1.712370734542e+00 1.701781401900e+00 1.725306936265e+00 1.760196321023e+00 1.778250679277e+00 1.764531436444e+00 1.724087355095e+00 1.676810442872e+00 1.644071745777e+00 1.634094192694e+00 1.637321775160e+00 1.635826363535e+00 1.617236011980e+00 1.582315072746e+00 1.542916788432e+00 1.512662788461e+00 1.496895305897e+00 1.490202385509e+00 1.483905941507e+00 1.476118742621e+00 1.475117223239e+00 1.492292777787e+00 1.529289679309e+00 1.571440242011e+00 1.594784718872e+00 1.580683579771e+00 1.528749389887e+00 1.462562573819e+00 1.422614126846e+00 1.440892988839e+00 1.511252378154e+00 1.590810037124e+00 1.630153273244e+00 1.599496442306e+00 1.501622494412e+00 1.376652507887e+00 1.294144432936e+00 1.312021842074e+00 1.418851738334e+00 1.543932129115e+00 1.617239604826e+00 1.602057126526e+00 1.502428283168e+00 1.364186006106e+00 1.266674258450e+00 1.279170927161e+00 1.393418014654e+00 1.534178023197e+00 1.628880926348e+00 1.641375195465e+00 1.574866216850e+00 1.466359304862e+00 1.372848860591e+00 1.340631847958e+00 1.369847685758e+00 1.418043989064e+00 1.440368848356e+00 1.419183451658e+00 1.370394014947e+00 1.332592483176e+00 1.339607988087e+00 1.390591781575e+00 1.449941879072e+00 1.476326644933e+00 1.448361355708e+00 1.374822616409e+00 1.292673760162e+00 1.249503326557e+00 1.268317646883e+00 1.325477799973e+00 1.372580365241e+00 1.372488849245e+00 1.317667124320e+00 1.232457353664e+00 1.162557845234e+00 1.145515712520e+00 1.175794619018e+00 1.208371412144e+00 1.196795366940e+00 1.122466642153e+00 1.007436900174e+00 9.169250906322e-01 9.269574601634e-01 1.041067963114e+00 1.182371913227e+00 1.272255239928e+00 1.267593966440e+00 1.165093104505e+00 1.004467753954e+00 8.732356953000e-01 8.717946198172e-01 9.976087006305e-01 1.146889177755e+00 1.230242820628e+00 1.206289581652e+00 1.077398594449e+00 8.906970899115e-01 7.466659103089e-01 7.581489828573e-01 9.006375819810e-01 1.049520836276e+00 1.120110720994e+00 1.082458448502e+00 9.510464743264e-01 7.868497776362e-01 6.999743693497e-01 7.693797585224e-01 9.266631170108e-01 1.062923133521e+00 1.119929330195e+00 1.087292617409e+00 9.938644350102e-01 9.006733786340e-01 8.729562089825e-01 9.209356046704e-01 9.882937846235e-01 1.012378665781e+00 9.643673189318e-01 8.589762996173e-01 7.585588175903e-01 7.516786701616e-01 8.585877053905e-01 1.000792649283e+00 1.094572973879e+00 1.094102331976e+00 9.925259444374e-01 8.243243556551e-01 6.781609117159e-01 6.768973712808e-01 8.219573976574e-01 9.898744192159e-01 1.088479432711e+00 1.079031108273e+00 9.639517739255e-01 7.870973528855e-01 6.462190262911e-01 6.601147720876e-01 8.054081194967e-01 9.549446134673e-01 1.026502850625e+00 9.914195237088e-01 8.635429227662e-01 7.046611209735e-01 6.346098901094e-01 7.357818003481e-01 9.231829725570e-01 1.083641527348e+00 1.158188135124e+00 1.131383941913e+00 1.024199867594e+00 8.947023648835e-01 8.298874724827e-01 8.837698290687e-01 1.012140416433e+00 1.132705991124e+00 1.191899584012e+00 1.173790560452e+00 1.095143607221e+00 1.000326528087e+00 9.474992521455e-01 9.716256366863e-01 1.053080610906e+00 1.142729615274e+00 1.202706068018e+00 1.220331180822e+00 1.205414575169e+00 1.181692065535e+00 1.173968191402e+00 1.194070531520e+00 1.235748118924e+00 1.282753793062e+00 1.320562612009e+00 1.342461437741e+00 1.349062690346e+00 1.344661035497e+00 1.333919096958e+00 1.320482178770e+00 1.307720270987e+00 1.299520637406e+00 1.299331696798e+00 1.307782132583e+00 1.321017941423e+00 1.332159381595e+00 1.335501120142e+00 1.330459002217e+00 1.322720630567e+00 1.321010202613e+00 1.330612255967e+00 1.348592141482e+00 1.364904887206e+00 1.369152442901e+00 1.358185062173e+00 1.339550606187e+00 1.328382663448e+00 1.337403952512e+00 1.365752544154e+00 1.397112860322e+00 1.409151977110e+00 1.386530704848e+00 1.330551981084e+00 1.262513552758e+00 1.217755513938e+00 1.225374308041e+00 1.283534496748e+00 1.359437247657e+00 1.413654524124e+00 1.421496023213e+00 1.382349118801e+00 1.320509142662e+00 1.277134724727e+00 1.287598663407e+00 1.353730866429e+00 1.442569839689e+00 1.512659935268e+00 1.536930049705e+00 1.511339272928e+00 1.454221215023e+00 1.398515837830e+00 1.375335735991e+00 1.394084369219e+00 1.437189175081e+00 1.475817110198e+00 1.489476265028e+00 1.475714228959e+00 1.449332800981e+00 1.433478427044e+00 1.445237796381e+00 1.484180016932e+00 1.533836707697e+00 1.573679495381e+00 1.590498300217e+00 1.583163010672e+00 1.561177145885e+00 1.539263106995e+00 1.530328878279e+00 1.539930714968e+00 1.565239549139e+00 1.597873129029e+00 1.627639890993e+00 1.644926518940e+00 1.641980967604e+00 1.614769191292e+00 1.565853094244e+00 1.507194509659e+00 1.459963854511e+00 1.447040057900e+00 1.478588832147e+00 1.542119858433e+00 1.608338590745e+00 1.647126287999e+00 1.641252609764e+00 1.593837519117e+00 1.529692558016e+00 1.487217534630e+00 1.497008089912e+00 1.557741346740e+00 1.635475602275e+00 1.687280325265e+00 1.683731941179e+00 1.619876573081e+00 1.518042864195e+00 1.422942798538e+00 1.382526934251e+00 1.414562494589e+00 1.491002871124e+00 1.562925026207e+00 1.592780031762e+00 1.568578457010e+00 1.504781871372e+00 1.435196700049e+00 1.396804068591e+00 1.407169842799e+00 1.453296907544e+00 1.505598227783e+00 1.540181906998e+00 1.550219636941e+00 1.544732171448e+00 1.538952409107e+00 1.542183125481e+00 1.551103324397e+00 1.553573120271e+00 1.539379373728e+00 1.509181251161e+00 1.476054802518e+00 1.458111865026e+00 1.465312871586e+00 1.490743258303e+00 1.515276811955e+00 1.521125052923e+00 1.503525207500e+00 1.474213407167e+00 1.455047805701e+00 1.463049425809e+00 1.496102153160e+00 1.533223872647e+00 1.549211781925e+00 1.530482447586e+00 1.483553281369e+00 1.433682066383e+00 1.411614385095e+00 1.431290703090e+00 1.476544995314e+00 1.512514448244e+00 1.508641143170e+00 1.454924735903e+00 1.368225806808e+00 1.288651593912e+00 1.259928766852e+00 1.295516226904e+00 1.364691773514e+00 1.419003006160e+00 1.424180174842e+00 1.374581990517e+00 1.295364282659e+00 1.233952781683e+00 1.232902152086e+00 1.293708038134e+00 1.374948727907e+00 1.427297770767e+00 1.421605292649e+00 1.358017060494e+00 1.264839252801e+00 1.187823997564e+00 1.163723416644e+00 1.189925552288e+00 1.227460183804e+00 1.235024605748e+00 1.194916426961e+00 1.120993219255e+00 1.053846670071e+00 1.037435068285e+00 1.079951834472e+00 1.143359015617e+00 1.177630937419e+00 1.153507478146e+00 1.076140101538e+00 9.892335977517e-01 9.621563852994e-01 1.034392870082e+00 1.168093793507e+00 1.289149840998e+00 1.340224851750e+00 1.296779952545e+00 1.170142254852e+00 1.011803164063e+00 9.122509261774e-01 9.467686887205e-01 1.083208235526e+00 1.224578924976e+00 1.298256238632e+00 1.274644369947e+00 1.163822209708e+00 1.015616369505e+00 9.160775209133e-01 9.387487889329e-01 1.060232087280e+00 1.191959347950e+00 1.264826178338e+00 1.251124517195e+00 1.161576812899e+00 1.042486606618e+00 9.656042414425e-01 9.839076784643e-01 1.076166508747e+00 1.172743271618e+00 1.216540628377e+00 1.184632130427e+00 1.088811383106e+00 9.733557640832e-01 9.036924093662e-01 9.231502774802e-01 1.006754529157e+00 1.090837096965e+00 1.126915303327e+00 1.099409930162e+00 1.025647710687e+00 9.511661181230e-01 9.300695324792e-01 9.813696444197e-01 1.068934304653e+00 1.137679979733e+00 1.149276950185e+00 1.093082031365e+00 9.875712548372e-01 8.797353989165e-01 8.313362987784e-01 8.710311858818e-01 9.606505681799e-01 1.037253149658e+00 1.057671932939e+00 1.009015803025e+00 9.092320629931e-01 8.085396733639e-01 7.773277587431e-01 8.483336704967e-01 9.767385340178e-01 1.094516698983e+00 1.156844440956e+00 1.148856096602e+00 1.084329744860e+00 1.004610851017e+00 9.679359532139e-01 1.011842829052e+00 1.116560667655e+00 1.226688270006e+00 1.293541242152e+00 1.292672997134e+00 1.226604533904e+00 1.124956072380e+00 1.040095529210e+00 1.024303728069e+00 1.086851047984e+00 1.184924017305e+00 1.264582319532e+00 1.292521033870e+00 1.264133196083e+00 1.202959267145e+00 1.153697445341e+00 1.159684720893e+00 1.229055705912e+00 1.327728930683e+00 1.408782512955e+00 1.439427847221e+00 1.411122446849e+00 1.340985474249e+00 1.267567719789e+00 1.235511561092e+00 1.266741199931e+00 1.342490441170e+00 1.420786572919e+00 1.465280329184e+00 1.459844287516e+00 1.411133928877e+00 1.344804100467e+00 1.295321484194e+00 1.288190449087e+00 1.323695334284e+00 1.379450612594e+00 1.428576219202e+00 1.454636675524e+00 1.456095021540e+00 1.443102131320e+00 1.430049539547e+00 1.427059122683e+00 1.434690977529e+00 1.445299388205e+00 1.449140166203e+00 1.440329549090e+00 1.419728793793e+00 1.394332481304e+00 1.374278197519e+00 1.368757925103e+00 1.382146879395e+00 1.412250853403e+00 1.451071376236e+00 1.487667114196e+00 1.511934085717e+00 1.518222296107e+00 1.508367840054e+00 1.492782985845e+00 1.487499920177e+00 1.506428897112e+00 1.551824678443e+00 1.610908848883e+00 1.662425756656e+00 1.687563374401e+00 1.679013628280e+00 1.645011311935e+00 1.606750383973e+00 1.587996762109e+00 1.599579227770e+00 1.630579341607e+00 1.655970847564e+00 1.653827356887e+00 1.619959696948e+00 1.573884602061e+00 1.552072824349e+00 1.585105225817e+00 1.670930455291e+00 1.773222101663e+00 1.846164143285e+00 1.859180916732e+00 1.810260369107e+00 1.729739829141e+00 1.671651810570e+00 1.683888002604e+00 1.768663856769e+00 1.878524124003e+00 1.953265851658e+00 1.954078873703e+00 1.879137045477e+00 1.767145309183e+00 1.686481686280e+00 1.695726599014e+00 1.790917496012e+00 1.906213693443e+00 1.966677106561e+00 1.928639202200e+00 1.796234606093e+00 1.629009759510e+00 1.534060663347e+00 1.599225238763e+00 1.796227725618e+00 2.011729006221e+00 2.143228299114e+00 2.135996918453e+00 1.987954061895e+00 1.753308308770e+00 1.546068374206e+00 1.502615425390e+00 1.652393567606e+00 1.878288468462e+00 2.048136965081e+00 2.086968587122e+00 1.980549455453e+00 1.772188422311e+00 1.562104515727e+00 1.480380306565e+00 1.581037402348e+00 1.776554070958e+00 1.941976973037e+00 2.000955786742e+00 1.937248784799e+00 1.789782947999e+00 1.644288167273e+00 1.599048425146e+00 1.687471632072e+00 1.844988976745e+00 1.977725119915e+00 2.024706620534e+00 1.972824324396e+00 1.853222691285e+00 1.729250692930e+00 1.667435140508e+00 1.691602787789e+00 1.765123303047e+00 1.828739519657e+00 1.844354420230e+00 1.811166667442e+00 1.760600307827e+00 1.735506600863e+00 1.758866411437e+00 1.815013707185e+00 1.864108455034e+00 1.872573055710e+00 1.833368142591e+00 1.770350499236e+00 1.726575035422e+00 1.735787218146e+00 1.793780715996e+00 1.860395311371e+00 1.889282039131e+00 1.854797169484e+00 1.763959726083e+00 1.655936596612e+00 1.586001207035e+00 1.589032788032e+00 1.647873566742e+00 1.707608520732e+00 1.716919110381e+00 1.655444365136e+00 1.543288550447e+00 1.438988405054e+00 1.413837632333e+00 1.493665365782e+00 1.630062762113e+00 1.745693771492e+00 1.783097348144e+00 1.721479350453e+00 1.579577822549e+00 1.415408973195e+00 1.313678583281e+00 1.333857368663e+00 1.449325968096e+00 1.576676998531e+00 1.644498701267e+00 1.619018731438e+00 1.504426262608e+00 1.340070950805e+00 1.194991350033e+00 1.141798152900e+00 1.198083277056e+00 1.308583212892e+00 1.404083721966e+00 1.444407915885e+00 1.423539644386e+00 1.363377320850e+00 1.303070401075e+00 1.280023028140e+00 1.306486756136e+00 1.362853486042e+00 1.416365427807e+00 1.442897862699e+00 1.436243123460e+00 1.407193313513e+00 1.376129332337e+00 1.361197016374e+00 1.367263281209e+00 1.383778223776e+00 1.393598233147e+00 1.384777425058e+00 1.357814618464e+00 1.326314488811e+00 1.310311531105e+00 1.323609725081e+00 1.362980684539e+00 1.409177084458e+00 1.438791897776e+00 1.436668577220e+00 1.403079953446e+00 1.355183174487e+00 1.321024839573e+00 1.323998654403e+00 1.364991556184e+00 1.419713888551e+00 1.454567349625e+00 1.444912222992e+00 1.386076846808e+00 1.298103392974e+00 1.223237936519e+00 1.207318326863e+00 1.264154591805e+00 1.360733876601e+00 1.445215821917e+00 1.478721989939e+00 1.449060002481e+00 1.374117768559e+00 1.298593999258e+00 1.275580525978e+00 1.328135000846e+00 1.427273403082e+00 1.518387354348e+00 1.557815268087e+00 1.529641664205e+00 1.449015403364e+00 1.357815304988e+00 1.307037834746e+00 1.321607977338e+00 1.377186365502e+00 1.422081098840e+00 1.414928317229e+00 1.345511386379e+00 1.241704304297e+00 1.165028762325e+00 1.177053370945e+00 1.279599097891e+00 1.410346400472e+00 1.499075975681e+00 1.503794006491e+00 1.420302178625e+00 1.285867226608e+00 1.178085021675e+00 1.180846694927e+00 1.303942192531e+00 1.471385477418e+00 1.598284893799e+00 1.633814561279e+00 1.566395670975e+00 1.422424751508e+00 1.264474888464e+00 1.175780686277e+00 1.204137352746e+00 1.311186838270e+00 1.417087099677e+00 1.464591051175e+00 1.437261456874e+00 1.357152353305e+00 1.275875880444e+00 1.250184448734e+00 1.299187332046e+00 1.387386235759e+00 1.459354035698e+00 1.476823371404e+00 1.432376811670e+00 1.349735517005e+00 1.275311525518e+00 1.254666419723e+00 1.297731627876e+00 1.370256578731e+00 1.424044462545e+00 1.426266678011e+00 1.370333993152e+00 1.276163280367e+00 1.184063289595e+00 1.137600988881e+00 1.154379078228e+00 1.211910565770e+00 1.269558633647e+00 1.296654042185e+00 1.283819129755e+00 1.242274718040e+00 1.197015937092e+00 1.174424716004e+00 1.186575209038e+00 1.223789663849e+00 1.263068759008e+00 1.282297676287e+00 1.269232681165e+00 1.224109919938e+00 1.158939331185e+00 1.094898089425e+00 1.055882324907e+00 1.057093721580e+00 1.094923130019e+00 1.148723969488e+00 1.193003471148e+00 1.208658379165e+00 1.189217350372e+00 1.144166760902e+00 1.098872654886e+00 1.086549558515e+00 1.128184921242e+00 1.214493624476e+00 1.312552396998e+00 1.387140560589e+00 1.415451531796e+00 1.393081074123e+00 1.334883419997e+00 1.271284010236e+00 1.236356431047e+00 1.247459664606e+00 1.292643813375e+00 1.341578500640e+00 1.367149449000e+00 1.359361552240e+00 1.328358019656e+00 1.298980631202e+00 1.296705606626e+00 1.329774894587e+00 1.383009586994e+00 1.429861806458e+00 1.449572729321e+00 1.437508336559e+00 1.406794488945e+00 1.382061208699e+00 1.385539667575e+00 1.421674962855e+00 1.473883066146e+00 1.516329878202e+00 1.528589023345e+00 1.503951473988e+00 1.450643317319e+00 1.387946644665e+00 1.337866177814e+00 1.314533628151e+00 1.317900586881e+00 1.337042799352e+00 1.359570915542e+00 1.378590474257e+00 1.393123483334e+00 1.404407463894e+00 1.411861207172e+00 1.412036746197e+00 1.401384266789e+00 1.380436847011e+00 1.356281850657e+00 1.340947606744e+00 1.344922039837e+00 1.369518848441e+00 1.404308999373e+00 1.431948313189e+00 1.436539903537e+00 1.410252579771e+00 1.356679655560e+00 1.291116546273e+00 1.236789657873e+00 1.215667862390e+00 1.235986319843e+00 1.286325699716e+00 1.342951089069e+00 1.382390538141e+00 1.390444659326e+00 1.366805483624e+00 1.326544763782e+00 1.297340480195e+00 1.307626843101e+00 1.367050306670e+00 1.456325096718e+00 1.537913703565e+00 1.574992795370e+00 1.545284648867e+00 1.449583060332e+00 1.318630351683e+00 1.215037409161e+00 1.208829472055e+00 1.314635913458e+00 1.471346547381e+00 1.598437133081e+00 1.639011057143e+00 1.570943806341e+00 1.411570535615e+00 1.226023696568e+00 1.127192173824e+00 1.202889381473e+00 1.404962636947e+00 1.613380258602e+00 1.738806891271e+00 1.740798748685e+00 1.624780495078e+00 1.443283829963e+00 1.295174592215e+00 1.283737390499e+00 1.413394218460e+00 1.582928984053e+00 1.689813306069e+00 1.679393137131e+00 1.548739476144e+00 1.348135866432e+00 1.184226331873e+00 1.177861322824e+00 1.333175173062e+00 1.531239925720e+00 1.661882883263e+00 1.670819177675e+00 1.556683199535e+00 1.368932734423e+00 1.207109946415e+00 1.182245219845e+00 1.305792698862e+00 1.475529099776e+00 1.590445405194e+00 1.602138409780e+00 1.514229232921e+00 1.376096606621e+00 1.268826053956e+00 1.258454384128e+00 1.332330956994e+00 1.414404334004e+00 1.436611281539e+00 1.375588805604e+00 1.260131859354e+00 1.166771132018e+00 1.178660256760e+00 1.300560000188e+00 1.452003576353e+00 1.548104091278e+00 1.544334100273e+00 1.444995578562e+00 1.305534412509e+00 1.222828011923e+00 1.271944166655e+00 1.421247473958e+00 1.570090464138e+00 1.636077701340e+00 1.585022213475e+00 1.435095159346e+00 1.260903954810e+00 1.181122391780e+00 1.267024385378e+00 1.450492602764e+00 1.609903791543e+00 1.663607239797e+00 1.585275240314e+00 1.403635073944e+00 1.208700272824e+00 1.138811184556e+00 1.261934180491e+00 1.481806753818e+00 1.666482640071e+00 1.738647350842e+00 1.677931748290e+00 1.514623700294e+00 1.327490764073e+00 1.225469469430e+00 1.268435249184e+00 1.396481723492e+00 1.503106322355e+00 1.520199309952e+00 1.435073871808e+00 1.287779442484e+00 1.163727642276e+00 1.150834483013e+00 1.251027587539e+00 1.378025976063e+00 1.447329117970e+00 1.421057628716e+00 1.313059421379e+00 1.187376939394e+00 1.138173643316e+00 1.214031554501e+00 1.360179841010e+00 1.483099330726e+00 1.519837021647e+00 1.454251047088e+00 1.317112921353e+00 1.182500349188e+00 1.138436367499e+00 1.208422414594e+00 1.322094506392e+00 1.391741547170e+00 1.368818017694e+00 1.255321041425e+00 1.106345338973e+00 1.022667636262e+00 1.080559522385e+00 1.236046547595e+00 1.382392431735e+00 1.442830464852e+00 1.391138752000e+00 1.252536526087e+00 1.107504420511e+00 1.072098405339e+00 1.192921957127e+00 1.385124654887e+00 1.537719801423e+00 1.583887126162e+00 1.506627037349e+00 1.337695548620e+00 1.160838849513e+00 1.094489848078e+00 1.191130985338e+00 1.367612341010e+00 1.510843408929e+00 1.555143537880e+00 1.487437912451e+00 1.343166657617e+00 1.203129139649e+00 1.164810313450e+00 1.257425612079e+00 1.408254477443e+00 1.526228748724e+00 1.559622487609e+00 1.502686339958e+00 1.390817107794e+00 1.289630130397e+00 1.262299699555e+00 1.317732752839e+00 1.403872565830e+00 1.459157252956e+00 1.451076885470e+00 1.384680876715e+00 1.297240408448e+00 1.240159364744e+00 1.243965015557e+00 1.292068309324e+00 1.339381948843e+00 1.350779648619e+00 1.321751845423e+00 1.279360552520e+00 1.265948215113e+00 1.305738747827e+00 1.380591686003e+00 1.444988869314e+00 1.458920366564e+00 1.408645216695e+00 1.314022400974e+00 1.225479882241e+00 1.200000319712e+00 1.253226564048e+00 1.341280589966e+00 1.401030149371e+00 1.390384731841e+00 1.302986040144e+00 1.171525752260e+00 1.063784243803e+00 1.049213314222e+00 1.130933568918e+00 1.241056818908e+00 1.309462937511e+00 1.303093967910e+00 1.232703307412e+00 1.150587689622e+00 1.130063046601e+00 1.206516353151e+00 1.337936514468e+00 1.449438229043e+00 1.486046044375e+00 1.430798675292e+00 1.309242245552e+00 1.189367033348e+00 1.157256307892e+00 1.242749204164e+00 1.382798950467e+00 1.489034390261e+00 1.504386736879e+00 1.415954656159e+00 1.257994300667e+00 1.114403973584e+00 1.090204317469e+00 1.209183566752e+00 1.381369145843e+00 1.505810012711e+00 1.526476276987e+00 1.436321369248e+00 1.277766622921e+00 1.143519295493e+00 1.139072618864e+00 1.274533527349e+00 1.450779326552e+00 1.566490207817e+00 1.566269828172e+00 1.442439767429e+00 1.235766359334e+00 1.042893556057e+00 9.955177865055e-01 1.126185804124e+00 1.317532847763e+00 1.450912063477e+00 1.466677846380e+00 1.357571309644e+00 1.165789330229e+00 9.895414308862e-01 9.589090418165e-01 1.098602409710e+00 1.290873225694e+00 1.423635076769e+00 1.442442732259e+00 1.342860771942e+00 1.166906522380e+00 1.005347974269e+00 9.700313846927e-01 1.081020623758e+00 1.237709476246e+00 1.339458715905e+00 1.337102356120e+00 1.230595915678e+00 1.067558661973e+00 9.438450070484e-01 9.582435911913e-01 1.098485616623e+00 1.260126075395e+00 1.358614539363e+00 1.359350268647e+00 1.274098694602e+00 1.158396010937e+00 1.097856554809e+00 1.149481054531e+00 1.279024391919e+00 1.401986517060e+00 1.452741442059e+00 1.406518361368e+00 1.282118013192e+00 1.143129217346e+00 1.082603259695e+00 1.151318756476e+00 1.295969626715e+00 1.422061062500e+00 1.464121166790e+00 1.400827652507e+00 1.256316664225e+00 1.104139467864e+00 1.052813110577e+00 1.155414257454e+00 1.340745107690e+00 1.502998578088e+00 1.574515666801e+00 1.533040525569e+00 1.399164879589e+00 1.237273426664e+00 1.145786639791e+00 1.193188044716e+00 1.339598598682e+00 1.486046306554e+00 1.556845273092e+00 1.519868843066e+00 1.384923727068e+00 1.203980988878e+00 1.069358400632e+00 1.070107360061e+00 1.196034091154e+00 1.351336330693e+00 1.452278464846e+00 1.459478416283e+00 1.375010199314e+00 1.239242232517e+00 1.126192414861e+00 1.112459236983e+00 1.208729129331e+00 1.349645300227e+00 1.461544141495e+00 1.501661227843e+00 1.462029720676e+00 1.365848556920e+00 1.261686586772e+00 1.206793014185e+00 1.230907550902e+00 1.311079497534e+00 1.395695487652e+00 1.442140567653e+00 1.432874714966e+00 1.376728820900e+00 1.304743248881e+00 1.259313659178e+00 1.271551504873e+00 1.338956789209e+00 1.429522362059e+00 1.505938715963e+00 1.543575114950e+00 1.536047460450e+00 1.494493423610e+00 1.443589276435e+00 1.412706854165e+00 1.421984114495e+00 1.470635316760e+00 1.538460930643e+00 1.598865661661e+00 1.631086812997e+00 1.626269868593e+00 1.589032432646e+00 1.535862218441e+00 1.490297090698e+00 1.473872365912e+00 1.495224602507e+00 1.545667135994e+00 1.605336513216e+00 1.653976458240e+00 1.678861788809e+00 1.677565266995e+00 1.657164869056e+00 1.630794690339e+00 1.611980243664e+00 1.608743016400e+00 1.620206705304e+00 1.637800427434e+00 1.650262746681e+00 1.648791777253e+00 1.630370892206e+00 1.598772304935e+00 1.563083725534e+00 1.534374756473e+00 1.520963343160e+00 1.524248785067e+00 1.538032784257e+00 1.551694605045e+00 1.555640727444e+00 1.546143115427e+00 1.527603077455e+00 1.511559700517e+00 1.511450440806e+00 1.534530469448e+00 1.576142667012e+00 1.620829368094e+00 1.649720261094e+00 1.649021144548e+00 1.615723237358e+00 1.559686669661e+00 1.501173879938e+00 1.462544167441e+00 1.455980267087e+00 1.475284651682e+00 1.500244668631e+00 1.509692568345e+00 1.492727167633e+00 1.453564087444e+00 1.409636203082e+00 1.382923777557e+00 1.386954698611e+00 1.417858094995e+00 1.458350429886e+00 1.490463568770e+00 1.505817835224e+00 1.508321974576e+00 1.509508910261e+00 1.519395725543e+00 1.538657456094e+00 1.558127845957e+00 1.566161948518e+00 1.557900641216e+00 1.539987395750e+00 1.527673300915e+00 1.534237112654e+00 1.559223718305e+00 1.586207042731e+00 1.592861270502e+00 1.565650857771e+00 1.510939656178e+00 1.457807691678e+00 1.446434528278e+00 1.499156966731e+00 1.597388755998e+00 1.693092315796e+00 1.738515334944e+00 1.707464951758e+00 1.605840222801e+00 1.476520506341e+00 1.392528793114e+00 1.415759248605e+00 1.536401173693e+00 1.680232444262e+00 1.769579419242e+00 1.758277696252e+00 1.640526532720e+00 1.454758736620e+00 1.286176052946e+00 1.239787979436e+00 1.345415952158e+00 1.518106851731e+00 1.652858838998e+00 1.687571112032e+00 1.610201255206e+00 1.457672317106e+00 1.314268754224e+00 1.281162621766e+00 1.386854900699e+00 1.552575700076e+00 1.678035572894e+00 1.702114112124e+00 1.612499209266e+00 1.445492009777e+00 1.284949766735e+00 1.233767063228e+00 1.323035978676e+00 1.472239993034e+00 1.578485559071e+00 1.580607337614e+00 1.468479827683e+00 1.283611444625e+00 1.121704119680e+00 1.098892413744e+00 1.231783770027e+00 1.413865073337e+00 1.538809338590e+00 1.553526902680e+00 1.457345105124e+00 1.300151245083e+00 1.178659180286e+00 1.188857212955e+00 1.325266872574e+00 1.489006547516e+00 1.588284099940e+00 1.578615360602e+00 1.464121348654e+00 1.296502543291e+00 1.169261961503e+00 1.169153667748e+00 1.284669591136e+00 1.420328142422e+00 1.491238976949e+00 1.460264370671e+00 1.339316090140e+00 1.187976743255e+00 1.101115931873e+00 1.143592519646e+00 1.274605815604e+00 1.398086993346e+00 1.443793532877e+00 1.388336333995e+00 1.254635085446e+00 1.110423687518e+00 1.048471419710e+00 1.110446292808e+00 1.234642913071e+00 1.327928625777e+00 1.331406792024e+00 1.231582037926e+00 1.059861382759e+00 8.954391727800e-01 8.451084036962e-01 9.362722858208e-01 1.074162983720e+00 1.161016962206e+00 1.150584729623e+00 1.045143203601e+00 8.940232025149e-01 7.932094155431e-01 8.279544221559e-01 9.613816593492e-01 1.087652061067e+00 1.133996235158e+00 1.075999266391e+00 9.341828050291e-01 7.791804924863e-01 7.249989606640e-01 8.205500081959e-01 9.716391824224e-01 1.070954140551e+00 1.062583393291e+00 9.370595942546e-01 7.324248822549e-01 5.627918640523e-01 6.070840964413e-01 8.248254208825e-01 1.039033233127e+00 1.155141119843e+00 1.138073994635e+00 9.953366729007e-01 7.842656453290e-01 6.429944572033e-01 7.299303322387e-01 9.640172525966e-01 1.178968667527e+00 1.287176807436e+00 1.257031510616e+00 1.099064772376e+00 8.705669394610e-01 6.984283961653e-01 7.372217158486e-01 9.352742274158e-01 1.126805938191e+00 1.218904306460e+00 1.181632328705e+00 1.032023332944e+00 8.390176770940e-01 7.353703962987e-01 8.247433677417e-01 1.020428315457e+00 1.187131977070e+00 1.252412582371e+00 1.197230430016e+00 1.047712440423e+00 8.796366965677e-01 8.117326449857e-01 9.023552185798e-01 1.062396452456e+00 1.179107723613e+00 1.191404165196e+00 1.086546712916e+00 8.968867894701e-01 7.120634508794e-01 6.761523628363e-01 8.207783035421e-01 1.007865283809e+00 1.127628622817e+00 1.135060111490e+00 1.032080990154e+00 8.662162216712e-01 7.399098928612e-01 7.677893558035e-01 9.264980964069e-01 1.095082195276e+00 1.190812786785e+00 1.183740124487e+00 1.086974570262e+00 9.546924635155e-01 8.734100911042e-01 9.042022423491e-01 1.009593277251e+00 1.102504467894e+00 1.123766708597e+00 1.060875146107e+00 9.500539693015e-01 8.754617841820e-01 9.207506014944e-01 1.069707202357e+00 1.229554224010e+00 1.322170413557e+00 1.311464339497e+00 1.205500429082e+00 1.061917238583e+00 9.870130706697e-01 1.065080498524e+00 1.252005782457e+00 1.436890919213e+00 1.537745649737e+00 1.518713812517e+00 1.388097300608e+00 1.201332814543e+00 1.063767801604e+00 1.080745086149e+00 1.236100750255e+00 1.415347200762e+00 1.524786738147e+00 1.523642938557e+00 1.420071303714e+00 1.269670010683e+00 1.168807483606e+00 1.200224162458e+00 1.344410092290e+00 1.506521113812e+00 1.605940027722e+00 1.606938827639e+00 1.518335782928e+00 1.389372919590e+00 1.296775997676e+00 1.300716874389e+00 1.388875758615e+00 1.491784587834e+00 1.545021739353e+00 1.521003287937e+00 1.433490200123e+00 1.332037081529e+00 1.281193840478e+00 1.314157967529e+00 1.401152541807e+00 1.481202509322e+00 1.509763369349e+00 1.479167280835e+00 1.419836342037e+00 1.386558782604e+00 1.422221988342e+00 1.518890696496e+00 1.625274160363e+00 1.687980009862e+00 1.680097073335e+00 1.611028930987e+00 1.524848522894e+00 1.482235806366e+00 1.518473086576e+00 1.609971442971e+00 1.695702009389e+00 1.722433512865e+00 1.670539941949e+00 1.562549355313e+00 1.460686714452e+00 1.439497190414e+00 1.524437879699e+00 1.663311558928e+00 1.776141034776e+00 1.806926936156e+00 1.742385056150e+00 1.617093456672e+00 1.510110227096e+00 1.509485499613e+00 1.634954964510e+00 1.815392096992e+00 1.957641551820e+00 1.999877074584e+00 1.925261021992e+00 1.764218658426e+00 1.593263690358e+00 1.512641579435e+00 1.573798793211e+00 1.723624427752e+00 1.862502885826e+00 1.918198003847e+00 1.867589822894e+00 1.736941991191e+00 1.596056135193e+00 1.532140038824e+00 1.585982643345e+00 1.710802749979e+00 1.821467674912e+00 1.856913711887e+00 1.802020285725e+00 1.688714959076e+00 1.585721685533e+00 1.562842093364e+00 1.632339328687e+00 1.735180968505e+00 1.793891071773e+00 1.759377998755e+00 1.627548468032e+00 1.444319893647e+00 1.302109105443e+00 1.293451248904e+00 1.414403959098e+00 1.565878658601e+00 1.651011068910e+00 1.620608217125e+00 1.477870682480e+00 1.281783003954e+00 1.148474609009e+00 1.188742377106e+00 1.374533741468e+00 1.578061563850e+00 1.697720196149e+00 1.686889416852e+00 1.548656723632e+00 1.335285733467e+00 1.150945806885e+00 1.115768091866e+00 1.241004326615e+00 1.411426200987e+00 1.517452671878e+00 1.506145461048e+00 1.376544402276e+00 1.176484716901e+00 1.004886625494e+00 9.774890885785e-01 1.101781560089e+00 1.265961328553e+00 1.371841760394e+00 1.378403571438e+00 1.295195955043e+00 1.176707365403e+00 1.108259729956e+00 1.149903283093e+00 1.272958944205e+00 1.396058568459e+00 1.454899778274e+00 1.425423537964e+00 1.324391447429e+00 1.205534725436e+00 1.141691901199e+00 1.173479986962e+00 1.267553154168e+00 1.353630512935e+00 1.379478421241e+00 1.329896989733e+00 1.227285916054e+00 1.125760184473e+00 1.087404298164e+00 1.132457876466e+00 1.218494272404e+00 1.284106103083e+00 1.290519475470e+00 1.232977642126e+00 1.138962630502e+00 1.058354699671e+00 1.035603273737e+00 1.071151286931e+00 1.121067093465e+00 1.136837704394e+00 1.094199563748e+00 1.001294734714e+00 8.982630067631e-01 8.440985543529e-01 8.721567770181e-01 9.518754099005e-01 1.023102136859e+00 1.043445677002e+00 1.002588976549e+00 9.228615048834e-01 8.547164746672e-01 8.521199236962e-01 9.230414336060e-01 1.021083326983e+00 1.092118330323e+00 1.104436914578e+00 1.053962102341e+00 9.625707681145e-01 8.729976636051e-01 8.312733948648e-01 8.516458276905e-01 9.029697674336e-01 9.409842608413e-01 9.386356913865e-01 8.936780325970e-01 8.261281248124e-01 7.702236214409e-01 7.561310099579e-01 7.869880838969e-01 8.397462639130e-01 8.893000138301e-01 9.243353996391e-01 9.473961366460e-01 9.667313570968e-01 9.868078948853e-01 1.003853992393e+00 1.009493206005e+00 9.989160325029e-01 9.771529989596e-01 9.589236375768e-01 9.598977124905e-01 9.832793097096e-01 1.014415767700e+00 1.029781948252e+00 1.011015341757e+00 9.552061000376e-01
 1.088058034729e+00 1.071649030120e+00 1.048123293567e+00 1.030903218344e+00 1.029837326532e+00 1.042878563027e+00 1.056049951753e+00 1.051711671852e+00 1.017547193329e+00 9.482471012926e-01 8.613619244074e-01 7.845963726804e-01 7.906066228519e-01 8.872509126565e-01 1.009509773305e+00 1.090912236894e+00 1.097804394011e+00 1.030310356539e+00 9.170551254513e-01 8.056939410411e-01 7.402685989244e-01 7.272630339109e-01 7.340081565561e-01 7.294771617445e-01 7.117678626497e-01 7.043755399231e-01 7.301614205555e-01 7.831807701174e-01 8.327255085808e-01 8.495114382839e-01 8.227532767683e-01 7.641910259204e-01 7.029393725940e-01 6.687727142142e-01 6.671536801209e-01 6.743677042090e-01 6.615761161514e-01 6.160755002902e-01 5.470322246180e-01 4.816330630423e-01 4.502140491729e-01 4.591554795200e-01 4.857884412100e-01 5.065504466238e-01 5.140708899158e-01 5.132641786778e-01 5.096996641676e-01 5.010666577214e-01 4.792707016471e-01 4.411169936515e-01 4.070147214913e-01 4.111634922304e-01 4.349258680015e-01 4.861208721914e-01 5.275089381872e-01 5.376284874208e-01 5.113015034127e-01 4.617428457659e-01 4.205994787889e-01 4.219498271487e-01 4.664653571295e-01 5.212131536883e-01 5.559762502516e-01 5.598835939927e-01 5.407118356248e-01 5.174335916510e-01 5.053694314706e-01 5.020207024464e-01 4.905313251422e-01 4.583046441690e-01 4.138201446847e-01 3.925096289354e-01 4.295549371447e-01 5.094443605610e-01 5.839678237086e-01 6.144627093985e-01 5.835820735588e-01 4.984116676152e-01 3.984624720376e-01 3.633706286999e-01 4.363831300116e-01 5.494720346252e-01 6.332652838657e-01 6.574383718978e-01 6.210719024241e-01 5.488847617015e-01 4.888256967281e-01 4.890181530139e-01 5.474078571713e-01 6.196822992192e-01 6.716946810768e-01 6.951420170150e-01 7.085531301638e-01 7.511525813617e-01 7.977137071613e-01 8.437881612880e-01 8.699862443213e-01 8.605242367926e-01 7.893333539870e-01 7.134085243763e-01 6.477179214754e-01 6.487545410792e-01 7.231534399903e-01 8.197008373355e-01 8.882502133512e-01 9.067355161071e-01 8.806442769661e-01 8.364620621039e-01 8.091564461142e-01 8.211202445765e-01 8.671367477924e-01 9.246685522855e-01 9.738514404943e-01 1.005980661333e+00 1.021360931459e+00 1.024344311084e+00 1.020141117939e+00 1.014326271497e+00 1.013174452930e+00 1.021878906011e+00 1.040872842426e+00 1.064137435967e+00 1.082713083149e+00 1.091328025030e+00 1.093249468824e+00 1.099189163710e+00 1.119405271851e+00 1.154379690556e+00 1.193155608906e+00 1.221777978853e+00 1.234028049453e+00 1.236351355191e+00 1.243264415882e+00 1.264602382619e+00 1.294410477824e+00 1.312913608905e+00 1.300396614329e+00 1.251873074908e+00 1.184524535345e+00 1.138559144134e+00 1.171267443901e+00 1.222485616345e+00 1.285311407354e+00 1.279878061458e+00 1.194192318987e+00 1.073405866832e+00 1.004780087887e+00 1.053873753218e+00 1.185273557856e+00 1.308357849110e+00 1.359140833929e+00 1.324029808569e+00 1.239324317806e+00 1.177497822463e+00 1.198366152415e+00 1.286802911625e+00 1.368985572317e+00 1.378888243216e+00 1.293568671283e+00 1.143398153708e+00 1.013498808910e+00 1.004061349031e+00 1.119237192903e+00 1.259467609912e+00 1.333231930055e+00 1.303141113867e+00 1.187037358095e+00 1.054501701132e+00 1.002233323050e+00 1.068749523049e+00 1.186162622804e+00 1.264741930039e+00 1.259811166884e+00 1.181749503855e+00 1.089806275166e+00 1.063031608045e+00 1.129436493829e+00 1.233837564027e+00 1.301112513714e+00 1.291781311428e+00 1.216057438509e+00 1.129788258043e+00 1.111641589721e+00 1.187413352212e+00 1.322006863016e+00 1.394648509055e+00 1.368883480405e+00 1.256012881705e+00 1.117653476905e+00 1.046735775999e+00 1.094992937526e+00 1.211449198546e+00 1.307047152250e+00 1.328099902826e+00 1.271637645767e+00 1.181032292505e+00 1.128319946571e+00 1.163669236550e+00 1.264659393095e+00 1.363504604507e+00 1.404886907721e+00 1.369375719431e+00 1.274994683923e+00 1.171122423297e+00 1.118105504207e+00 1.143768139103e+00 1.216855556059e+00 1.279587619550e+00 1.289289127865e+00 1.232852451762e+00 1.127054035829e+00 1.014944316838e+00 9.519210591003e-01 9.683876305201e-01 1.039471958049e+00 1.111836002186e+00 1.145225691235e+00 1.127330016840e+00 1.073860044289e+00 1.021521081643e+00 1.008187390365e+00 1.042491706351e+00 1.095241507078e+00 1.125636879760e+00 1.110219054681e+00 1.086246636097e+00 1.084430575004e+00 1.103393208184e+00 1.129461487198e+00 1.144603555417e+00 1.125781069706e+00 1.056416693677e+00 9.479508065182e-01 8.516909840728e-01 8.260847690892e-01 8.823341393204e-01 9.717940361424e-01 1.039783773479e+00 1.059678884464e+00 1.035342532141e+00 9.930293599915e-01 9.653568475100e-01 9.683566542916e-01 9.896848434725e-01 1.003132371766e+00 9.922215219936e-01 9.628722641344e-01 9.410988957761e-01 9.541051030336e-01 1.003623898571e+00 1.061154360463e+00 1.090580109285e+00 1.071071800789e+00 1.008954993465e+00 9.408457056517e-01 9.202520153907e-01 9.743151449101e-01 1.072225668375e+00 1.155972214953e+00 1.181990036550e+00 1.137432494740e+00 1.044242518160e+00 9.571851360883e-01 9.392673610540e-01 1.004316036396e+00 1.100371378039e+00 1.164456337738e+00 1.163494883011e+00 1.103772063025e+00 1.028991105011e+00 1.001090367871e+00 1.049623662887e+00 1.138281828254e+00 1.203000370683e+00 1.200096791596e+00 1.124546225653e+00 1.014370812508e+00 9.424384294982e-01 9.664756300260e-01 1.060763960383e+00 1.144128313510e+00 1.151000110832e+00 1.057712870489e+00 8.889899438761e-01 7.301548535814e-01 7.124259308977e-01 8.542247332905e-01 1.027172852832e+00 1.127356062343e+00 1.112230068929e+00 9.900007158139e-01 8.222652523413e-01 7.295539392839e-01 8.045790394596e-01 9.729955250811e-01 1.111265297282e+00 1.153113334440e+00 1.088185012681e+00 9.557166200352e-01 8.416308205906e-01 8.360378565113e-01 9.293901764704e-01 1.024276962367e+00 1.041243257477e+00 9.532716186160e-01 7.891635619965e-01 6.486634534509e-01 6.748431759065e-01 8.526200576718e-01 1.038384049518e+00 1.135857690713e+00 1.152770712662e+00 1.096843687091e+00 9.865044754627e-01 8.572400304138e-01 7.632083248402e-01 7.513457061518e-01 8.127112065157e-01 8.899879132866e-01 9.318990654653e-01 8.965183912338e-01 7.815221672123e-01 6.738888576982e-01 6.943079023004e-01 8.481560279215e-01 1.019184931281e+00 1.114552416432e+00 1.093915774236e+00 9.627130152635e-01 7.742077098954e-01 6.391903319028e-01 6.663574696926e-01 7.968989250533e-01 8.987942733637e-01 9.016344978246e-01 7.935158118909e-01 6.112457774654e-01 4.542140272019e-01 4.646615591423e-01 5.982243317543e-01 7.043218888203e-01 7.141107957991e-01 6.203578226568e-01 4.671204270437e-01 3.741171805402e-01 4.583015778077e-01 6.100757593567e-01 7.059715836921e-01 6.989025339135e-01 5.895089370396e-01 4.268969051644e-01 3.454820434081e-01 4.574015167503e-01 6.228144930458e-01 7.251844491738e-01 7.248691696767e-01 6.262422277949e-01 4.775058978101e-01 3.898873731012e-01 4.592523796555e-01 5.898132769935e-01 6.906102786833e-01 7.111405026650e-01 6.585114596561e-01 5.356554350361e-01 3.895919576870e-01 3.490296822074e-01 4.667237899464e-01 6.079929787982e-01 6.863875497293e-01 6.787715780121e-01 6.037297394597e-01 5.199261845553e-01 5.069051039681e-01 5.774156271177e-01 6.597691187333e-01 6.918423644383e-01 6.542943206043e-01 5.713557463051e-01 5.125552629855e-01 5.511953109044e-01 6.640358098086e-01 7.689460053329e-01 8.088287288214e-01 7.630502818425e-01 6.458966691073e-01 5.158008251833e-01 4.839162142504e-01 5.992246159461e-01 7.665737725869e-01 8.994487633905e-01 9.595919091504e-01 9.422073725311e-01 8.708710874137e-01 7.959968318630e-01 7.787470467032e-01 8.426859048562e-01 9.494153025836e-01 1.043198689315e+00 1.087269107729e+00 1.076936342215e+00 1.026820873969e+00 9.694217856866e-01 9.413504278361e-01 9.581662675210e-01 1.001063050594e+00 1.046629783541e+00 1.059732038334e+00 1.040145067729e+00 9.980298167005e-01 9.520352791899e-01 9.435750809083e-01 9.879264944372e-01 1.058278631017e+00 1.111304986979e+00 1.118592350351e+00 1.080672458590e+00 1.028222535407e+00 1.008605935683e+00 1.050144778960e+00 1.134057969913e+00 1.214566926663e+00 1.256100757660e+00 1.251250929708e+00 1.220950516138e+00 1.201136545561e+00 1.215746404083e+00 1.255074971380e+00 1.285468762034e+00 1.278469520551e+00 1.232444000243e+00 1.177681021226e+00 1.160211291975e+00 1.202072568266e+00 1.274936669513e+00 1.324901340691e+00 1.313083019404e+00 1.238622586699e+00 1.146806103754e+00 1.115014922061e+00 1.189550184912e+00 1.329175822244e+00 1.450260755504e+00 1.491697932199e+00 1.438292097093e+00 1.326168080406e+00 1.237207596276e+00 1.252999826337e+00 1.370983884209e+00 1.507066815929e+00 1.578844558571e+00 1.567404819720e+00 1.483354497965e+00 1.397303405887e+00 1.370430482335e+00 1.424494117200e+00 1.520785059988e+00 1.597247496246e+00 1.611999561794e+00 1.561540268821e+00 1.482133881676e+00 1.434857112007e+00 1.464177282227e+00 1.555316747729e+00 1.647526430305e+00 1.682967918028e+00 1.638250105395e+00 1.535866814896e+00 1.442471451939e+00 1.437213488301e+00 1.541387996681e+00 1.692329478393e+00 1.803029330366e+00 1.815949834624e+00 1.721365053447e+00 1.563671692513e+00 1.438616761486e+00 1.445591455560e+00 1.586699694920e+00 1.760501650828e+00 1.859562979890e+00 1.823288237596e+00 1.648120602391e+00 1.396647569568e+00 1.213277883481e+00 1.262440432051e+00 1.518179799426e+00 1.806255741765e+00 1.995019767216e+00 2.025679055465e+00 1.900755112203e+00 1.682816477012e+00 1.495044014562e+00 1.473687617009e+00 1.632999523852e+00 1.848492652269e+00 1.995181631884e+00 2.010875586321e+00 1.897408123900e+00 1.716429869403e+00 1.578072727676e+00 1.582624931624e+00 1.722080655877e+00 1.891572733212e+00 1.991009340133e+00 1.973442963065e+00 1.849937861855e+00 1.685678715191e+00 1.581419909034e+00 1.609849863886e+00 1.743395094444e+00 1.887186220973e+00 1.961451935001e+00 1.935967994306e+00 1.832318104236e+00 1.715102685137e+00 1.663035850770e+00 1.711688254773e+00 1.820628152277e+00 1.914153135564e+00 1.936135668576e+00 1.872449893625e+00 1.752530298810e+00 1.639078805091e+00 1.596866348189e+00 1.643406938303e+00 1.734297672168e+00 1.806036108595e+00 1.818859674240e+00 1.771026642512e+00 1.694965905728e+00 1.640189828276e+00 1.641861555557e+00 1.693683231796e+00 1.755664320969e+00 1.786432941408e+00 1.766778166603e+00 1.705668166062e+00 1.633472752765e+00 1.584720880129e+00 1.575541912412e+00 1.593151727027e+00 1.608750793210e+00 1.599544751792e+00 1.561433571681e+00 1.508786307770e+00 1.464193587252e+00 1.443365664790e+00 1.445318776090e+00 1.456841635369e+00 1.466015567158e+00 1.471521137380e+00 1.481102773445e+00 1.501384335612e+00 1.528193693504e+00 1.546706783663e+00 1.541583765076e+00 1.509346924447e+00 1.465070605338e+00 1.437754807168e+00 1.451717730371e+00 1.504416279371e+00 1.564544905219e+00 1.592872355561e+00 1.564642319375e+00 1.482834215276e+00 1.382567641976e+00 1.321442077282e+00 1.343296026325e+00 1.435614980628e+00 1.539503827859e+00 1.595907896202e+00 1.574123370423e+00 1.480678450677e+00 1.360591720413e+00 1.286280893652e+00 1.313566526960e+00 1.427364734517e+00 1.558615036781e+00 1.642964750774e+00 1.648902225182e+00 1.581002840685e+00 1.474998733029e+00 1.384395403958e+00 1.351904209524e+00 1.377871986062e+00 1.423935578749e+00 1.449177513534e+00 1.437085697848e+00 1.400705233463e+00 1.371509033752e+00 1.375541824365e+00 1.410772412192e+00 1.448331254706e+00 1.455755553244e+00 1.418675974253e+00 1.349959331695e+00 1.285906825415e+00 1.265623845726e+00 1.298790584145e+00 1.355088775355e+00 1.389682571706e+00 1.372986497294e+00 1.304578066114e+00 1.214085702467e+00 1.148845618659e+00 1.141660283423e+00 1.178723482830e+00 1.211377521054e+00 1.195659153120e+00 1.118187015224e+00 1.006508490440e+00 9.281032233951e-01 9.510739014744e-01 1.066855959248e+00 1.197943236187e+00 1.271627039189e+00 1.251039043738e+00 1.139449596653e+00 9.842893596331e-01 8.783431541760e-01 9.076967131207e-01 1.044416386959e+00 1.184177390427e+00 1.247829003399e+00 1.202825154141e+00 1.060172202569e+00 8.779489763290e-01 7.659976777180e-01 8.160112924029e-01 9.694739396444e-01 1.105716205459e+00 1.152309492491e+00 1.088811246223e+00 9.404355747327e-01 7.840090456335e-01 7.400285923902e-01 8.541569703882e-01 1.027244265581e+00 1.155995492160e+00 1.191618925462e+00 1.131666482910e+00 1.014453708144e+00 9.134122496096e-01 9.011495416355e-01 9.759993157160e-01 1.064597576054e+00 1.098646936654e+00 1.050853543198e+00 9.399075510087e-01 8.323518319349e-01 8.190762690097e-01 9.218266298171e-01 1.061731314898e+00 1.152298525378e+00 1.146525198515e+00 1.039683020334e+00 8.723244582740e-01 7.410342663562e-01 7.612553955722e-01 9.160872432516e-01 1.082948842005e+00 1.172807570546e+00 1.148463128331e+00 1.015267622619e+00 8.233075226122e-01 6.815123995424e-01 7.122063463870e-01 8.745168168201e-01 1.032091559047e+00 1.101639498937e+00 1.054932928012e+00 9.073934423098e-01 7.246412605165e-01 6.383166616292e-01 7.440911244941e-01 9.440601286684e-01 1.112056809429e+00 1.185516367602e+00 1.149101666370e+00 1.026337922007e+00 8.815840118790e-01 8.132371881354e-01 8.794936941726e-01 1.022567176321e+00 1.149439180681e+00 1.204409604100e+00 1.173418275772e+00 1.078158623626e+00 9.718019702741e-01 9.229497449672e-01 9.663510283444e-01 1.067709214370e+00 1.165995526128e+00 1.220659509644e+00 1.222209361973e+00 1.187864837300e+00 1.151785661672e+00 1.147407710458e+00 1.185825270353e+00 1.250104648147e+00 1.311980040067e+00 1.350335758783e+00 1.358674422813e+00 1.343708753267e+00 1.319514718755e+00 1.300169694685e+00 1.293588501017e+00 1.299719984801e+00 1.313216684412e+00 1.327450393325e+00 1.337119665726e+00 1.338990893978e+00 1.332260412537e+00 1.319505690963e+00 1.307048319789e+00 1.303471853107e+00 1.315121597595e+00 1.340795535624e+00 1.370563361504e+00 1.390392543627e+00 1.389901614052e+00 1.369017427713e+00 1.340063181061e+00 1.323082342205e+00 1.333557476341e+00 1.369416440024e+00 1.410163611298e+00 1.429213734988e+00 1.408614057228e+00 1.348945415453e+00 1.272692763640e+00 1.218503778500e+00 1.219927759741e+00 1.277261863106e+00 1.355779294601e+00 1.412647761561e+00 1.420773608006e+00 1.378779295095e+00 1.311923876651e+00 1.263874169249e+00 1.272532136765e+00 1.339453673879e+00 1.428653263940e+00 1.495827381172e+00 1.513034171977e+00 1.477736167988e+00 1.412172236889e+00 1.354579824496e+00 1.339039630219e+00 1.371194083033e+00 1.424828556433e+00 1.463990167919e+00 1.465880772294e+00 1.430905027308e+00 1.381801501822e+00 1.352883445172e+00 1.369086589107e+00 1.427236372195e+00 1.499559568438e+00 1.554173268601e+00 1.571707274707e+00 1.551141925702e+00 1.507907710214e+00 1.466599969075e+00 1.449336051421e+00 1.464327944187e+00 1.503191253130e+00 1.548617783321e+00 1.584333895989e+00 1.600275748670e+00 1.592817947299e+00 1.563351041726e+00 1.517539728462e+00 1.465770197890e+00 1.423253637656e+00 1.406453863829e+00 1.424758183149e+00 1.472652865567e+00 1.530493148950e+00 1.574212061529e+00 1.586443058491e+00 1.564099243019e+00 1.520968725074e+00 1.483472792206e+00 1.477450432006e+00 1.510336232027e+00 1.564097844319e+00 1.607155594743e+00 1.612712758351e+00 1.571170260152e+00 1.494984412470e+00 1.416151417262e+00 1.373318510130e+00 1.387627703883e+00 1.445622363069e+00 1.510558862735e+00 1.547644875752e+00 1.539970046559e+00 1.492670030632e+00 1.429501571867e+00 1.382640753442e+00 1.375767749665e+00 1.409468036242e+00 1.463707710435e+00 1.514020907789e+00 1.544897461749e+00 1.553517885495e+00 1.546252077152e+00 1.532297376730e+00 1.518186983013e+00 1.505833336138e+00 1.494676119718e+00 1.484914970194e+00 1.478480731466e+00 1.476974052094e+00 1.478660621559e+00 1.478148395746e+00 1.470010221650e+00 1.453904482994e+00 1.437462814650e+00 1.433371128191e+00 1.450565604278e+00 1.485366721892e+00 1.520849970103e+00 1.535839901961e+00 1.516703666375e+00 1.465860857041e+00 1.404317350225e+00 1.364552035885e+00 1.371047387604e+00 1.419596204732e+00 1.478212169413e+00 1.508716973898e+00 1.486945192791e+00 1.412767810582e+00 1.312541397157e+00 1.232462456391e+00 1.214353156491e+00 1.261114221291e+00 1.333088170053e+00 1.381853104638e+00 1.378869249245e+00 1.325180187050e+00 1.250483381302e+00 1.201298283686e+00 1.211779225060e+00 1.273953063703e+00 1.345346538269e+00 1.382903251224e+00 1.365433781686e+00 1.299646881878e+00 1.216823950596e+00 1.158796343778e+00 1.150550649193e+00 1.178920847503e+00 1.205460133978e+00 1.197583416022e+00 1.147868374091e+00 1.078292216616e+00 1.030937799378e+00 1.038847796965e+00 1.093256152728e+00 1.150176278750e+00 1.166239734093e+00 1.123420373762e+00 1.038985206672e+00 9.668640875762e-01 9.735078069413e-01 1.074529981429e+00 1.214341452208e+00 1.321712343203e+00 1.349541225244e+00 1.284024894086e+00 1.147404245459e+00 1.001730684961e+00 9.376886585325e-01 1.003326029315e+00 1.142219096798e+00 1.263091852491e+00 1.306960935020e+00 1.256593245846e+00 1.134574437172e+00 1.003504135085e+00 9.506544160155e-01 1.018028983907e+00 1.150719162804e+00 1.263317089416e+00 1.301000912594e+00 1.249196814409e+00 1.131978293883e+00 1.010852902896e+00 9.662934897439e-01 1.031961876723e+00 1.154548366727e+00 1.255067423355e+00 1.282418775851e+00 1.222480635413e+00 1.096457318985e+00 9.599525394245e-01 8.901383004079e-01 9.287746526635e-01 1.032678190804e+00 1.126287043850e+00 1.160394341880e+00 1.123066358920e+00 1.036768879068e+00 9.530360636051e-01 9.305675153260e-01 9.864720961194e-01 1.078004997695e+00 1.146244621030e+00 1.152991602684e+00 1.089905967225e+00 9.790227309270e-01 8.715804789067e-01 8.311807852509e-01 8.808975103428e-01 9.752628099026e-01 1.050090755740e+00 1.064533922267e+00 1.009005415263e+00 9.054122832411e-01 8.082673490596e-01 7.884937746487e-01 8.705404139731e-01 1.002581990729e+00 1.117161152453e+00 1.172522072405e+00 1.157280577263e+00 1.089174514943e+00 1.013582187273e+00 9.895363598206e-01 1.047969926433e+00 1.160879593046e+00 1.270663168901e+00 1.330396022647e+00 1.318461179845e+00 1.240949289116e+00 1.132188373470e+00 1.049791278800e+00 1.047135179966e+00 1.126334777065e+00 1.236564590445e+00 1.321220302861e+00 1.347685382245e+00 1.313314540858e+00 1.244406632854e+00 1.189023284832e+00 1.193272666541e+00 1.265315989264e+00 1.368625536619e+00 1.453973033600e+00 1.487744874911e+00 1.461847443608e+00 1.394371801526e+00 1.324163019506e+00 1.294268202950e+00 1.324011390559e+00 1.393828112140e+00 1.463269945507e+00 1.498598475474e+00 1.486856064049e+00 1.438006640992e+00 1.379671211496e+00 1.344201736095e+00 1.349801975878e+00 1.388771847568e+00 1.436058127755e+00 1.468115895185e+00 1.475252404636e+00 1.463636295676e+00 1.449346720785e+00 1.447520715182e+00 1.462188693882e+00 1.483945607272e+00 1.497222856873e+00 1.490321870548e+00 1.461712098074e+00 1.420913795003e+00 1.384159345400e+00 1.366488566978e+00 1.373954796308e+00 1.401242411085e+00 1.436416372524e+00 1.467759302859e+00 1.487987266537e+00 1.495192203078e+00 1.491897586244e+00 1.483982734421e+00 1.479623534583e+00 1.487184977213e+00 1.511922116588e+00 1.552349131190e+00 1.599290461536e+00 1.639281817090e+00 1.660417659382e+00 1.658047808108e+00 1.637715435070e+00 1.613363197325e+00 1.600384519265e+00 1.605789392864e+00 1.622756788867e+00 1.635395904044e+00 1.630222432997e+00 1.606855414227e+00 1.581891555867e+00 1.581692091312e+00 1.624210786465e+00 1.702103512337e+00 1.784704105892e+00 1.836686593057e+00 1.836702343896e+00 1.788495464773e+00 1.723332821630e+00 1.689002517035e+00 1.720458582422e+00 1.809597307474e+00 1.909473841966e+00 1.967217759917e+00 1.951689919476e+00 1.866758670645e+00 1.754344116455e+00 1.682112742200e+00 1.702401033248e+00 1.803713518542e+00 1.918320874868e+00 1.974238050029e+00 1.931590320193e+00 1.797327307183e+00 1.632007908134e+00 1.540572230997e+00 1.605854988996e+00 1.797704715553e+00 2.005695449301e+00 2.130745356010e+00 2.120560944868e+00 1.974579971861e+00 1.747277417254e+00 1.549965859671e+00 1.511266267271e+00 1.655246159363e+00 1.869413270249e+00 2.027757904104e+00 2.058884004286e+00 1.950558039403e+00 1.746972973085e+00 1.547061121516e+00 1.474484573939e+00 1.574573512393e+00 1.759800801783e+00 1.911060284644e+00 1.957012855824e+00 1.885109897621e+00 1.737414488186e+00 1.601517575533e+00 1.572104637589e+00 1.671943928600e+00 1.829341675128e+00 1.951697616477e+00 1.982396982732e+00 1.912970589506e+00 1.779733038781e+00 1.651992939903e+00 1.599734539226e+00 1.641597955768e+00 1.730138061670e+00 1.799314681747e+00 1.809963609159e+00 1.763517476743e+00 1.696163592031e+00 1.657743037244e+00 1.676970035624e+00 1.738064116304e+00 1.796511888619e+00 1.814113142295e+00 1.781223401019e+00 1.721039267843e+00 1.677570655089e+00 1.686341211455e+00 1.744149202287e+00 1.810433000512e+00 1.837995684419e+00 1.800899234538e+00 1.706953830191e+00 1.597616509204e+00 1.531323177174e+00 1.543740751453e+00 1.613860343716e+00 1.681892041196e+00 1.693983661424e+00 1.629411981154e+00 1.509706918985e+00 1.397481328478e+00 1.370562187802e+00 1.457398581281e+00 1.604456148904e+00 1.728488185288e+00 1.769241359838e+00 1.705394079477e+00 1.556868960196e+00 1.385221896566e+00 1.281645225425e+00 1.309723496858e+00 1.437298842005e+00 1.573168113339e+00 1.642747195037e+00 1.612495862921e+00 1.489030003868e+00 1.316566084100e+00 1.171606943311e+00 1.131571542196e+00 1.206316321183e+00 1.328081300592e+00 1.423139368769e+00 1.453151832953e+00 1.417303878800e+00 1.345274883739e+00 1.284637200845e+00 1.275692313846e+00 1.322609769764e+00 1.392851222848e+00 1.446121991930e+00 1.458560366758e+00 1.430165997828e+00 1.381834461084e+00 1.344320328119e+00 1.339895447697e+00 1.366767739426e+00 1.401581692187e+00 1.417360891235e+00 1.399838599629e+00 1.354542699480e+00 1.305284359250e+00 1.282761743739e+00 1.304242273089e+00 1.359199138992e+00 1.416971528790e+00 1.447224017497e+00 1.435115029138e+00 1.387309630289e+00 1.330735202094e+00 1.301363414581e+00 1.321283895217e+00 1.379818751153e+00 1.440768258787e+00 1.466576784077e+00 1.436735922962e+00 1.356215435346e+00 1.257774647465e+00 1.194177688128e+00 1.207928667443e+00 1.292314737120e+00 1.396686023131e+00 1.467254973021e+00 1.473509359397e+00 1.416082050063e+00 1.327494517049e+00 1.264001701872e+00 1.275182370864e+00 1.360962314195e+00 1.471491591486e+00 1.549469709695e+00 1.560670448874e+00 1.503395402537e+00 1.408639680686e+00 1.330917465797e+00 1.318934132037e+00 1.374415688450e+00 1.449230331130e+00 1.486048286344e+00 1.451763605765e+00 1.350720513041e+00 1.229012617712e+00 1.164694896630e+00 1.215195309727e+00 1.353613136999e+00 1.497854697905e+00 1.577398878239e+00 1.558702330198e+00 1.449507087253e+00 1.301573750632e+00 1.205350141379e+00 1.239333080327e+00 1.386850514684e+00 1.556922401966e+00 1.667477236752e+00 1.676672975009e+00 1.584108362389e+00 1.429134062741e+00 1.286253663172e+00 1.236740554234e+00 1.301672857441e+00 1.419278782289e+00 1.510475192381e+00 1.529340785805e+00 1.472493481835e+00 1.375471710552e+00 1.300581445156e+00 1.302272894727e+00 1.380488229441e+00 1.482358118628e+00 1.549445687433e+00 1.549572934496e+00 1.484691544666e+00 1.388482246876e+00 1.314375829553e+00 1.305731254718e+00 1.360551823809e+00 1.434472901057e+00 1.478192254461e+00 1.464143443867e+00 1.393769709159e+00 1.295236733636e+00 1.213290438444e+00 1.185931851331e+00 1.216082632855e+00 1.270926203766e+00 1.311148597378e+00 1.314520532715e+00 1.282343823668e+00 1.235576246384e+00 1.203545585872e+00 1.206445048344e+00 1.241484910941e+00 1.286575177280e+00 1.316506247335e+00 1.315457259736e+00 1.281218112153e+00 1.223868551363e+00 1.161591953679e+00 1.114413294210e+00 1.096170048829e+00 1.108292015160e+00 1.140163537529e+00 1.175286494265e+00 1.198339269979e+00 1.199894305964e+00 1.179268364589e+00 1.146399774225e+00 1.120770557978e+00 1.124168961019e+00 1.167292770811e+00 1.240417906018e+00 1.318916791703e+00 1.377011923543e+00 1.398510866113e+00 1.382108867130e+00 1.341785082414e+00 1.301982958813e+00 1.286024479063e+00 1.301589843540e+00 1.335869454444e+00 1.366168565727e+00 1.375328121926e+00 1.361326817724e+00 1.338072503881e+00 1.327598416720e+00 1.345383230704e+00 1.388034164080e+00 1.435370518147e+00 1.464409201660e+00 1.462778455025e+00 1.435262100771e+00 1.402264076327e+00 1.389637690970e+00 1.412028583384e+00 1.461459503642e+00 1.513059650589e+00 1.541133929221e+00 1.531878087451e+00 1.488176840162e+00 1.427443356837e+00 1.373551931839e+00 1.344242256869e+00 1.340989962869e+00 1.350836098731e+00 1.358449936148e+00 1.357305731623e+00 1.352674366376e+00 1.355675561463e+00 1.372919715129e+00 1.399237928918e+00 1.419844157375e+00 1.419939308878e+00 1.394252554596e+00 1.351856596876e+00 1.314012570449e+00 1.303314236770e+00 1.327964159970e+00 1.374269548290e+00 1.415321518910e+00 1.426543647626e+00 1.396323800226e+00 1.330117662753e+00 1.249728808340e+00 1.186662793915e+00 1.167296388030e+00 1.195514683971e+00 1.250423138206e+00 1.302474465838e+00 1.329667971416e+00 1.324654720154e+00 1.295665695710e+00 1.263581140191e+00 1.254151164451e+00 1.284246837546e+00 1.349747378905e+00 1.426934666882e+00 1.485039077956e+00 1.498881242615e+00 1.457268053123e+00 1.368739555145e+00 1.265849115174e+00 1.201669873657e+00 1.222448593078e+00 1.324885042402e+00 1.455472605508e+00 1.551404283162e+00 1.569073721153e+00 1.494014093553e+00 1.346993660597e+00 1.191502379123e+00 1.126516749792e+00 1.214330337229e+00 1.403165860785e+00 1.590003369092e+00 1.698299787630e+00 1.693476831259e+00 1.582447682770e+00 1.415464178934e+00 1.283775077551e+00 1.278375319908e+00 1.400255491135e+00 1.557988001731e+00 1.658062861206e+00 1.649648754283e+00 1.529791952313e+00 1.344972871217e+00 1.192318594288e+00 1.180657951159e+00 1.318115774172e+00 1.500693236639e+00 1.625546504917e+00 1.639383919367e+00 1.538537415319e+00 1.366675965173e+00 1.212612646813e+00 1.176971474007e+00 1.278402103102e+00 1.431242252747e+00 1.541680516780e+00 1.561333679903e+00 1.490034679581e+00 1.369281076571e+00 1.268186778449e+00 1.244717942181e+00 1.294191368115e+00 1.355954428872e+00 1.371032589621e+00 1.318407103069e+00 1.224029086512e+00 1.154063960110e+00 1.174476722665e+00 1.283692068717e+00 1.412771277278e+00 1.489662466861e+00 1.477216575350e+00 1.382774837191e+00 1.260386727707e+00 1.197541499495e+00 1.253196421963e+00 1.391041610739e+00 1.520418829207e+00 1.569513578627e+00 1.510908829372e+00 1.366414240211e+00 1.210397524493e+00 1.151842655316e+00 1.243439489627e+00 1.413190159330e+00 1.550650633949e+00 1.584650398437e+00 1.495988956077e+00 1.318789908818e+00 1.146697978814e+00 1.110298242854e+00 1.251354747466e+00 1.464950994388e+00 1.631158750582e+00 1.683813617475e+00 1.609825534214e+00 1.444496346867e+00 1.269568778638e+00 1.190172471405e+00 1.250478840565e+00 1.380185274173e+00 1.477888411609e+00 1.484126913182e+00 1.392814991043e+00 1.248224781232e+00 1.136023622905e+00 1.135884040909e+00 1.238580024892e+00 1.357912034713e+00 1.416631884483e+00 1.384098399128e+00 1.279895453825e+00 1.170479958253e+00 1.142624130796e+00 1.227976760410e+00 1.365790801357e+00 1.470283094408e+00 1.488115488470e+00 1.411543883738e+00 1.278861053195e+00 1.167737130937e+00 1.155180676771e+00 1.241281221192e+00 1.347582985583e+00 1.394404237217e+00 1.343765839639e+00 1.208250148277e+00 1.055724993193e+00 9.970785623790e-01 1.092171702997e+00 1.267359103879e+00 1.410374497398e+00 1.451407193153e+00 1.372430839586e+00 1.208260712572e+00 1.053847693955e+00 1.038618799290e+00 1.192628318194e+00 1.403980886507e+00 1.556432375628e+00 1.587588032167e+00 1.486670621919e+00 1.293641058887e+00 1.105617181646e+00 1.055941807136e+00 1.185084324471e+00 1.382122709121e+00 1.526429807729e+00 1.555841878894e+00 1.463394609454e+00 1.293631653595e+00 1.142610298430e+00 1.122599774541e+00 1.250441086497e+00 1.426911253377e+00 1.551076521135e+00 1.572402088005e+00 1.490247320167e+00 1.349112275527e+00 1.229923146926e+00 1.210814061891e+00 1.295406625805e+00 1.410689605914e+00 1.481061276091e+00 1.469858173345e+00 1.383891849998e+00 1.268124138938e+00 1.189182078363e+00 1.192695855135e+00 1.260836098805e+00 1.334080462835e+00 1.364405661663e+00 1.340245858383e+00 1.287430893598e+00 1.254766097307e+00 1.279635506563e+00 1.353365723445e+00 1.429241510811e+00 1.460406207918e+00 1.426111754743e+00 1.340663284311e+00 1.251329406208e+00 1.217229666064e+00 1.262464037982e+00 1.350014059212e+00 1.416565059737e+00 1.416076307313e+00 1.337669341291e+00 1.209856789972e+00 1.097615864444e+00 1.073107588924e+00 1.148837840069e+00 1.262193130822e+00 1.340781980913e+00 1.346733249410e+00 1.285402430127e+00 1.203271775624e+00 1.170688703574e+00 1.229933992198e+00 1.350623132608e+00 1.462033943740e+00 1.507119333234e+00 1.465060145050e+00 1.356704008612e+00 1.243610134186e+00 1.205704099635e+00 1.276332402420e+00 1.403546725038e+00 1.504376670989e+00 1.521327565165e+00 1.439310365487e+00 1.289754269439e+00 1.152086328260e+00 1.125760208557e+00 1.236384589725e+00 1.401627116875e+00 1.523342506370e+00 1.544571913350e+00 1.456360616386e+00 1.298802176901e+00 1.161905007930e+00 1.150618581389e+00 1.279925657129e+00 1.454441801860e+00 1.572185708321e+00 1.575799670349e+00 1.455483765941e+00 1.249448306103e+00 1.051065885983e+00 9.918650402674e-01 1.113091253617e+00 1.302186026464e+00 1.438263477303e+00 1.459186484741e+00 1.355842093062e+00 1.168572378838e+00 9.930409722839e-01 9.577421367388e-01 1.091571510462e+00 1.280870999874e+00 1.413517469882e+00 1.434136516964e+00 1.337484383534e+00 1.164865013885e+00 1.006098639294e+00 9.716344306706e-01 1.081438333894e+00 1.236398696432e+00 1.336580889410e+00 1.332751936866e+00 1.224569592361e+00 1.059533157252e+00 9.342959235821e-01 9.495223740177e-01 1.092677804496e+00 1.257525248931e+00 1.358806128042e+00 1.361740822527e+00 1.277832417719e+00 1.162136840769e+00 1.099952534723e+00 1.149278360068e+00 1.277760304164e+00 1.401856943113e+00 1.456201245455e+00 1.416202837484e+00 1.300535429810e+00 1.170964791953e+00 1.115021944066e+00 1.178811792440e+00 1.312830185697e+00 1.428328739267e+00 1.462786434037e+00 1.396645002116e+00 1.255700706044e+00 1.114108361481e+00 1.075132178708e+00 1.181251320028e+00 1.359609928414e+00 1.509359622536e+00 1.566778919509e+00 1.512533460733e+00 1.370341104573e+00 1.208571371076e+00 1.128266055247e+00 1.191147984005e+00 1.345737286455e+00 1.490313605804e+00 1.551853424899e+00 1.501396080212e+00 1.351817861010e+00 1.159158255021e+00 1.022466971445e+00 1.034472799461e+00 1.174337290847e+00 1.336004951988e+00 1.434843138031e+00 1.433678546363e+00 1.337116342504e+00 1.188699046210e+00 1.067877164395e+00 1.057038433323e+00 1.163332581636e+00 1.312201247961e+00 1.426316502216e+00 1.463545639970e+00 1.417693751456e+00 1.314042608419e+00 1.203800640194e+00 1.147098671268e+00 1.173908443007e+00 1.257570118628e+00 1.343271825191e+00 1.388062082535e+00 1.375716052221e+00 1.316828958325e+00 1.244117494349e+00 1.200837938214e+00 1.216859629167e+00 1.286721373061e+00 1.376560825496e+00 1.449698540998e+00 1.483633625617e+00 1.474423931826e+00 1.435209241983e+00 1.391353813802e+00 1.370571885068e+00 1.388961997414e+00 1.441684704475e+00 1.507263084568e+00 1.560871471399e+00 1.585060850904e+00 1.574532980685e+00 1.536912598542e+00 1.490226010550e+00 1.456931678527e+00 1.454228783175e+00 1.484873343923e+00 1.536387961744e+00 1.589163918620e+00 1.626357528561e+00 1.639955458252e+00 1.632092534706e+00 1.612950230206e+00 1.595967553069e+00 1.591388930500e+00 1.601370086453e+00 1.619509367456e+00 1.634873826984e+00 1.637831066220e+00 1.624085973204e+00 1.596123426687e+00 1.562116170477e+00 1.532512368781e+00 1.515615876357e+00 1.513794854539e+00 1.522512896019e+00 1.533060244406e+00 1.536848892097e+00 1.529414123196e+00 1.512640751145e+00 1.494419766730e+00 1.485694325283e+00 1.495027166519e+00 1.523106320851e+00 1.561322997758e+00 1.595294784359e+00 1.611154276590e+00 1.601237810668e+00 1.567077682960e+00 1.519417579736e+00 1.474438174146e+00 1.446341773782e+00 1.439618370394e+00 1.446570144480e+00 1.452899055052e+00 1.446879116069e+00 1.425894256846e+00 1.397703913787e+00 1.376030499184e+00 1.371944293499e+00 1.386425074883e+00 1.410105803471e+00 1.430748981743e+00 1.442067944863e+00 1.447693355720e+00 1.458220158139e+00 1.482550591258e+00 1.519192471432e+00 1.555082819484e+00 1.573099646260e+00 1.562767928023e+00 1.528027328676e+00 1.488359116642e+00 1.470328359259e+00 1.489837178907e+00 1.537644545791e+00 1.583897433546e+00 1.597054265873e+00 1.561675135355e+00 1.488757648545e+00 1.417166792704e+00 1.398517740350e+00 1.459309913368e+00 1.573302083579e+00 1.681972570073e+00 1.732434749717e+00 1.698970368739e+00 1.591692031977e+00 1.459968429032e+00 1.382607475205e+00 1.419531217187e+00 1.550701452520e+00 1.695288111644e+00 1.776529458965e+00 1.753122137995e+00 1.626191852171e+00 1.442610079983e+00 1.294259639949e+00 1.278547969490e+00 1.401773273865e+00 1.569500664585e+00 1.683701235859e+00 1.692065590608e+00 1.592690065102e+00 1.434042975652e+00 1.310601495541e+00 1.316838882324e+00 1.452192849716e+00 1.621415191234e+00 1.728596665395e+00 1.722425474484e+00 1.601156824615e+00 1.413600714385e+00 1.258129892280e+00 1.240580139434e+00 1.366146215147e+00 1.530753338958e+00 1.630515553507e+00 1.611755118261e+00 1.473386937837e+00 1.267982000253e+00 1.105603283045e+00 1.107631188529e+00 1.267718209160e+00 1.460414409785e+00 1.579742742210e+00 1.578695506932e+00 1.463979909465e+00 1.294574890615e+00 1.176836992491e+00 1.205706546233e+00 1.358398297461e+00 1.525288694039e+00 1.615660879942e+00 1.590001272642e+00 1.458870629851e+00 1.282153363321e+00 1.161709673159e+00 1.181741472166e+00 1.313747145696e+00 1.452789540102e+00 1.515730770505e+00 1.470560316070e+00 1.335487856277e+00 1.177926000047e+00 1.099416945667e+00 1.159445047354e+00 1.302800456111e+00 1.428058625759e+00 1.467323985010e+00 1.401657095483e+00 1.259306170700e+00 1.113815872124e+00 1.060355672662e+00 1.132989954381e+00 1.261021644056e+00 1.350388769806e+00 1.345293856846e+00 1.236472399715e+00 1.060497986252e+00 9.020389341245e-01 8.662822524771e-01 9.665552432975e-01 1.102033332084e+00 1.178807466300e+00 1.155529790857e+00 1.039890632663e+00 8.885242136738e-01 8.039768590406e-01 8.618556886547e-01 1.007024004335e+00 1.131978707111e+00 1.168807325448e+00 1.097863900819e+00 9.451648553175e-01 7.892406710667e-01 7.496309130013e-01 8.629437180969e-01 1.023016710101e+00 1.123002447878e+00 1.109581646157e+00 9.757890487404e-01 7.623902056500e-01 5.862623316683e-01 6.274975750333e-01 8.458411622255e-01 1.061730857953e+00 1.178861199572e+00 1.162329795672e+00 1.020847471683e+00 8.130337692509e-01 6.739261928774e-01 7.529206974521e-01 9.762218562126e-01 1.183186690294e+00 1.286308946209e+00 1.254676973676e+00 1.100542472277e+00 8.835325119405e-01 7.284489854106e-01 7.711522157216e-01 9.564093144720e-01 1.131874877141e+00 1.209792435664e+00 1.162662765321e+00 1.010357833253e+00 8.258575585604e-01 7.421562300172e-01 8.447983801417e-01 1.037350847713e+00 1.192358606691e+00 1.243444805712e+00 1.175349981916e+00 1.017667966919e+00 8.506973414134e-01 7.957889109179e-01 8.997748206642e-01 1.062537569683e+00 1.173666694907e+00 1.176709381072e+00 1.062609370058e+00 8.671188378295e-01 6.847904430319e-01 6.623200627242e-01 8.160731947573e-01 1.000732320011e+00 1.111529579640e+00 1.108109422910e+00 9.964443132905e-01 8.292967468002e-01 7.162798972628e-01 7.668107389228e-01 9.367528680985e-01 1.102666421046e+00 1.187746875265e+00 1.166837992402e+00 1.057497680021e+00 9.198812672920e-01 8.474053897644e-01 8.975387122102e-01 1.018052048913e+00 1.115962189250e+00 1.133703899453e+00 1.061521652282e+00 9.389424302666e-01 8.562145101854e-01 9.039066660191e-01 1.062148358106e+00 1.230594881153e+00 1.328622354096e+00 1.320236215534e+00 1.214205052653e+00 1.068940778142e+00 9.916800488527e-01 1.068104654931e+00 1.254734488453e+00 1.440068471165e+00 1.541646677797e+00 1.523543404908e+00 1.394131924095e+00 1.208629915646e+00 1.071189425528e+00 1.085549456784e+00 1.236576438971e+00 1.411700470741e+00 1.517777646652e+00 1.513942726802e+00 1.408068242700e+00 1.255353667851e+00 1.152188934146e+00 1.182149966266e+00 1.325870672315e+00 1.487815097060e+00 1.587003452748e+00 1.587394592015e+00 1.497162827991e+00 1.364761715987e+00 1.267178412264e+00 1.267128670902e+00 1.354756421536e+00 1.460513441698e+00 1.518764715956e+00 1.500292136858e+00 1.416379729606e+00 1.313282706584e+00 1.253653923798e+00 1.273979007538e+00 1.351047383168e+00 1.427826618232e+00 1.460311832709e+00 1.439109920784e+00 1.390535412091e+00 1.362915575366e+00 1.393870036133e+00 1.476853743302e+00 1.567149749585e+00 1.617698836438e+00 1.605646411099e+00 1.542153877228e+00 1.470010552583e+00 1.443780666580e+00 1.489409810573e+00 1.578644714317e+00 1.653534512910e+00 1.666859757001e+00 1.604396457981e+00 1.492896690738e+00 1.397193160601e+00 1.389756695230e+00 1.487395170069e+00 1.631215967054e+00 1.741947909428e+00 1.767496293884e+00 1.698275147487e+00 1.571523857975e+00 1.467603192051e+00 1.472944178129e+00 1.602487111148e+00 1.782545213576e+00 1.921605616021e+00 1.960668981168e+00 1.885044149322e+00 1.726084914087e+00 1.559616906504e+00 1.483093599837e+00 1.544326154858e+00 1.689732681270e+00 1.822503038682e+00 1.873370682760e+00 1.821034372728e+00 1.692320345985e+00 1.556308488376e+00 1.497964632376e+00 1.555126865100e+00 1.680287147933e+00 1.790321295717e+00 1.826388743224e+00 1.774242004735e+00 1.664870316318e+00 1.564361785697e+00 1.539906689703e+00 1.604360902526e+00 1.702427707899e+00 1.760155872408e+00 1.730125138103e+00 1.607782872854e+00 1.435683987198e+00 1.298779792050e+00 1.282064256890e+00 1.385327133388e+00 1.520198979070e+00 1.596259668073e+00 1.566589101147e+00 1.434325051609e+00 1.255491890461e+00 1.136934214378e+00 1.175561318668e+00 1.343946807337e+00 1.526753949126e+00 1.630637513435e+00 1.612809220853e+00 1.478097960610e+00 1.279051065787e+00 1.116790737845e+00 1.099292835174e+00 1.225203686346e+00 1.383869597286e+00 1.475242095982e+00 1.452016351387e+00 1.316031935002e+00 1.116893087250e+00 9.554096507942e-01 9.446308442463e-01 1.079863963914e+00 1.245139589314e+00 1.346527176516e+00 1.346421783770e+00 1.255745663329e+00 1.129777536554e+00 1.056368353016e+00 1.098925271594e+00 1.227306446947e+00 1.356773044212e+00 1.421642668395e+00 1.397056100886e+00 1.298298328769e+00 1.177199243166e+00 1.106594301684e+00 1.131451492623e+00 1.223115907275e+00 1.312166206187e+00 1.345171189055e+00 1.305063584622e+00 1.211712846527e+00 1.116121788111e+00 1.078346413208e+00 1.120642224926e+00 1.205087396490e+00 1.272669871159e+00 1.284166099515e+00 1.232557910385e+00 1.142032522709e+00 1.059566535624e+00 1.030429908771e+00 1.060882178707e+00 1.112178644078e+00 1.136447948517e+00 1.106730583353e+00 1.026178943337e+00 9.277295015756e-01 8.639389928137e-01 8.724955526946e-01 9.374450742912e-01 1.007146773880e+00 1.038903132414e+00 1.017966595631e+00 9.590195264072e-01 9.009364286930e-01 8.879621919552e-01 9.342201575048e-01 1.010119884545e+00 1.071525962151e+00 1.088480214011e+00 1.054341829866e+00 9.852134047227e-01 9.141669418062e-01 8.760911008597e-01 8.832814920696e-01 9.155541782946e-01 9.401098361378e-01 9.348618615581e-01 8.973471058560e-01 8.434393163902e-01 7.994965459636e-01 7.871924675453e-01 8.081884859950e-01 8.460256724159e-01 8.827987113306e-01 9.109365386644e-01 9.333750337282e-01 9.563382536857e-01 9.811741837941e-01 1.001559782955e+00 1.008072412250e+00 9.960688882514e-01 9.712825120703e-01 9.494361401646e-01 9.475262867122e-01 9.700843046885e-01 1.003087712082e+00 1.022774142955e+00 1.009899164764e+00 9.600666150637e-01
 1.073880628506e+00 1.058030734370e+00 1.034810145823e+00 1.016634893457e+00 1.012812127636e+00 1.021426877040e+00 1.029354070586e+00 1.020584155703e+00 9.864437832384e-01 9.115028711582e-01 8.269075660454e-01 7.707460777481e-01 8.072889144657e-01 9.225844236160e-01 1.043412236211e+00 1.108403900942e+00 1.091198017673e+00 9.997459648747e-01 8.722144029054e-01 7.670587209089e-01 7.309445061038e-01 7.546726902881e-01 7.892966176686e-01 8.011432060612e-01 7.916691712851e-01 7.864554779015e-01 8.081719656869e-01 8.514058153411e-01 8.874772002860e-01 8.895645158045e-01 8.501639954540e-01 7.855087963975e-01 7.286023213019e-01 7.073671915189e-01 7.180512160411e-01 7.289659497456e-01 7.100585037661e-01 6.522008141899e-01 5.713951102176e-01 5.043763985741e-01 4.872895014958e-01 5.181619699539e-01 5.611044555727e-01 5.865692530488e-01 5.864965351408e-01 5.684538707676e-01 5.441023748724e-01 5.187285711598e-01 4.896139320193e-01 4.557690535148e-01 4.374842880753e-01 4.486051572901e-01 4.791476629479e-01 5.257231911004e-01 5.591375893926e-01 5.621436199835e-01 5.314687051727e-01 4.813617534300e-01 4.433719619125e-01 4.488248305440e-01 4.950800420391e-01 5.487749929003e-01 5.801005532620e-01 5.782521967704e-01 5.512924837688e-01 5.196113664026e-01 5.013790710183e-01 4.965151141281e-01 4.885058937598e-01 4.643293334731e-01 4.323224981778e-01 4.250640283815e-01 4.699872453197e-01 5.495992572837e-01 6.198575799080e-01 6.450333987983e-01 6.099044445772e-01 5.247613650236e-01 4.338381485038e-01 4.140340143869e-01 4.927642642971e-01 6.026927894955e-01 6.796142341206e-01 6.953848624527e-01 6.518353412290e-01 5.779685082015e-01 5.251751060322e-01 5.365618405916e-01 5.996106972908e-01 6.674452529377e-01 7.086127154374e-01 7.192224318892e-01 7.276176012359e-01 7.638432801497e-01 8.082483843889e-01 8.541360184822e-01 8.781994241303e-01 8.622751128283e-01 7.865222571361e-01 7.048899138384e-01 6.438331319556e-01 6.616585542038e-01 7.502139206968e-01 8.487095389126e-01 9.086086827873e-01 9.137468426361e-01 8.771544800194e-01 8.323129288650e-01 8.152602378902e-01 8.391537310761e-01 8.869462034828e-01 9.329167102811e-01 9.631787480593e-01 9.792304146162e-01 9.902889009108e-01 1.003022559915e+00 1.016418863543e+00 1.025100169190e+00 1.026613503467e+00 1.025162596005e+00 1.028734669658e+00 1.042147046083e+00 1.062856908936e+00 1.083853504369e+00 1.100520833117e+00 1.114651963639e+00 1.132152240024e+00 1.156688454121e+00 1.185276084642e+00 1.210614452964e+00 1.227800429555e+00 1.239027525789e+00 1.251602033473e+00 1.269968312524e+00 1.288615090481e+00 1.293436172689e+00 1.271658290583e+00 1.223390622743e+00 1.167822857883e+00 1.145541843749e+00 1.173080809949e+00 1.227023411835e+00 1.282201624450e+00 1.259746393818e+00 1.164714732643e+00 1.052404183410e+00 1.009599385544e+00 1.081726682007e+00 1.216345579178e+00 1.327203390536e+00 1.361744220720e+00 1.316939437404e+00 1.237089420427e+00 1.194703881511e+00 1.235313487102e+00 1.327867838809e+00 1.397424782670e+00 1.386191316602e+00 1.281728417364e+00 1.126349963125e+00 1.015757153303e+00 1.041359678183e+00 1.178270666032e+00 1.317518637218e+00 1.375018823730e+00 1.322597472325e+00 1.187319672421e+00 1.048618669040e+00 1.007630588536e+00 1.089977550292e+00 1.212581008421e+00 1.284391642679e+00 1.266372935065e+00 1.176710203483e+00 1.083064213640e+00 1.067291057188e+00 1.146997066758e+00 1.255236932681e+00 1.315360381010e+00 1.292703412988e+00 1.205297337050e+00 1.119218365848e+00 1.123203435928e+00 1.233669182437e+00 1.340808130167e+00 1.396281297845e+00 1.347763875978e+00 1.212773639719e+00 1.063709590566e+00 1.003592046407e+00 1.074487266697e+00 1.202853090767e+00 1.292751685755e+00 1.296017768186e+00 1.219778494734e+00 1.120436960474e+00 1.080503657325e+00 1.142269858653e+00 1.260969207570e+00 1.358043130684e+00 1.381404961634e+00 1.321013960114e+00 1.207358851550e+00 1.102948592556e+00 1.071986910109e+00 1.125177776553e+00 1.209712578513e+00 1.263224974254e+00 1.251342731103e+00 1.173862836779e+00 1.061237840382e+00 9.662681939138e-01 9.387747115596e-01 9.842637257341e-01 1.060431422101e+00 1.119573992698e+00 1.136841037785e+00 1.114147009060e+00 1.074953928656e+00 1.051569471748e+00 1.063818921696e+00 1.102916954118e+00 1.139578941843e+00 1.148176236897e+00 1.121054019387e+00 1.111017201387e+00 1.126621471142e+00 1.161183562699e+00 1.191850052546e+00 1.197705535690e+00 1.142761320698e+00 1.045839615572e+00 9.168177520716e-01 8.244287753660e-01 8.286063063261e-01 9.136964339628e-01 1.011068993557e+00 1.068383289569e+00 1.070212509848e+00 1.032564151309e+00 9.902065088110e-01 9.747231154162e-01 9.906012897908e-01 1.014544618372e+00 1.019800494414e+00 9.981041080623e-01 9.662620931450e-01 9.563230725805e-01 9.890749320303e-01 1.051490178025e+00 1.106570668177e+00 1.120702909826e+00 1.082078913115e+00 1.008506762428e+00 9.461212894311e-01 9.462247164886e-01 1.017600471174e+00 1.114816391244e+00 1.180991351657e+00 1.181472086526e+00 1.114272626407e+00 1.012404226278e+00 9.380480467794e-01 9.463994770843e-01 1.028691412115e+00 1.122216865847e+00 1.169856497642e+00 1.149216620124e+00 1.077081447631e+00 1.004957818775e+00 9.929871157833e-01 1.055598799676e+00 1.144451433261e+00 1.197365161017e+00 1.179427888191e+00 1.095554605998e+00 9.920897300393e-01 9.413857332864e-01 9.833022317757e-01 1.075366156602e+00 1.139220492768e+00 1.120639478353e+00 1.008169783822e+00 8.403141507462e-01 7.163691427212e-01 7.489810351270e-01 9.056702947721e-01 1.059548020431e+00 1.126911746028e+00 1.080078096998e+00 9.410244490580e-01 7.878909635424e-01 7.465458762452e-01 8.640571166547e-01 1.035429274382e+00 1.152795452007e+00 1.167044518914e+00 1.080788298289e+00 9.445567580986e-01 8.496135490982e-01 8.689746765701e-01 9.667912404119e-01 1.045907928083e+00 1.039928844601e+00 9.353690058534e-01 7.762674558586e-01 6.753662680793e-01 7.448956680098e-01 9.260436577546e-01 1.089883702156e+00 1.158127143137e+00 1.153531865426e+00 1.083260684412e+00 9.710168374432e-01 8.546079969493e-01 7.831542635167e-01 7.874699737737e-01 8.473560847515e-01 9.118626131288e-01 9.291692221898e-01 8.804144457951e-01 7.726479865156e-01 7.008269170458e-01 7.586614357936e-01 9.132399805828e-01 1.057210108737e+00 1.115175245518e+00 1.059288497603e+00 9.068311324713e-01 7.262881914074e-01 6.399156648943e-01 7.154490432762e-01 8.507683902739e-01 9.289153309366e-01 8.979419009374e-01 7.588636139637e-01 5.629382543375e-01 4.348948374328e-01 5.012621502451e-01 6.509005324085e-01 7.443582451492e-01 7.310295300688e-01 6.165481939587e-01 4.620360230340e-01 4.071274831139e-01 5.239693257337e-01 6.743734699221e-01 7.515329211514e-01 7.185864063644e-01 5.862324217388e-01 4.226209672531e-01 3.885583008866e-01 5.381297894672e-01 7.067398408605e-01 7.951980790335e-01 7.724075250878e-01 6.513328081891e-01 4.944898502125e-01 4.313744972792e-01 5.306940974402e-01 6.695349831831e-01 7.622431740227e-01 7.735989713716e-01 7.060902483953e-01 5.582108987602e-01 4.101921102452e-01 4.036702623678e-01 5.482647019059e-01 6.955385280531e-01 7.658737975867e-01 7.408625068560e-01 6.459008519724e-01 5.504716644158e-01 5.427369413787e-01 6.248772855266e-01 7.111712887103e-01 7.366994068582e-01 6.856063919500e-01 5.906484673962e-01 5.344010225597e-01 5.906725064242e-01 7.166803078284e-01 8.213931142882e-01 8.490307237323e-01 7.843015405505e-01 6.512495171711e-01 5.249563665665e-01 5.242557390868e-01 6.610868776974e-01 8.243098796886e-01 9.361403068173e-01 9.680707310068e-01 9.265870378917e-01 8.481884401441e-01 7.921400584277e-01 8.085292159863e-01 8.914525703205e-01 9.905490666074e-01 1.060154102221e+00 1.079527021912e+00 1.055446757549e+00 1.009932722842e+00 9.737307621825e-01 9.695421473667e-01 9.956187411944e-01 1.028780825925e+00 1.057043343807e+00 1.057361795438e+00 1.027682081358e+00 9.882631261327e-01 9.550659365413e-01 9.596101016180e-01 1.007539525379e+00 1.072361020314e+00 1.118160469444e+00 1.123142211525e+00 1.090120435673e+00 1.046441144213e+00 1.031384949436e+00 1.067688764119e+00 1.141039697693e+00 1.215101753763e+00 1.260462939597e+00 1.269687838180e+00 1.256813396357e+00 1.245817883347e+00 1.251815931007e+00 1.268604337376e+00 1.275884946372e+00 1.258802751906e+00 1.223304949896e+00 1.196717719058e+00 1.208474007913e+00 1.260341250848e+00 1.319120273702e+00 1.341653397994e+00 1.303521727783e+00 1.216254489404e+00 1.132897853667e+00 1.126081166442e+00 1.221274533134e+00 1.363638022147e+00 1.474149983759e+00 1.501750485502e+00 1.439544760941e+00 1.328140013727e+00 1.246872462005e+00 1.265980577363e+00 1.374700969071e+00 1.493681844413e+00 1.550062265066e+00 1.533402073992e+00 1.463697858465e+00 1.398754466362e+00 1.388026289363e+00 1.442515597813e+00 1.524468148390e+00 1.581372117006e+00 1.581176709015e+00 1.527411878945e+00 1.459022981546e+00 1.431902004760e+00 1.477168234645e+00 1.569926248259e+00 1.651058679329e+00 1.670667051072e+00 1.613517124476e+00 1.508167450756e+00 1.422851047413e+00 1.429575952701e+00 1.537488802533e+00 1.680339660351e+00 1.777134191819e+00 1.778934275956e+00 1.684132294663e+00 1.542873693795e+00 1.447933584516e+00 1.478691051244e+00 1.617402335527e+00 1.765782973165e+00 1.829832904847e+00 1.761352224866e+00 1.568510569794e+00 1.327868138381e+00 1.194302930179e+00 1.300865491224e+00 1.573365519260e+00 1.842629755299e+00 1.996282578540e+00 1.989753615306e+00 1.837778582839e+00 1.616033153680e+00 1.458533203460e+00 1.487723703757e+00 1.678228924780e+00 1.892173300475e+00 2.015528918443e+00 1.999431456174e+00 1.857886301542e+00 1.665029242501e+00 1.540968348225e+00 1.578222718490e+00 1.742658508985e+00 1.916329468496e+00 2.003178940057e+00 1.965167074457e+00 1.822867860571e+00 1.650886575268e+00 1.555436581265e+00 1.601297188304e+00 1.744334224313e+00 1.883221904136e+00 1.942453074274e+00 1.900082347698e+00 1.787228588750e+00 1.676694423621e+00 1.646608798471e+00 1.717688867735e+00 1.833663474245e+00 1.915507115132e+00 1.913067398451e+00 1.822323243482e+00 1.685412916107e+00 1.577462320834e+00 1.564420062097e+00 1.645224618965e+00 1.754086029312e+00 1.820206761320e+00 1.807855657770e+00 1.725389687682e+00 1.620045743271e+00 1.557469611799e+00 1.578261268890e+00 1.662500592837e+00 1.750580492889e+00 1.789922106905e+00 1.759794597665e+00 1.674772332949e+00 1.576666719714e+00 1.514013385540e+00 1.510347532249e+00 1.546748219699e+00 1.581101917067e+00 1.580315821834e+00 1.536991691038e+00 1.469481446240e+00 1.410399514756e+00 1.386345775878e+00 1.399670904067e+00 1.430228368156e+00 1.454799051565e+00 1.463414583327e+00 1.462117992790e+00 1.464110610354e+00 1.476650289320e+00 1.494036234411e+00 1.502692604088e+00 1.493434692568e+00 1.470703230339e+00 1.452066073008e+00 1.456416211290e+00 1.487138619618e+00 1.525930038457e+00 1.544442970042e+00 1.522560879790e+00 1.461803533000e+00 1.389612451345e+00 1.349584937650e+00 1.372470099558e+00 1.446884449561e+00 1.526870670736e+00 1.565307644785e+00 1.538154880328e+00 1.454318864648e+00 1.356663503952e+00 1.308029523231e+00 1.349299192666e+00 1.459792405784e+00 1.577957800745e+00 1.648565485872e+00 1.645533842562e+00 1.575443685019e+00 1.473159985674e+00 1.388624469961e+00 1.359887740142e+00 1.385607473573e+00 1.430209131582e+00 1.456612359565e+00 1.449952170624e+00 1.421372496726e+00 1.397010544293e+00 1.397221269187e+00 1.419114812350e+00 1.438903062543e+00 1.431351121458e+00 1.388287418856e+00 1.326107536232e+00 1.279653178410e+00 1.279324023514e+00 1.323472441614e+00 1.377409243856e+00 1.399988058157e+00 1.368183097628e+00 1.287841017656e+00 1.193421132634e+00 1.133637265590e+00 1.136467487607e+00 1.180438773080e+00 1.213966175268e+00 1.195499304290e+00 1.116140414151e+00 1.007706814131e+00 9.384728877788e-01 9.693377211323e-01 1.083517047663e+00 1.204432187863e+00 1.264552193696e+00 1.232478925306e+00 1.117384060891e+00 9.731237239848e-01 8.935661701149e-01 9.468403750555e-01 1.087030689300e+00 1.214162086529e+00 1.258732872224e+00 1.196291185015e+00 1.046253555192e+00 8.769818347237e-01 8.013565588280e-01 8.822110104185e-01 1.038416838808e+00 1.158435865979e+00 1.180967646819e+00 1.094607083222e+00 9.356788364283e-01 7.964710077302e-01 7.978066982578e-01 9.465468132074e-01 1.126911865637e+00 1.243967285897e+00 1.256821893704e+00 1.169967544607e+00 1.030610834038e+00 9.242667116627e-01 9.292488075147e-01 1.029784421991e+00 1.137268562336e+00 1.179971643904e+00 1.132692597136e+00 1.017652785265e+00 9.042751151214e-01 8.839782120860e-01 9.797543576600e-01 1.114293639173e+00 1.200056159550e+00 1.189837450250e+00 1.081699848878e+00 9.224295333535e-01 8.134521608738e-01 8.558787711810e-01 1.016464982288e+00 1.177503238825e+00 1.254736577362e+00 1.213396631986e+00 1.062364729413e+00 8.584602946959e-01 7.210343640127e-01 7.703999210337e-01 9.472321945139e-01 1.109968141945e+00 1.175895152804e+00 1.117966786525e+00 9.537702665591e-01 7.527904977124e-01 6.550167316099e-01 7.635444105606e-01 9.709768811450e-01 1.142188472718e+00 1.212166983500e+00 1.166088018042e+00 1.030183163634e+00 8.747610727448e-01 8.075458095422e-01 8.867973019888e-01 1.041289041611e+00 1.170833341500e+00 1.219487071026e+00 1.175632482229e+00 1.065795051496e+00 9.513375359591e-01 9.095038788970e-01 9.715311961274e-01 1.088397953573e+00 1.190592614490e+00 1.237080050518e+00 1.222002823121e+00 1.169519737833e+00 1.123429227667e+00 1.124498158205e+00 1.180911371189e+00 1.264293600799e+00 1.336423415789e+00 1.372230074788e+00 1.366666418956e+00 1.332217882509e+00 1.291584458887e+00 1.266923860763e+00 1.268848681498e+00 1.292463511089e+00 1.323468685361e+00 1.347556049425e+00 1.356226388426e+00 1.347923790481e+00 1.327049178468e+00 1.302603751203e+00 1.286015611858e+00 1.287447847456e+00 1.310512205392e+00 1.348644620562e+00 1.387060589094e+00 1.409457626481e+00 1.405750410873e+00 1.377885307042e+00 1.341225373470e+00 1.319168350275e+00 1.329479447381e+00 1.369792642594e+00 1.417096362780e+00 1.441940512529e+00 1.424333600895e+00 1.363772460640e+00 1.282681899171e+00 1.221067338517e+00 1.215427136611e+00 1.268682369426e+00 1.346094316390e+00 1.403084150001e+00 1.410977068573e+00 1.367762534362e+00 1.299171902325e+00 1.250174386865e+00 1.259532348228e+00 1.327629700179e+00 1.416031019695e+00 1.478737006926e+00 1.487713770488e+00 1.442179025221e+00 1.368222283979e+00 1.309295609287e+00 1.302173081955e+00 1.348194946367e+00 1.412569686587e+00 1.452953529930e+00 1.444510576410e+00 1.389769744908e+00 1.318156784724e+00 1.274756198144e+00 1.293073865500e+00 1.367393177771e+00 1.458816264229e+00 1.525470658531e+00 1.543306658983e+00 1.511760149861e+00 1.451259989199e+00 1.394759556644e+00 1.372223103074e+00 1.393285398967e+00 1.443332776233e+00 1.497039426569e+00 1.534126701105e+00 1.545947892133e+00 1.533960024520e+00 1.504929505080e+00 1.466555746850e+00 1.425807024166e+00 1.390143128005e+00 1.368831479773e+00 1.370959193479e+00 1.399600200088e+00 1.446882474362e+00 1.495803141667e+00 1.527973081050e+00 1.532206708407e+00 1.510083475470e+00 1.476315254745e+00 1.452646220795e+00 1.455324656318e+00 1.483176585517e+00 1.517563506432e+00 1.534372656184e+00 1.517725328811e+00 1.468379655247e+00 1.405076183576e+00 1.357967321591e+00 1.352253212090e+00 1.389749883358e+00 1.447001397913e+00 1.492029036855e+00 1.501941356010e+00 1.471677860740e+00 1.415029269242e+00 1.359835060096e+00 1.335935299609e+00 1.357807995957e+00 1.415377964999e+00 1.482787694881e+00 1.534647191232e+00 1.556265368344e+00 1.546045920473e+00 1.513534010633e+00 1.475037489809e+00 1.447233294570e+00 1.440208152003e+00 1.452949792242e+00 1.474405620927e+00 1.489449267354e+00 1.485766581711e+00 1.459232970985e+00 1.416915278220e+00 1.376565286893e+00 1.360293853638e+00 1.381702709422e+00 1.434539966052e+00 1.494456146223e+00 1.532105448980e+00 1.526638259846e+00 1.474320667022e+00 1.392459997077e+00 1.317340564857e+00 1.289476510517e+00 1.325225361969e+00 1.400763373315e+00 1.470287009225e+00 1.494381302415e+00 1.455490666013e+00 1.362781751515e+00 1.251665884778e+00 1.173868430502e+00 1.167778096098e+00 1.224630804605e+00 1.297034082335e+00 1.338284457301e+00 1.326443574860e+00 1.269542080090e+00 1.201515402738e+00 1.166548973801e+00 1.188641754222e+00 1.250414164264e+00 1.309555101874e+00 1.330205116439e+00 1.299889302697e+00 1.232561978177e+00 1.162518837548e+00 1.126300004181e+00 1.135573201793e+00 1.166926945853e+00 1.183206128951e+00 1.160701071589e+00 1.102387772136e+00 1.038296230038e+00 1.010586870782e+00 1.039822920927e+00 1.102394396041e+00 1.151436847346e+00 1.150899465807e+00 1.093782431919e+00 1.009201401734e+00 9.587927784056e-01 9.990442145041e-01 1.120611847911e+00 1.257729966451e+00 1.345668665312e+00 1.347946793518e+00 1.261778404086e+00 1.120974569719e+00 9.972461705192e-01 9.739402919427e-01 1.066235794479e+00 1.200776909517e+00 1.295890972600e+00 1.306671044642e+00 1.229232987622e+00 1.100425243879e+00 9.957756367362e-01 9.952118387181e-01 1.102242134770e+00 1.239666951531e+00 1.329390755412e+00 1.330066834530e+00 1.240210819179e+00 1.098605662089e+00 9.837721145551e-01 9.802752950881e-01 1.092147542645e+00 1.237892666719e+00 1.336511032494e+00 1.344647224420e+00 1.256829279100e+00 1.103332400582e+00 9.506042976965e-01 8.855776730729e-01 9.437076473971e-01 1.063256799938e+00 1.161205850557e+00 1.190392611478e+00 1.143487901150e+00 1.048041682549e+00 9.601417207041e-01 9.396275873310e-01 9.988958015391e-01 1.090046050497e+00 1.153502095854e+00 1.153424165845e+00 1.084987592296e+00 9.741029081259e-01 8.746483699239e-01 8.469872739848e-01 9.044549615050e-01 9.972196342916e-01 1.064367030442e+00 1.069868503196e+00 1.008577855925e+00 9.064760592297e-01 8.201838866159e-01 8.150082223232e-01 9.036757988277e-01 1.031846170001e+00 1.137064744006e+00 1.182624528913e+00 1.161287325267e+00 1.094326406518e+00 1.028840377381e+00 1.020030712448e+00 1.089397241316e+00 1.203663418332e+00 1.307214595828e+00 1.357148138591e+00 1.335464235795e+00 1.251558866311e+00 1.142904343048e+00 1.068743045107e+00 1.079041586521e+00 1.168876602139e+00 1.284293232176e+00 1.369819483828e+00 1.394861366301e+00 1.358462838038e+00 1.287983644850e+00 1.231564915374e+00 1.234484681360e+00 1.304532324040e+00 1.406019098236e+00 1.490870964099e+00 1.526466629465e+00 1.505435727376e+00 1.445753144315e+00 1.384050086374e+00 1.358619003628e+00 1.384613476379e+00 1.443073432854e+00 1.497905158109e+00 1.520338902377e+00 1.501886720927e+00 1.455919949559e+00 1.410655002698e+00 1.393668434957e+00 1.413725436224e+00 1.455315304003e+00 1.492143410615e+00 1.505168383309e+00 1.492220233976e+00 1.467757551942e+00 1.453823572964e+00 1.465288215111e+00 1.498662601396e+00 1.534402471965e+00 1.550095353282e+00 1.532967977160e+00 1.485795469493e+00 1.426178041494e+00 1.379122420370e+00 1.364071204834e+00 1.383232937410e+00 1.421718535096e+00 1.459290279342e+00 1.481953786680e+00 1.486458609950e+00 1.478726682462e+00 1.468780741351e+00 1.465357652094e+00 1.472756104754e+00 1.490801525379e+00 1.517007899226e+00 1.548150678295e+00 1.580361449315e+00 1.608919948193e+00 1.628879321383e+00 1.637099584734e+00 1.634336639800e+00 1.625423205237e+00 1.616948302781e+00 1.613060249614e+00 1.612517620979e+00 1.610132252661e+00 1.602014015547e+00 1.591343838836e+00 1.589865208555e+00 1.611741388620e+00 1.662172500110e+00 1.729700828767e+00 1.790119070576e+00 1.819248956201e+00 1.805726374710e+00 1.759226657518e+00 1.710889484306e+00 1.700315397387e+00 1.748885541781e+00 1.839792715927e+00 1.928078679515e+00 1.968648817265e+00 1.938023184593e+00 1.845377407581e+00 1.734771366371e+00 1.671451442622e+00 1.700576226103e+00 1.804524175725e+00 1.915973864849e+00 1.967247905829e+00 1.922640843144e+00 1.791385888930e+00 1.633256052510e+00 1.547640754139e+00 1.609897778939e+00 1.790201545287e+00 1.984916155652e+00 2.100678785996e+00 2.088528402328e+00 1.949399474271e+00 1.736909480750e+00 1.556356789649e+00 1.523401702929e+00 1.655667063250e+00 1.849832868363e+00 1.990054955654e+00 2.010418582306e+00 1.901391139606e+00 1.707877926891e+00 1.525742999042e+00 1.467725368740e+00 1.566636575475e+00 1.736562926000e+00 1.867822764596e+00 1.896497920210e+00 1.815037971553e+00 1.669174674393e+00 1.547672950747e+00 1.538640777509e+00 1.651087402856e+00 1.806732361038e+00 1.916376560300e+00 1.929323213738e+00 1.842540441571e+00 1.697641619516e+00 1.569284560436e+00 1.529074876408e+00 1.588135430387e+00 1.688399641892e+00 1.759440038031e+00 1.763072029166e+00 1.703850066564e+00 1.622498565118e+00 1.574535034538e+00 1.592353247380e+00 1.658356997748e+00 1.723333663923e+00 1.745884340224e+00 1.715632822260e+00 1.656767883098e+00 1.615145102961e+00 1.627359697990e+00 1.689041764133e+00 1.757338899837e+00 1.783693912584e+00 1.742293799956e+00 1.642521874616e+00 1.529222890783e+00 1.465429023475e+00 1.488301055676e+00 1.572090538293e+00 1.651040736148e+00 1.668372402669e+00 1.602795034528e+00 1.476695257180e+00 1.355749845141e+00 1.323884436692e+00 1.413432027562e+00 1.567429954765e+00 1.697790579314e+00 1.742027637882e+00 1.678481913542e+00 1.527953875832e+00 1.354320560466e+00 1.252524497466e+00 1.287310269165e+00 1.421638992747e+00 1.559882067961e+00 1.626762647892e+00 1.590136664728e+00 1.459470301412e+00 1.283760886686e+00 1.145794759719e+00 1.123985534671e+00 1.216737241507e+00 1.345724191925e+00 1.436186264613e+00 1.453354510035e+00 1.402111253193e+00 1.319876190404e+00 1.262016855331e+00 1.269806636193e+00 1.337250286139e+00 1.419499335966e+00 1.470741676899e+00 1.468318679890e+00 1.418157109452e+00 1.350697835324e+00 1.307014700738e+00 1.313292108323e+00 1.360294150992e+00 1.412164246693e+00 1.433540596719e+00 1.408534492460e+00 1.346877230827e+00 1.281087812084e+00 1.251715880870e+00 1.279625574870e+00 1.347731682671e+00 1.415572650298e+00 1.447480047487e+00 1.429216732161e+00 1.372684045857e+00 1.312426969428e+00 1.289763861625e+00 1.323727148463e+00 1.393492029106e+00 1.454841135009e+00 1.469122794240e+00 1.420613907945e+00 1.323298498170e+00 1.221414980985e+00 1.175310165897e+00 1.218948716920e+00 1.324660016113e+00 1.429846915063e+00 1.482410501668e+00 1.460472638231e+00 1.376861282294e+00 1.278451360273e+00 1.231802022212e+00 1.278385064300e+00 1.393251938732e+00 1.510573210824e+00 1.573734092171e+00 1.557857217410e+00 1.474450091415e+00 1.369631012086e+00 1.308922256840e+00 1.334264739433e+00 1.423058321489e+00 1.509584150808e+00 1.535554472402e+00 1.476429350622e+00 1.349830263670e+00 1.218652547131e+00 1.173839352772e+00 1.261431200791e+00 1.426756487044e+00 1.575997247441e+00 1.642130906344e+00 1.600513760591e+00 1.470492023609e+00 1.317430368383e+00 1.240658704283e+00 1.305686205866e+00 1.470079634312e+00 1.634768433816e+00 1.723620781192e+00 1.704648045555e+00 1.589285552076e+00 1.430403121028e+00 1.312470235807e+00 1.306859716405e+00 1.403882843562e+00 1.524905558199e+00 1.595765718169e+00 1.582541712380e+00 1.495443432259e+00 1.384524080298e+00 1.322426419689e+00 1.356747657391e+00 1.464624271037e+00 1.577980078488e+00 1.638071300499e+00 1.619859156281e+00 1.535005288498e+00 1.427145416938e+00 1.355732216512e+00 1.359716461535e+00 1.424351942066e+00 1.496830364634e+00 1.528525548566e+00 1.498204668144e+00 1.416038153301e+00 1.318415369231e+00 1.252345123923e+00 1.246209617461e+00 1.287018988632e+00 1.334291935598e+00 1.352495841470e+00 1.329372167059e+00 1.278438182741e+00 1.231350089557e+00 1.219773106267e+00 1.252622420727e+00 1.309510353351e+00 1.357871197497e+00 1.373062060256e+00 1.347308828901e+00 1.289862032125e+00 1.222014225199e+00 1.167977126674e+00 1.143462766871e+00 1.148195073613e+00 1.169235992806e+00 1.191214302978e+00 1.203693699152e+00 1.202952155092e+00 1.190644360003e+00 1.172171346206e+00 1.156018235586e+00 1.152473710484e+00 1.170165886295e+00 1.210940372583e+00 1.266800417983e+00 1.322707600222e+00 1.363283490801e+00 1.379376458874e+00 1.372120863750e+00 1.352798371956e+00 1.337778739210e+00 1.339256399016e+00 1.357042024930e+00 1.378937137858e+00 1.389850348455e+00 1.382260240702e+00 1.362055228165e+00 1.346579103941e+00 1.354290331031e+00 1.390631350245e+00 1.442056372262e+00 1.484565512519e+00 1.498281087112e+00 1.478048182380e+00 1.437181635160e+00 1.402832646823e+00 1.401467196361e+00 1.439937127110e+00 1.499213481674e+00 1.548018192078e+00 1.561396134260e+00 1.531666074350e+00 1.470836062658e+00 1.405412675459e+00 1.363295286069e+00 1.356268331689e+00 1.372173281331e+00 1.386273757520e+00 1.380038779645e+00 1.352734743624e+00 1.321886765240e+00 1.312223063201e+00 1.336865956839e+00 1.384968902082e+00 1.428674357022e+00 1.441473041998e+00 1.412352559397e+00 1.351748142317e+00 1.289397166320e+00 1.260866424996e+00 1.283402249645e+00 1.340804398528e+00 1.396010590737e+00 1.415337169165e+00 1.383100880716e+00 1.305966412654e+00 1.211465124745e+00 1.139233340552e+00 1.120564583929e+00 1.155240685175e+00 1.213105738239e+00 1.259246239166e+00 1.273331430099e+00 1.254976474954e+00 1.221381628825e+00 1.199275828228e+00 1.210952781729e+00 1.259965600686e+00 1.329011609264e+00 1.391488830808e+00 1.424112116748e+00 1.414083745459e+00 1.362540811029e+00 1.286421710115e+00 1.217985937662e+00 1.195310915392e+00 1.238611264857e+00 1.331278519602e+00 1.430425944117e+00 1.491908851607e+00 1.486745987369e+00 1.409119216034e+00 1.282702912042e+00 1.165498497143e+00 1.135284388034e+00 1.228078910942e+00 1.395051026362e+00 1.553859536643e+00 1.642306767508e+00 1.632131200406e+00 1.531082857501e+00 1.384996281937e+00 1.273604462417e+00 1.272363489467e+00 1.380502700661e+00 1.520627188284e+00 1.610987696426e+00 1.605412256678e+00 1.500407470951e+00 1.336911561391e+00 1.199411238083e+00 1.181595016288e+00 1.295832791710e+00 1.457110314703e+00 1.573109735624e+00 1.592503141856e+00 1.508960154496e+00 1.359052381508e+00 1.218533924269e+00 1.174213945910e+00 1.250017586567e+00 1.380263465429e+00 1.482334275146e+00 1.509224301187e+00 1.456639722368e+00 1.356966522141e+00 1.265690318853e+00 1.230697993630e+00 1.253745692563e+00 1.291215141585e+00 1.296250664017e+00 1.251824365266e+00 1.180777373950e+00 1.136991942611e+00 1.167549805937e+00 1.263992456146e+00 1.368874439881e+00 1.424168118303e+00 1.401561373430e+00 1.312282726726e+00 1.208729613433e+00 1.167415008856e+00 1.230042072300e+00 1.356027955154e+00 1.465275919957e+00 1.497292371539e+00 1.432062474179e+00 1.295102605748e+00 1.159314532685e+00 1.121234637350e+00 1.214838742089e+00 1.367182975920e+00 1.480411175681e+00 1.494364376847e+00 1.397382164467e+00 1.229147032024e+00 1.085598362324e+00 1.084019124473e+00 1.238165185947e+00 1.440044241453e+00 1.584006303748e+00 1.615406501206e+00 1.528581400010e+00 1.363882611156e+00 1.205450758826e+00 1.151999415781e+00 1.229441356907e+00 1.358952570301e+00 1.446408158546e+00 1.441679148783e+00 1.345260461583e+00 1.205020298492e+00 1.105340251451e+00 1.116192052388e+00 1.218561239863e+00 1.328499474337e+00 1.376818586439e+00 1.340164966299e+00 1.243278843543e+00 1.153041875221e+00 1.145727660165e+00 1.236633621706e+00 1.362562178972e+00 1.446992978112e+00 1.446556655780e+00 1.361943025152e+00 1.238279719568e+00 1.153883061806e+00 1.170403798551e+00 1.266761065564e+00 1.361666736831e+00 1.384899091220e+00 1.308961942281e+00 1.156999894301e+00 1.009281317339e+00 9.818502150208e-01 1.109977358985e+00 1.295952025294e+00 1.429191563882e+00 1.448520377530e+00 1.344234076952e+00 1.160671046896e+00 1.006649049881e+00 1.018889723000e+00 1.202333422278e+00 1.423959340432e+00 1.569038030285e+00 1.581729876718e+00 1.458038208980e+00 1.246239873204e+00 1.056362959934e+00 1.031454761481e+00 1.190662565465e+00 1.399668165383e+00 1.537547527243e+00 1.548217650108e+00 1.431580977878e+00 1.241576798680e+00 1.089287565728e+00 1.096553363039e+00 1.258545893918e+00 1.452684484085e+00 1.575095950509e+00 1.579455549994e+00 1.471122969434e+00 1.303790333162e+00 1.173499630921e+00 1.170751653312e+00 1.287169104901e+00 1.427651258550e+00 1.507080777873e+00 1.488169263945e+00 1.380980294970e+00 1.238187886627e+00 1.141157693267e+00 1.149603577589e+00 1.240922248639e+00 1.339175325621e+00 1.385148819339e+00 1.362676543270e+00 1.297793591984e+00 1.245720619499e+00 1.256404132266e+00 1.330204200555e+00 1.418375894632e+00 1.466641480993e+00 1.447427567358e+00 1.370089437666e+00 1.279233225314e+00 1.235969712891e+00 1.272376199727e+00 1.358431865827e+00 1.430984478427e+00 1.440257776177e+00 1.371081365200e+00 1.248050242347e+00 1.133271063802e+00 1.100377898531e+00 1.169907920701e+00 1.285033685825e+00 1.372040848907e+00 1.388760627229e+00 1.335534938456e+00 1.253564258453e+00 1.210281095617e+00 1.253543660971e+00 1.363870450612e+00 1.475305499637e+00 1.529057948686e+00 1.500251910054e+00 1.404562236047e+00 1.296819129904e+00 1.251197360929e+00 1.305009800599e+00 1.418011204397e+00 1.513487928103e+00 1.533756625322e+00 1.461142906661e+00 1.323289328564e+00 1.193531895307e+00 1.164173790479e+00 1.263090688618e+00 1.418081184626e+00 1.535625455887e+00 1.558268006740e+00 1.474818762767e+00 1.322061898386e+00 1.185249364740e+00 1.166126283650e+00 1.285125568405e+00 1.454175945322e+00 1.572636471464e+00 1.581555662831e+00 1.468679784827e+00 1.268717593208e+00 1.069333785772e+00 9.971593438160e-01 1.102057327728e+00 1.282786256542e+00 1.419107612251e+00 1.446479268681e+00 1.353370242857e+00 1.177093698021e+00 1.007842771525e+00 9.671300473540e-01 1.088074476591e+00 1.267748763739e+00 1.397138241829e+00 1.420237475554e+00 1.330451179270e+00 1.167061722742e+00 1.015908354664e+00 9.814005242186e-01 1.083855625940e+00 1.231270232509e+00 1.327364742934e+00 1.323325426503e+00 1.218001474564e+00 1.057139683971e+00 9.341501323801e-01 9.466857458883e-01 1.084697569669e+00 1.246218846509e+00 1.347641697862e+00 1.354330222753e+00 1.276948614509e+00 1.168190055627e+00 1.108983183834e+00 1.154514891722e+00 1.276040551045e+00 1.395369303786e+00 1.450055930083e+00 1.416634339035e+00 1.313393875030e+00 1.198570135527e+00 1.150776582985e+00 1.208655411709e+00 1.327576792436e+00 1.427735079613e+00 1.451967295830e+00 1.383614101457e+00 1.250187456725e+00 1.124637856994e+00 1.100582629330e+00 1.207511863131e+00 1.373586277226e+00 1.506026187583e+00 1.546859048904e+00 1.480591299775e+00 1.334243650635e+00 1.179099899141e+00 1.114802534578e+00 1.191504982067e+00 1.348049235732e+00 1.484591870589e+00 1.533254368014e+00 1.469290868315e+00 1.308981233070e+00 1.111934903496e+00 9.811707155744e-01 1.006675963311e+00 1.154995381330e+00 1.315367199048e+00 1.406424918318e+00 1.394897487465e+00 1.288514604969e+00 1.133685675418e+00 1.013112265595e+00 1.009738339016e+00 1.123381022157e+00 1.273301730172e+00 1.382988816659e+00 1.413473733408e+00 1.361425970958e+00 1.254242750344e+00 1.144312738220e+00 1.091087718360e+00 1.120855734110e+00 1.203205380574e+00 1.283389866345e+00 1.321224631566e+00 1.303646258077e+00 1.243692192209e+00 1.175109511311e+00 1.139552588879e+00 1.162194148107e+00 1.233129003139e+00 1.318261860611e+00 1.384148306900e+00 1.412350237505e+00 1.402238174363e+00 1.368621217852e+00 1.335972747477e+00 1.327955631483e+00 1.354978499897e+00 1.408602395400e+00 1.467977890685e+00 1.511855282433e+00 1.527061346179e+00 1.511960722298e+00 1.476484733585e+00 1.438900460095e+00 1.419059111680e+00 1.429019755734e+00 1.466376921387e+00 1.516438034689e+00 1.561003821631e+00 1.586848734787e+00 1.590318295375e+00 1.577519749166e+00 1.561109327037e+00 1.554225152913e+00 1.563504590669e+00 1.585601498217e+00 1.609468193599e+00 1.622526413172e+00 1.616798122768e+00 1.592039255473e+00 1.555730968737e+00 1.520113251033e+00 1.496733884560e+00 1.490967934890e+00 1.499486709437e+00 1.512562568449e+00 1.519627789605e+00 1.514196920232e+00 1.496596686472e+00 1.473919682941e+00 1.457084472180e+00 1.455879916614e+00 1.473660402742e+00 1.504943157580e+00 1.538002785158e+00 1.560102342955e+00 1.562597387546e+00 1.544046312229e+00 1.510478423578e+00 1.473025260986e+00 1.442955414193e+00 1.425870317998e+00 1.418948856054e+00 1.413425095373e+00 1.400917996646e+00 1.379333689636e+00 1.354850356570e+00 1.338799129024e+00 1.340182055783e+00 1.358425347457e+00 1.382891908210e+00 1.399853843628e+00 1.401764897499e+00 1.393098183311e+00 1.389320638467e+00 1.407769603382e+00 1.454058042179e+00 1.515009171440e+00 1.565428473131e+00 1.582039663524e+00 1.555480412166e+00 1.496797946518e+00 1.436626942496e+00 1.412421598678e+00 1.442915216484e+00 1.510458582416e+00 1.573308152677e+00 1.592663849805e+00 1.551868926075e+00 1.465393104861e+00 1.379440665054e+00 1.354652503290e+00 1.420915094103e+00 1.545780788386e+00 1.663029738508e+00 1.716845734561e+00 1.682746890033e+00 1.574483790193e+00 1.445920095533e+00 1.377969363375e+00 1.425505009592e+00 1.560230251189e+00 1.699183993703e+00 1.769006725674e+00 1.733954798505e+00 1.601864093460e+00 1.426906617172e+00 1.304088433878e+00 1.317691599369e+00 1.452143023429e+00 1.609436966987e+00 1.700483968480e+00 1.682856440318e+00 1.564574937932e+00 1.405066888628e+00 1.306314390361e+00 1.350365521556e+00 1.508738980857e+00 1.676482654892e+00 1.764218506809e+00 1.730079696719e+00 1.582129291482e+00 1.380732538478e+00 1.236510389992e+00 1.252195655701e+00 1.405712935789e+00 1.577436832998e+00 1.666869195959e+00 1.628272792317e+00 1.469108935871e+00 1.252072000488e+00 1.098520526201e+00 1.126799331772e+00 1.305845761479e+00 1.499958371368e+00 1.607996614411e+00 1.590035031413e+00 1.460360863913e+00 1.286612073017e+00 1.181734594451e+00 1.232288506405e+00 1.396526082349e+00 1.559592141673e+00 1.635489522369e+00 1.591142029572e+00 1.444239143151e+00 1.263152074233e+00 1.156495305499e+00 1.200296985549e+00 1.346774648882e+00 1.485170749030e+00 1.536835606909e+00 1.476054493757e+00 1.327903207580e+00 1.167647648981e+00 1.101615590728e+00 1.179904748900e+00 1.332955601202e+00 1.456893071285e+00 1.487832159746e+00 1.412025900108e+00 1.263322746274e+00 1.120490101432e+00 1.078360601692e+00 1.160677668954e+00 1.289222486797e+00 1.371329317792e+00 1.355484153080e+00 1.237289408092e+00 1.058968003931e+00 9.104106860955e-01 8.922202196665e-01 1.001381284205e+00 1.132834393165e+00 1.197923715002e+00 1.160814682297e+00 1.035029698968e+00 8.848659408631e-01 8.184302491925e-01 8.988900900733e-01 1.054483202130e+00 1.177832125289e+00 1.205873613925e+00 1.123462814463e+00 9.616486562003e-01 8.056402208825e-01 7.780055710671e-01 9.042732193421e-01 1.070539467585e+00 1.171023954217e+00 1.154493149851e+00 1.015959071206e+00 7.979916023683e-01 6.169979103049e-01 6.490720492825e-01 8.608145827781e-01 1.074688850374e+00 1.192342413915e+00 1.178723427233e+00 1.043496260947e+00 8.458376519276e-01 7.142706790758e-01 7.831294222364e-01 9.889765541605e-01 1.182575128497e+00 1.277982331679e+00 1.245225580425e+00 1.098316467921e+00 8.987427948091e-01 7.661533431833e-01 8.131735853194e-01 9.824066060980e-01 1.138065977280e+00 1.199245954352e+00 1.141365754506e+00 9.870713453966e-01 8.127343339299e-01 7.490584529561e-01 8.625227857371e-01 1.050418523367e+00 1.193855103914e+00 1.232399405274e+00 1.154287755117e+00 9.917388063260e-01 8.275001151257e-01 7.820955071974e-01 8.921557516455e-01 1.052498648877e+00 1.156758015591e+00 1.152859030069e+00 1.035041280122e+00 8.418569012568e-01 6.700913413613e-01 6.600814945961e-01 8.132438684411e-01 9.874087875167e-01 1.085237017678e+00 1.071013853552e+00 9.547000917952e-01 7.941212314194e-01 7.028871171874e-01 7.757943795494e-01 9.499951945799e-01 1.106858578105e+00 1.177376325163e+00 1.141371317879e+00 1.020638686742e+00 8.807883211484e-01 8.204409595963e-01 8.897817300106e-01 1.022203665622e+00 1.122166667554e+00 1.135247741395e+00 1.054594058420e+00 9.222612520149e-01 8.327882584268e-01 8.818577424573e-01 1.046388285600e+00 1.220638853750e+00 1.323143068484e+00 1.318792416818e+00 1.217107278111e+00 1.076150846664e+00 1.000452465003e+00 1.072966015066e+00 1.253062936183e+00 1.433126290240e+00 1.532456772192e+00 1.515904363164e+00 1.391995161620e+00 1.214770665221e+00 1.083725504550e+00 1.095304818073e+00 1.235412936622e+00 1.398753619936e+00 1.496158639994e+00 1.488050772591e+00 1.382426882797e+00 1.233518543371e+00 1.134921294956e+00 1.165900955409e+00 1.305738157881e+00 1.461725828802e+00 1.555809601611e+00 1.553433616251e+00 1.462923810596e+00 1.331779912952e+00 1.235380693815e+00 1.235271895203e+00 1.321964253222e+00 1.427433736686e+00 1.487405710634e+00 1.472835481906e+00 1.393401021907e+00 1.291910505320e+00 1.227367740732e+00 1.236772217590e+00 1.302576319534e+00 1.373233776065e+00 1.407076823198e+00 1.394083450668e+00 1.356791596624e+00 1.336575351247e+00 1.364495240729e+00 1.433983616799e+00 1.506628088726e+00 1.542545820806e+00 1.524037974114e+00 1.464851233629e+00 1.406746357739e+00 1.397684417620e+00 1.453603800428e+00 1.541337538067e+00 1.605911883727e+00 1.606076505258e+00 1.533027647015e+00 1.417692647146e+00 1.327459983221e+00 1.332629245762e+00 1.441635294075e+00 1.589847918095e+00 1.699334303135e+00 1.721869710117e+00 1.650974165864e+00 1.525330079084e+00 1.424669078901e+00 1.432542462174e+00 1.560834764383e+00 1.736368286345e+00 1.870828324814e+00 1.908239022988e+00 1.835519272318e+00 1.683644958839e+00 1.525367300438e+00 1.452414794449e+00 1.508711067991e+00 1.643690373240e+00 1.766455249686e+00 1.811811133141e+00 1.760143755092e+00 1.637833828824e+00 1.511187865608e+00 1.460188453636e+00 1.518635879792e+00 1.640400215628e+00 1.747002767634e+00 1.783119493155e+00 1.735378542569e+00 1.632792044812e+00 1.536904281446e+00 1.510459844525e+00 1.567058536235e+00 1.657344218645e+00 1.712987241060e+00 1.689178444727e+00 1.580651762240e+00 1.425088109236e+00 1.297018476630e+00 1.270809841887e+00 1.350455718588e+00 1.462471956683e+00 1.526291841298e+00 1.498609253091e+00 1.382401320657e+00 1.228918829920e+00 1.131027471896e+00 1.166616167309e+00 1.310142806910e+00 1.463952308341e+00 1.546584344544e+00 1.520758058702e+00 1.393623477989e+00 1.217419717691e+00 1.086522150023e+00 1.089396258979e+00 1.210852550270e+00 1.350256676276e+00 1.421004535357e+00 1.383373159137e+00 1.243047461230e+00 1.051889691746e+00 9.109842265191e-01 9.228357439599e-01 1.065937021415e+00 1.225890820045e+00 1.317486706052e+00 1.308348455160e+00 1.211516473509e+00 1.082813469746e+00 1.010263082865e+00 1.056168771736e+00 1.187431093044e+00 1.318559227013e+00 1.385122709967e+00 1.362984034286e+00 1.266669622506e+00 1.145986155516e+00 1.072127787760e+00 1.091672021404e+00 1.179776753142e+00 1.269264595404e+00 1.307141627132e+00 1.275581224084e+00 1.192522367828e+00 1.105727539357e+00 1.071794411992e+00 1.112830921472e+00 1.194867368051e+00 1.262433688215e+00 1.277179868911e+00 1.230804207608e+00 1.144831541737e+00 1.063333652193e+00 1.031099199292e+00 1.058335999855e+00 1.111009274918e+00 1.142509194545e+00 1.123810706970e+00 1.053584552108e+00 9.582959340659e-01 8.847255731985e-01 8.738527817394e-01 9.234726108586e-01 9.913378073770e-01 1.034662325089e+00 1.033599624330e+00 9.945767078792e-01 9.454604489327e-01 9.219259561631e-01 9.428761882409e-01 9.946520586416e-01 1.044959869530e+00 1.066884354872e+00 1.051039177198e+00 1.006683911185e+00 9.563023139598e-01 9.237496549032e-01 9.187773460146e-01 9.306777847440e-01 9.388658430287e-01 9.283374718174e-01 8.977942384395e-01 8.591304327001e-01 8.302329559287e-01 8.233836693733e-01 8.370211731811e-01 8.595376755042e-01 8.804520298114e-01 8.976370219118e-01 9.162512163472e-01 9.415858426076e-01 9.719204819205e-01 9.976355325203e-01 1.007217187106e+00 9.952500832023e-01 9.675758431563e-01 9.408097155614e-01 9.338940916299e-01 9.538199158175e-01 9.880680405950e-01 1.012746872160e+00 1.007347293633e+00 9.654701656823e-01
 1.058112297949e+00 1.041774494265e+00 1.017172803404e+00 9.960691682158e-01 9.879545065072e-01 9.917595935550e-01 9.954877404307e-01 9.843405869116e-01 9.523859584521e-01 8.880269744054e-01 8.106399287515e-01 7.791255049751e-01 8.411914883875e-01 9.642135003243e-01 1.074218964354e+00 1.117057087229e+00 1.074085406391e+00 9.619227759045e-01 8.298860949629e-01 7.469074257355e-01 7.525458024380e-01 8.124708647391e-01 8.661634425059e-01 8.833710263755e-01 8.712242394222e-01 8.587955998059e-01 8.701685250765e-01 9.008389955088e-01 9.232512835216e-01 9.124026320057e-01 8.641256890854e-01 7.992856669151e-01 7.535395824498e-01 7.495368753340e-01 7.724550113269e-01 7.845457496127e-01 7.570147083190e-01 6.860258826165e-01 5.958119318558e-01 5.329215627240e-01 5.348856736998e-01 5.861137725208e-01 6.395970177479e-01 6.636146011556e-01 6.517660632031e-01 6.155810219453e-01 5.730934301424e-01 5.365689449812e-01 5.071554576639e-01 4.833264186697e-01 4.774457628475e-01 4.894829990830e-01 5.300625227799e-01 5.709993497055e-01 5.960858748747e-01 5.926259237656e-01 5.587563368902e-01 5.085162658968e-01 4.718835947947e-01 4.775644095357e-01 5.221045849403e-01 5.731602724830e-01 6.010904021219e-01 5.945316678839e-01 5.612623296144e-01 5.226130800987e-01 4.994284469295e-01 4.943162158446e-01 4.913055245901e-01 4.766552896918e-01 4.575155748743e-01 4.624086171109e-01 5.126033692996e-01 5.907945014541e-01 6.571075009970e-01 6.785443076220e-01 6.419648958754e-01 5.605884112621e-01 4.813870241606e-01 4.743098687276e-01 5.543809242433e-01 6.584461899510e-01 7.273153089680e-01 7.348946937566e-01 6.855779513265e-01 6.120045857370e-01 5.670725674876e-01 5.872233797538e-01 6.516661561599e-01 7.127744553493e-01 7.418606378754e-01 7.398797266607e-01 7.439872696807e-01 7.726531444501e-01 8.161616473479e-01 8.617180413548e-01 8.823236661571e-01 8.584200002063e-01 7.885231821163e-01 6.994663733940e-01 6.455835503826e-01 6.815052895553e-01 7.822015043492e-01 8.796557393096e-01 9.282691926087e-01 9.181815335401e-01 8.704909805280e-01 8.261779506988e-01 8.214442175808e-01 8.583218039335e-01 9.078545400855e-01 9.418066698660e-01 9.523361934802e-01 9.516344087023e-01 9.588285827516e-01 9.826709462534e-01 1.014249196954e+00 1.036476449679e+00 1.039028071957e+00 1.025899625849e+00 1.012699876292e+00 1.015411901489e+00 1.038202287356e+00 1.071601986204e+00 1.102350262550e+00 1.123746759985e+00 1.138261032905e+00 1.152885472395e+00 1.172092368383e+00 1.194658077880e+00 1.216394982768e+00 1.234934651616e+00 1.251020365710e+00 1.265017783803e+00 1.272658119328e+00 1.265327534394e+00 1.236389025705e+00 1.189615363219e+00 1.144698053751e+00 1.148215200705e+00 1.177479879001e+00 1.228092894704e+00 1.271495450860e+00 1.234886891902e+00 1.136128318464e+00 1.037558038847e+00 1.020215214003e+00 1.108533077136e+00 1.240122484815e+00 1.336612773318e+00 1.356671384351e+00 1.306622571252e+00 1.236205172023e+00 1.213647671079e+00 1.268595045280e+00 1.358705083190e+00 1.412020574017e+00 1.380095351517e+00 1.261030249200e+00 1.108393759982e+00 1.024234287562e+00 1.082879088266e+00 1.233250701464e+00 1.364769313559e+00 1.402878617509e+00 1.328683715107e+00 1.178180980735e+00 1.039525753487e+00 1.014233326003e+00 1.111198185131e+00 1.235157035232e+00 1.297351216126e+00 1.265774165413e+00 1.166704605732e+00 1.075392780015e+00 1.073461746112e+00 1.165541308269e+00 1.274789205103e+00 1.325492432041e+00 1.288725915860e+00 1.190046338715e+00 1.103235940395e+00 1.117145775866e+00 1.230609131030e+00 1.347097716364e+00 1.388739704339e+00 1.319425640619e+00 1.165733907089e+00 1.011244915453e+00 9.665144796696e-01 1.058524257676e+00 1.193029986175e+00 1.272329285153e+00 1.255881530657e+00 1.161497104918e+00 1.058638467721e+00 1.037521353634e+00 1.125827250224e+00 1.256294581202e+00 1.345001720116e+00 1.346297089018e+00 1.260799873009e+00 1.132400266259e+00 1.036766903874e+00 1.036437628470e+00 1.117350455434e+00 1.207636710386e+00 1.246152779995e+00 1.209572361658e+00 1.111896001455e+00 9.982404165617e-01 9.292114115913e-01 9.407214197263e-01 1.009989203782e+00 1.084476209715e+00 1.126786191459e+00 1.128308110240e+00 1.104798851136e+00 1.084797419633e+00 1.091037569441e+00 1.123592333232e+00 1.160850429719e+00 1.176858417645e+00 1.161315224158e+00 1.129142643955e+00 1.131503193165e+00 1.164298749625e+00 1.212105590932e+00 1.245890933068e+00 1.243066305289e+00 1.158732419581e+00 1.038647063724e+00 8.972881233583e-01 8.185318256358e-01 8.545576807401e-01 9.610666044626e-01 1.058739879431e+00 1.101914128824e+00 1.086295708540e+00 1.038723509956e+00 9.999093232598e-01 9.967145086931e-01 1.021041745750e+00 1.041831911277e+00 1.035033734544e+00 1.001836072223e+00 9.694719286185e-01 9.732901307672e-01 1.024168230223e+00 1.094919119146e+00 1.143407984758e+00 1.140531793762e+00 1.084096784105e+00 1.003276346479e+00 9.517696460429e-01 9.737436542213e-01 1.058204664964e+00 1.149547162649e+00 1.194960068117e+00 1.169462057085e+00 1.082252353570e+00 9.774857422202e-01 9.223531169180e-01 9.581757654942e-01 1.053438425161e+00 1.140174800971e+00 1.169536303578e+00 1.129925572247e+00 1.047981213571e+00 9.811213409317e-01 9.841703799543e-01 1.055760536530e+00 1.139548461511e+00 1.178151252338e+00 1.146256659614e+00 1.058675093312e+00 9.685775485095e-01 9.428996285266e-01 1.000208668844e+00 1.085553086049e+00 1.127202403211e+00 1.083453890048e+00 9.559102857142e-01 7.977936208052e-01 7.174631173931e-01 7.935028426994e-01 9.537743994777e-01 1.082944882114e+00 1.116107603015e+00 1.039938772131e+00 8.909442266468e-01 7.633747793984e-01 7.751778223575e-01 9.219192068849e-01 1.085837644514e+00 1.177343678243e+00 1.163138877557e+00 1.058684566749e+00 9.257974041906e-01 8.575195928630e-01 9.027388735075e-01 1.001961181661e+00 1.063048623997e+00 1.034019158511e+00 9.159283346972e-01 7.686638818234e-01 7.109335760619e-01 8.142856326913e-01 9.911557777278e-01 1.129425168221e+00 1.169488108961e+00 1.143066677763e+00 1.061372511089e+00 9.520749587329e-01 8.535852472589e-01 8.063056595735e-01 8.240837903222e-01 8.795532000629e-01 9.313352817939e-01 9.283906881956e-01 8.671717227616e-01 7.727533069705e-01 7.393044238254e-01 8.251516348097e-01 9.720242183879e-01 1.084942525409e+00 1.104352395931e+00 1.015143965727e+00 8.481245721905e-01 6.894798245851e-01 6.624115496486e-01 7.770184929553e-01 9.079432063215e-01 9.585472530599e-01 8.934340253420e-01 7.264086606418e-01 5.257060922859e-01 4.411242660354e-01 5.543428385435e-01 7.083618589667e-01 7.848491169267e-01 7.486279425743e-01 6.182000091121e-01 4.735225083261e-01 4.615914172243e-01 6.000817797628e-01 7.433725970975e-01 8.002878294270e-01 7.433298482013e-01 5.943870603191e-01 4.427943986975e-01 4.556606724195e-01 6.255361651215e-01 7.888352549193e-01 8.596616650151e-01 8.139675983070e-01 6.735498157175e-01 5.160533716619e-01 4.821312175228e-01 6.050963901797e-01 7.472895433740e-01 8.286998245386e-01 8.264917659562e-01 7.412166724461e-01 5.802415481624e-01 4.426959747840e-01 4.759762740424e-01 6.405552486840e-01 7.868416159643e-01 8.430238551102e-01 7.962671632555e-01 6.804105108062e-01 5.781339308448e-01 5.842872201420e-01 6.825690690682e-01 7.729987757313e-01 7.906041003990e-01 7.249701819498e-01 6.190550505377e-01 5.685431989305e-01 6.428523698804e-01 7.792028455055e-01 8.802958562192e-01 8.924312859548e-01 8.063486475537e-01 6.576237998546e-01 5.410856358404e-01 5.770090176722e-01 7.347482647953e-01 8.928322137764e-01 9.819577284245e-01 9.832122075261e-01 9.155029311710e-01 8.305553486097e-01 7.965147983149e-01 8.464187046768e-01 9.446844935417e-01 1.033298657004e+00 1.076859510869e+00 1.070669824385e+00 1.034143579921e+00 9.971674917935e-01 9.859575733387e-01 1.005774286968e+00 1.038839114616e+00 1.060780647148e+00 1.064163420503e+00 1.048566782787e+00 1.013587721719e+00 9.784627357193e-01 9.612140960130e-01 9.802098799783e-01 1.030448292803e+00 1.086834216938e+00 1.122313829517e+00 1.123014057694e+00 1.094610140993e+00 1.060767701488e+00 1.051887402655e+00 1.084247074212e+00 1.147176850169e+00 1.213934119749e+00 1.261982508226e+00 1.284035881977e+00 1.287125081343e+00 1.284026684801e+00 1.282079760858e+00 1.277953066960e+00 1.263498496203e+00 1.237551094556e+00 1.213700285820e+00 1.214681031456e+00 1.252539814746e+00 1.311889872234e+00 1.356794814572e+00 1.353626492694e+00 1.291165508023e+00 1.193118458935e+00 1.119745246243e+00 1.136641464802e+00 1.248641843522e+00 1.390851193895e+00 1.489998757690e+00 1.504688548132e+00 1.435922920892e+00 1.328121011443e+00 1.256632892425e+00 1.279251341097e+00 1.377848724741e+00 1.479500216156e+00 1.522830209566e+00 1.499376577566e+00 1.443463005758e+00 1.399103781144e+00 1.404200785251e+00 1.459745618090e+00 1.528865259395e+00 1.567616786812e+00 1.553180925477e+00 1.495874743319e+00 1.436937923621e+00 1.426769637091e+00 1.484393169842e+00 1.577014989739e+00 1.647587622328e+00 1.653185232584e+00 1.585617415972e+00 1.478473111937e+00 1.400495697292e+00 1.416393712013e+00 1.525154755440e+00 1.658884648199e+00 1.742739708771e+00 1.735742452545e+00 1.643424304038e+00 1.519899525964e+00 1.452306693162e+00 1.500596462832e+00 1.632591911453e+00 1.755125550037e+00 1.786605002395e+00 1.690447171098e+00 1.486280718394e+00 1.264082485322e+00 1.182883794856e+00 1.335885274727e+00 1.613780566531e+00 1.858967195452e+00 1.976503835857e+00 1.934792455821e+00 1.760375156158e+00 1.541924248705e+00 1.421610732764e+00 1.500125896123e+00 1.714262950427e+00 1.920657389052e+00 2.017826783335e+00 1.969562047655e+00 1.801383493360e+00 1.599521979413e+00 1.493003542940e+00 1.562991232470e+00 1.748879639099e+00 1.923539034776e+00 1.996887247399e+00 1.940019579641e+00 1.782689175719e+00 1.608026444566e+00 1.525339440711e+00 1.588316359157e+00 1.737034498955e+00 1.867036504126e+00 1.909064148406e+00 1.850225515256e+00 1.731410108232e+00 1.632754371704e+00 1.628486067590e+00 1.721485747663e+00 1.841223715006e+00 1.908150349054e+00 1.879406585724e+00 1.761565181574e+00 1.609935681380e+00 1.511960292375e+00 1.531241646366e+00 1.644167731492e+00 1.765776783962e+00 1.821815293598e+00 1.782182924028e+00 1.665528772200e+00 1.534179798304e+00 1.470328053814e+00 1.516911727941e+00 1.634950649666e+00 1.745107343518e+00 1.787205752826e+00 1.741852540786e+00 1.630554142138e+00 1.507227281491e+00 1.434982903155e+00 1.443299993700e+00 1.503044004494e+00 1.556730859358e+00 1.562224381637e+00 1.510894720486e+00 1.426530884388e+00 1.352726364380e+00 1.327400441447e+00 1.354780320475e+00 1.405215910423e+00 1.443443631198e+00 1.452193300720e+00 1.437474886780e+00 1.420149396493e+00 1.419583003362e+00 1.439073674766e+00 1.465043075035e+00 1.480142924272e+00 1.477076777423e+00 1.463141475351e+00 1.453973763197e+00 1.460170527328e+00 1.477086389144e+00 1.487681764505e+00 1.475863814510e+00 1.439750404341e+00 1.396734364605e+00 1.375801980560e+00 1.396809417111e+00 1.451263060081e+00 1.506288443416e+00 1.527055468308e+00 1.496560680329e+00 1.425687316670e+00 1.353422499503e+00 1.330706352442e+00 1.383518307788e+00 1.487536436897e+00 1.589565988660e+00 1.643927443278e+00 1.630569246938e+00 1.558660183596e+00 1.462487013946e+00 1.387972330160e+00 1.366998011235e+00 1.394625314331e+00 1.437030993406e+00 1.461183611803e+00 1.454842339227e+00 1.428838238213e+00 1.406165357990e+00 1.403390028426e+00 1.416633640883e+00 1.425126044187e+00 1.408622174928e+00 1.363578929455e+00 1.308821078677e+00 1.277083944485e+00 1.291158859437e+00 1.341379986993e+00 1.391152620470e+00 1.402932106856e+00 1.358987576246e+00 1.270134957582e+00 1.174519691919e+00 1.121226249266e+00 1.133181402497e+00 1.182580178064e+00 1.216336756206e+00 1.195550939379e+00 1.115145764890e+00 1.009989246981e+00 9.478472175744e-01 9.830849205267e-01 1.093570229193e+00 1.204798797053e+00 1.254042345833e+00 1.214801947561e+00 1.101397915855e+00 9.722686632173e-01 9.179603482063e-01 9.878807515274e-01 1.125599431845e+00 1.238255853609e+00 1.265254245280e+00 1.189625037593e+00 1.038776646466e+00 8.895196086186e-01 8.501373073963e-01 9.530632641202e-01 1.105868355555e+00 1.208014312817e+00 1.208107448104e+00 1.103299768932e+00 9.408661226017e-01 8.256415614760e-01 8.680204470535e-01 1.040138233967e+00 1.221042699448e+00 1.324205388819e+00 1.315228634372e+00 1.204616960480e+00 1.047489026997e+00 9.396738614770e-01 9.618125674876e-01 1.083517133714e+00 1.204955534244e+00 1.253321081348e+00 1.205875454538e+00 1.087892208193e+00 9.706253058920e-01 9.444513536940e-01 1.032526929771e+00 1.160129348011e+00 1.240493648770e+00 1.227410684797e+00 1.122282386597e+00 9.773976815708e-01 8.943640873479e-01 9.557712804772e-01 1.116813104802e+00 1.267338619211e+00 1.328858092169e+00 1.269901667523e+00 1.103583230800e+00 8.939440916206e-01 7.684274019426e-01 8.372014092092e-01 1.023652841671e+00 1.186390049357e+00 1.245234057369e+00 1.175261793869e+00 9.970970261915e-01 7.849103522619e-01 6.842095998825e-01 7.962514041270e-01 1.006204816218e+00 1.175416494291e+00 1.238271592559e+00 1.181312450426e+00 1.034154637749e+00 8.733956888991e-01 8.137933858019e-01 9.077466276182e-01 1.070769425682e+00 1.199361453609e+00 1.239229712287e+00 1.181920168951e+00 1.058991141065e+00 9.395799341363e-01 9.074119642467e-01 9.868446556855e-01 1.115046239670e+00 1.217214723725e+00 1.253395941517e+00 1.221596881947e+00 1.152454911704e+00 1.098472815868e+00 1.106147695943e+00 1.178808850558e+00 1.276944453547e+00 1.354891049748e+00 1.385898518808e+00 1.367296762123e+00 1.316937417235e+00 1.264715273696e+00 1.238775204697e+00 1.250122390121e+00 1.287953394267e+00 1.330506565342e+00 1.358956989934e+00 1.364331688144e+00 1.347748868373e+00 1.317910313620e+00 1.287978325741e+00 1.271748730391e+00 1.278845687139e+00 1.309925739699e+00 1.355046486783e+00 1.397453775894e+00 1.420577254536e+00 1.415027046232e+00 1.383739050396e+00 1.343160214378e+00 1.317926242315e+00 1.326978487488e+00 1.368400262170e+00 1.418597881282e+00 1.446948923972e+00 1.432206079510e+00 1.372665786117e+00 1.289730613312e+00 1.223088166832e+00 1.210557580182e+00 1.257614386543e+00 1.331006503667e+00 1.385908699906e+00 1.392851025077e+00 1.349363954142e+00 1.281337340770e+00 1.234217172860e+00 1.246451648499e+00 1.316611835729e+00 1.404205551653e+00 1.462294056395e+00 1.463133214746e+00 1.407582057446e+00 1.325220819191e+00 1.264512149331e+00 1.265046002160e+00 1.324146386169e+00 1.399164921183e+00 1.442195003816e+00 1.426448517160e+00 1.355520267814e+00 1.263563707347e+00 1.204899758428e+00 1.221913118037e+00 1.307516962465e+00 1.413058500613e+00 1.488461075277e+00 1.506283009876e+00 1.466585640841e+00 1.393833232052e+00 1.327619771084e+00 1.303789216317e+00 1.331702758682e+00 1.390132213657e+00 1.447195542600e+00 1.480720483872e+00 1.485069700449e+00 1.467630474790e+00 1.440682188708e+00 1.413158312518e+00 1.387084811712e+00 1.360864865746e+00 1.336027632643e+00 1.321131752629e+00 1.328121711624e+00 1.362373794548e+00 1.415215350513e+00 1.466793792323e+00 1.496660837746e+00 1.494081027593e+00 1.463208002831e+00 1.422275910916e+00 1.395326799339e+00 1.397605353560e+00 1.424352249912e+00 1.454011177552e+00 1.462868168586e+00 1.438886316222e+00 1.388236330882e+00 1.334174638531e+00 1.306592204756e+00 1.322667963677e+00 1.372789375769e+00 1.427353829283e+00 1.456134606296e+00 1.443155644270e+00 1.392690052287e+00 1.328909524022e+00 1.287867119994e+00 1.298201468396e+00 1.360152925705e+00 1.445528659767e+00 1.518046431666e+00 1.551536365766e+00 1.537448151911e+00 1.485835071210e+00 1.422191057097e+00 1.378310569953e+00 1.375990182832e+00 1.412375164949e+00 1.461981678514e+00 1.493514221327e+00 1.485550252348e+00 1.434800910798e+00 1.358808033383e+00 1.292850320003e+00 1.275242860561e+00 1.320714857933e+00 1.406222980651e+00 1.487997735930e+00 1.527121565662e+00 1.503733469803e+00 1.422401298984e+00 1.313582898940e+00 1.228492738694e+00 1.215207241242e+00 1.279326050521e+00 1.377267520786e+00 1.452943771576e+00 1.468209133119e+00 1.412489627698e+00 1.303813538573e+00 1.186123809875e+00 1.115487235528e+00 1.124119414239e+00 1.190133815486e+00 1.260137460176e+00 1.291140506298e+00 1.268836600972e+00 1.208719130193e+00 1.148801509898e+00 1.129579151159e+00 1.163432524789e+00 1.223869831088e+00 1.269645173948e+00 1.272564434545e+00 1.229338709491e+00 1.161678957880e+00 1.106624057033e+00 1.093660005351e+00 1.120144158653e+00 1.153829101373e+00 1.160060471549e+00 1.124020991828e+00 1.058840482474e+00 1.001972314803e+00 9.936981745637e-01 1.040955910781e+00 1.108022064822e+00 1.147952564919e+00 1.132675314924e+00 1.066135252440e+00 9.885837983444e-01 9.651988114358e-01 1.035904337724e+00 1.169160419474e+00 1.295766328853e+00 1.359486575574e+00 1.334672228716e+00 1.230107072048e+00 1.091969314195e+00 9.995079064143e-01 1.019681900333e+00 1.133254518290e+00 1.257750930490e+00 1.323147941825e+00 1.298662674030e+00 1.194726595081e+00 1.064258149325e+00 9.943928923378e-01 1.047259261724e+00 1.186598506392e+00 1.322780937683e+00 1.387110734088e+00 1.350790517303e+00 1.225371477753e+00 1.065577680464e+00 9.673696257104e-01 1.010566617119e+00 1.162394030880e+00 1.322024606679e+00 1.412334508908e+00 1.398600013457e+00 1.283962907797e+00 1.107743676773e+00 9.466574955779e-01 8.934179475599e-01 9.706054454325e-01 1.099728691074e+00 1.195757576219e+00 1.216227905977e+00 1.159448188076e+00 1.058215822942e+00 9.717793579965e-01 9.572659189504e-01 1.019269191346e+00 1.106223240883e+00 1.160997977304e+00 1.152325548094e+00 1.080200757386e+00 9.746461362315e-01 8.899976669147e-01 8.780789969799e-01 9.400868328176e-01 1.025301503994e+00 1.079728647760e+00 1.074235963242e+00 1.009191790489e+00 9.144334123292e-01 8.454901666816e-01 8.559657641796e-01 9.459036451258e-01 1.063103541168e+00 1.153612393936e+00 1.187503820778e+00 1.162254468615e+00 1.101814600209e+00 1.051789750418e+00 1.058782439240e+00 1.133802705992e+00 1.242187904763e+00 1.334120354167e+00 1.372733584279e+00 1.344366222178e+00 1.261168190745e+00 1.161356756906e+00 1.100813248157e+00 1.121471235112e+00 1.213342866070e+00 1.325246371356e+00 1.406676148413e+00 1.430356445336e+00 1.396664835055e+00 1.332097084583e+00 1.281178179188e+00 1.284274802403e+00 1.347946898818e+00 1.440519668553e+00 1.518886656374e+00 1.553647423802e+00 1.538679589042e+00 1.490841154600e+00 1.442262772659e+00 1.423868402737e+00 1.445354184813e+00 1.489051307983e+00 1.525126699937e+00 1.531800483189e+00 1.506364121615e+00 1.465707654488e+00 1.437145064950e+00 1.441066197468e+00 1.475688390828e+00 1.518658222084e+00 1.543798334955e+00 1.537248614407e+00 1.504643987356e+00 1.468820627501e+00 1.457361392261e+00 1.483576303160e+00 1.535421995225e+00 1.583829365057e+00 1.601102085966e+00 1.574406586326e+00 1.510762378232e+00 1.435034568817e+00 1.379947691012e+00 1.368234333436e+00 1.397541554136e+00 1.444080387066e+00 1.481141165078e+00 1.493899922264e+00 1.483539137593e+00 1.463443668377e+00 1.450288704827e+00 1.454200900196e+00 1.473939887747e+00 1.500316637972e+00 1.524230002606e+00 1.542341110854e+00 1.557354164323e+00 1.574191553211e+00 1.595087166233e+00 1.617365689988e+00 1.635114457102e+00 1.642772255406e+00 1.638185481283e+00 1.623312344352e+00 1.603010096375e+00 1.583539170290e+00 1.571558225398e+00 1.573810389123e+00 1.595865661156e+00 1.638796079352e+00 1.695891625853e+00 1.752537127120e+00 1.790821663425e+00 1.797345930763e+00 1.770758202382e+00 1.726472115068e+00 1.694420560279e+00 1.704853811763e+00 1.766416850751e+00 1.855943832264e+00 1.931755190002e+00 1.956511769086e+00 1.913921265443e+00 1.817572178249e+00 1.712027542788e+00 1.657945676943e+00 1.692579350901e+00 1.794271162621e+00 1.898846349397e+00 1.944453858362e+00 1.899933463653e+00 1.776240949233e+00 1.630573295733e+00 1.553604550446e+00 1.610902223033e+00 1.774408365453e+00 1.950565149540e+00 2.054074547268e+00 2.040389503185e+00 1.912014714603e+00 1.720605955737e+00 1.562503172535e+00 1.536520089113e+00 1.653047062834e+00 1.820790445873e+00 1.937276869741e+00 1.944015258356e+00 1.835029010329e+00 1.655858540326e+00 1.497611240960e+00 1.458370459578e+00 1.555964609254e+00 1.707280559287e+00 1.814428095961e+00 1.822729813077e+00 1.730734548815e+00 1.588284578995e+00 1.484565668653e+00 1.498394012385e+00 1.623213956685e+00 1.775496361976e+00 1.871198414204e+00 1.866536619173e+00 1.764289516080e+00 1.611164961518e+00 1.486039514635e+00 1.459695029598e+00 1.533765173410e+00 1.641043764143e+00 1.709661401785e+00 1.704343361097e+00 1.633522374316e+00 1.542178861023e+00 1.489915370246e+00 1.510050027248e+00 1.581075985654e+00 1.649352955272e+00 1.672066761709e+00 1.640037703207e+00 1.580066994011e+00 1.540827996558e+00 1.559495123092e+00 1.628544271313e+00 1.701106502396e+00 1.726820812534e+00 1.680283658521e+00 1.572927667863e+00 1.453655931826e+00 1.391195034624e+00 1.424835087084e+00 1.523387469051e+00 1.614528897884e+00 1.638584606168e+00 1.573722542419e+00 1.442717829092e+00 1.313183970471e+00 1.274225528621e+00 1.362888971713e+00 1.520437741703e+00 1.655084189291e+00 1.702718149186e+00 1.641572084583e+00 1.493070721283e+00 1.322255020127e+00 1.225156134613e+00 1.264986334751e+00 1.400942190298e+00 1.536200944129e+00 1.596811329439e+00 1.552879795551e+00 1.416997965734e+00 1.242744919121e+00 1.117825988550e+00 1.117679315887e+00 1.226836347480e+00 1.359275685554e+00 1.442059429115e+00 1.445028888996e+00 1.378824327830e+00 1.288220921968e+00 1.235496753693e+00 1.261014973101e+00 1.347547945981e+00 1.439568146967e+00 1.487762421511e+00 1.471247311816e+00 1.401179195688e+00 1.316363707450e+00 1.267340510318e+00 1.283627241036e+00 1.348316110290e+00 1.414362839801e+00 1.439984289900e+00 1.408520595372e+00 1.333223141091e+00 1.253652878130e+00 1.218689778405e+00 1.252191577887e+00 1.331151992947e+00 1.407158406363e+00 1.440928624902e+00 1.419320337409e+00 1.358584059057e+00 1.298827188710e+00 1.284050785450e+00 1.328912346521e+00 1.404412267627e+00 1.461763744501e+00 1.463296487412e+00 1.398463394024e+00 1.289667281156e+00 1.191134031312e+00 1.167001633827e+00 1.238268474065e+00 1.358588570934e+00 1.458950164013e+00 1.491174303987e+00 1.441747080677e+00 1.334869944897e+00 1.231125046087e+00 1.205257915558e+00 1.286054963719e+00 1.424503531375e+00 1.544245445736e+00 1.591745456343e+00 1.550956209706e+00 1.445261967877e+00 1.334480027154e+00 1.292547324671e+00 1.350862284344e+00 1.464337403195e+00 1.555979312269e+00 1.569647392046e+00 1.489276293830e+00 1.344565841972e+00 1.213094026497e+00 1.193017627960e+00 1.312797447743e+00 1.494897656733e+00 1.641110858089e+00 1.690327626767e+00 1.627015785904e+00 1.481799403633e+00 1.332336201298e+00 1.281613058886e+00 1.375648325217e+00 1.549626355932e+00 1.702324757904e+00 1.765649382687e+00 1.718133573944e+00 1.583589549825e+00 1.428406260447e+00 1.343307629078e+00 1.381693571248e+00 1.503638009798e+00 1.620955695461e+00 1.667110169289e+00 1.620366134439e+00 1.504875281808e+00 1.385770919420e+00 1.344106376709e+00 1.414535551915e+00 1.549558638307e+00 1.669931093624e+00 1.719585719956e+00 1.681690737155e+00 1.577996819094e+00 1.461921467878e+00 1.397289585966e+00 1.415658006419e+00 1.488650888953e+00 1.556889765030e+00 1.574353032889e+00 1.527457826211e+00 1.436012007631e+00 1.344466502355e+00 1.299361629243e+00 1.315655795426e+00 1.364435168613e+00 1.400178193312e+00 1.392861343195e+00 1.341390249425e+00 1.273081963081e+00 1.231099552806e+00 1.246422466088e+00 1.311518008299e+00 1.387649478743e+00 1.434633151388e+00 1.430575714748e+00 1.376826666519e+00 1.295256196119e+00 1.219646726610e+00 1.179570154692e+00 1.182426025154e+00 1.210570089931e+00 1.237790831001e+00 1.246441380577e+00 1.233393211957e+00 1.207417436827e+00 1.182429354563e+00 1.169901523978e+00 1.174362577004e+00 1.193823638084e+00 1.223429024985e+00 1.258331021109e+00 1.293927619326e+00 1.325404127835e+00 1.348370615266e+00 1.360893441720e+00 1.365500614472e+00 1.368722721755e+00 1.377361601011e+00 1.393280644446e+00 1.410711699700e+00 1.419264787593e+00 1.410993909364e+00 1.387191895600e+00 1.361096325528e+00 1.352929778676e+00 1.377072001245e+00 1.429573171714e+00 1.488530160649e+00 1.527257893695e+00 1.528548340436e+00 1.493197571877e+00 1.441782822689e+00 1.407226140230e+00 1.415964405812e+00 1.467463156710e+00 1.533440536962e+00 1.577880839679e+00 1.576849321802e+00 1.528104382845e+00 1.452084493701e+00 1.384102327084e+00 1.355503619838e+00 1.370956882383e+00 1.404725990719e+00 1.421858265605e+00 1.401360948980e+00 1.347403719955e+00 1.288913934303e+00 1.265238584436e+00 1.297499171692e+00 1.368488242759e+00 1.436231486016e+00 1.462774235255e+00 1.431824506019e+00 1.354542100130e+00 1.267733377882e+00 1.219703056013e+00 1.238444602100e+00 1.306253157687e+00 1.375663201627e+00 1.403823019425e+00 1.370973029212e+00 1.284518432313e+00 1.176922422796e+00 1.095627020006e+00 1.077259771387e+00 1.117781543161e+00 1.177929414822e+00 1.217638473661e+00 1.218085694988e+00 1.185677894185e+00 1.147025941014e+00 1.135143250239e+00 1.167912190656e+00 1.234667389366e+00 1.305910041369e+00 1.353000853090e+00 1.359836944519e+00 1.326024246666e+00 1.266120473682e+00 1.206133540111e+00 1.175480428506e+00 1.192713914888e+00 1.253092146747e+00 1.331482696663e+00 1.396399240959e+00 1.422057032693e+00 1.395229801843e+00 1.319876509155e+00 1.221580880699e+00 1.147870881876e+00 1.149769587132e+00 1.240176568163e+00 1.378290507213e+00 1.504126778735e+00 1.571184126097e+00 1.558145871264e+00 1.472812839244e+00 1.354060287227e+00 1.266110053186e+00 1.266571857220e+00 1.354762884151e+00 1.470967813655e+00 1.548074566896e+00 1.545636576249e+00 1.459107782115e+00 1.322067812781e+00 1.203624307984e+00 1.179999884567e+00 1.267072181235e+00 1.401556807825e+00 1.505196444952e+00 1.530049041767e+00 1.466873659833e+00 1.343883737152e+00 1.221974392708e+00 1.171996735344e+00 1.220684966899e+00 1.323768900829e+00 1.413689842355e+00 1.446671958855e+00 1.414166530458e+00 1.338407178728e+00 1.260199944129e+00 1.216123199049e+00 1.212385424426e+00 1.222593468307e+00 1.214723805357e+00 1.177762695392e+00 1.131248780951e+00 1.114980579175e+00 1.156380381679e+00 1.240272541937e+00 1.320087952712e+00 1.352217530912e+00 1.318420373218e+00 1.234760755578e+00 1.151792338782e+00 1.133457618466e+00 1.203444364115e+00 1.317500109086e+00 1.406343907740e+00 1.421224896338e+00 1.350084137874e+00 1.222258236773e+00 1.108103751353e+00 1.089590117708e+00 1.182601118421e+00 1.315441058698e+00 1.403456221005e+00 1.397773083174e+00 1.294592139848e+00 1.139143796379e+00 1.027645456584e+00 1.058822146824e+00 1.220021058325e+00 1.405602576322e+00 1.525038804156e+00 1.535029840062e+00 1.437278468787e+00 1.277030989020e+00 1.139688903942e+00 1.114032988232e+00 1.206148458496e+00 1.332123707900e+00 1.407286089744e+00 1.391250107545e+00 1.290927665756e+00 1.157125427703e+00 1.071359592387e+00 1.092351717592e+00 1.192374344244e+00 1.291538943923e+00 1.329462721564e+00 1.290166752916e+00 1.202938007456e+00 1.133174991620e+00 1.144593745821e+00 1.237799588624e+00 1.349832694713e+00 1.414060771252e+00 1.397064106886e+00 1.307746641709e+00 1.196917676016e+00 1.140153250401e+00 1.181065966772e+00 1.281644077889e+00 1.362132615292e+00 1.362414023468e+00 1.265238620467e+00 1.104116632699e+00 9.703334198647e-01 9.774669855394e-01 1.130943661529e+00 1.318110242472e+00 1.435623036520e+00 1.431837047195e+00 1.305552136904e+00 1.110857498013e+00 9.692315935125e-01 1.014976900820e+00 1.221318271966e+00 1.443529185229e+00 1.574085227054e+00 1.565187574857e+00 1.420193332495e+00 1.196165830867e+00 1.015563200324e+00 1.023067413595e+00 1.207801131333e+00 1.419889590844e+00 1.544367437124e+00 1.533007815970e+00 1.393245131656e+00 1.188957468804e+00 1.045764282492e+00 1.087228261358e+00 1.279128769626e+00 1.482338165950e+00 1.595959945094e+00 1.579774782978e+00 1.445720642907e+00 1.256866841843e+00 1.123927414851e+00 1.145162522317e+00 1.293096203118e+00 1.452733891153e+00 1.534832853021e+00 1.504317111995e+00 1.375511472537e+00 1.208733031697e+00 1.099262415651e+00 1.118424006266e+00 1.234494938452e+00 1.354873888755e+00 1.412199679000e+00 1.388220620523e+00 1.310273164769e+00 1.239623198385e+00 1.237623775189e+00 1.312699911773e+00 1.413281901434e+00 1.477567270719e+00 1.471763034095e+00 1.401039194895e+00 1.307785048333e+00 1.254808675695e+00 1.281461010141e+00 1.364762455745e+00 1.442208735976e+00 1.460686583237e+00 1.401069843844e+00 1.284301532153e+00 1.169418481508e+00 1.130053852653e+00 1.192999242141e+00 1.307632980542e+00 1.400307067304e+00 1.425504686124e+00 1.379271707811e+00 1.298236803482e+00 1.246965940966e+00 1.277129481078e+00 1.378442497978e+00 1.489884506288e+00 1.551497350226e+00 1.534583777367e+00 1.449708524972e+00 1.345347365641e+00 1.290766630725e+00 1.327347786121e+00 1.426268420214e+00 1.517373365236e+00 1.542867563905e+00 1.482049154420e+00 1.357864536926e+00 1.236376017979e+00 1.202237642035e+00 1.286399325408e+00 1.428583076077e+00 1.541305243258e+00 1.566932314351e+00 1.491636437206e+00 1.347860400836e+00 1.214133251075e+00 1.186451290105e+00 1.290884414565e+00 1.450237551923e+00 1.567574197995e+00 1.582860700401e+00 1.481095689141e+00 1.292638936815e+00 1.097483364177e+00 1.013109620645e+00 1.096067858605e+00 1.262122591704e+00 1.395525762415e+00 1.429803244963e+00 1.350472221157e+00 1.190648431981e+00 1.032563509177e+00 9.865111360564e-01 1.088964442307e+00 1.252913489851e+00 1.375848820226e+00 1.401729260203e+00 1.322121150778e+00 1.172985556923e+00 1.033457730521e+00 9.982349526610e-01 1.088235987227e+00 1.223015273604e+00 1.312785257833e+00 1.309777635734e+00 1.211599564594e+00 1.060660904789e+00 9.433969854091e-01 9.500233796218e-01 1.075294125361e+00 1.227197391276e+00 1.326199717912e+00 1.338153885707e+00 1.272240809014e+00 1.176852862115e+00 1.124785484759e+00 1.165048107195e+00 1.273796604195e+00 1.382183792657e+00 1.433416784158e+00 1.406212224994e+00 1.318264186428e+00 1.222694643239e+00 1.186512597766e+00 1.238795609691e+00 1.339779248379e+00 1.420704673202e+00 1.432035913250e+00 1.361378839166e+00 1.238181392393e+00 1.132580204888e+00 1.125193293100e+00 1.231324737438e+00 1.381687182586e+00 1.493452268455e+00 1.515972560572e+00 1.438630529577e+00 1.292114929779e+00 1.149583229547e+00 1.105130817331e+00 1.193461559334e+00 1.346319480856e+00 1.469516599839e+00 1.502276014201e+00 1.425075871384e+00 1.258132753990e+00 1.064412731798e+00 9.478038088539e-01 9.882153683057e-01 1.138820034839e+00 1.290190195505e+00 1.367788305775e+00 1.343760457581e+00 1.229757831109e+00 1.075194732777e+00 9.640317082315e-01 9.734074003760e-01 1.091607869296e+00 1.235499655494e+00 1.333825584398e+00 1.353155987906e+00 1.294260791443e+00 1.187051691947e+00 1.084053044013e+00 1.040410364080e+00 1.074333397967e+00 1.151371203963e+00 1.219891228819e+00 1.245419597134e+00 1.219984042076e+00 1.160052896121e+00 1.100048571123e+00 1.077596621304e+00 1.109677243570e+00 1.180591650516e+00 1.257489777951e+00 1.312408680021e+00 1.332721375977e+00 1.321982161657e+00 1.296411163471e+00 1.278074617912e+00 1.284492717979e+00 1.319325344485e+00 1.371244104244e+00 1.421553918543e+00 1.453815309562e+00 1.459729853942e+00 1.441212196827e+00 1.409714832375e+00 1.382472541197e+00 1.375604551430e+00 1.395997597846e+00 1.437371836844e+00 1.484356841436e+00 1.520832621186e+00 1.536937976423e+00 1.532571703075e+00 1.516844435143e+00 1.504047731888e+00 1.506570380009e+00 1.527715585736e+00 1.559682192992e+00 1.588041251398e+00 1.599220896856e+00 1.586649048488e+00 1.553264421789e+00 1.510564820763e+00 1.474142127361e+00 1.456362740353e+00 1.459907297657e+00 1.476589044808e+00 1.492590385386e+00 1.496128170769e+00 1.482687752324e+00 1.456757748789e+00 1.429950670895e+00 1.415617924646e+00 1.421969797715e+00 1.447188179494e+00 1.480297594239e+00 1.507192945991e+00 1.517021910065e+00 1.506239751893e+00 1.479533457358e+00 1.447408353569e+00 1.421132160266e+00 1.406651835300e+00 1.401034377682e+00 1.394723473317e+00 1.377990418748e+00 1.347714099232e+00 1.310955959798e+00 1.282949178483e+00 1.278826834191e+00 1.302463217873e+00 1.341802383473e+00 1.376031400112e+00 1.387945840304e+00 1.373737105352e+00 1.346882142176e+00 1.333705268232e+00 1.358255430309e+00 1.423052169979e+00 1.504331163019e+00 1.566974250002e+00 1.583124233974e+00 1.544162275167e+00 1.466201629130e+00 1.388493600205e+00 1.357918144687e+00 1.396194970877e+00 1.478734704410e+00 1.554390540761e+00 1.579222411936e+00 1.535952823313e+00 1.441409371080e+00 1.346487815328e+00 1.317574725745e+00 1.386549916592e+00 1.516796371430e+00 1.637759164287e+00 1.692850873210e+00 1.659442374457e+00 1.554266316353e+00 1.433618030583e+00 1.376913510345e+00 1.431639092462e+00 1.563650637436e+00 1.691617537899e+00 1.747475372383e+00 1.701501397732e+00 1.567912308688e+00 1.406757271002e+00 1.312385428504e+00 1.352228414076e+00 1.492340463939e+00 1.635612327143e+00 1.702784327799e+00 1.661111294335e+00 1.528068974069e+00 1.372910132031e+00 1.301510384538e+00 1.378958757751e+00 1.552877782693e+00 1.714698529638e+00 1.782897285931e+00 1.724577059101e+00 1.556766765946e+00 1.349906885282e+00 1.222868449049e+00 1.268404295272e+00 1.439494401188e+00 1.609665948405e+00 1.685082173622e+00 1.628240738714e+00 1.454845208842e+00 1.236773905501e+00 1.102169451390e+00 1.156488659551e+00 1.345199924586e+00 1.531415519868e+00 1.622436799574e+00 1.586395596062e+00 1.445550786003e+00 1.275813730771e+00 1.192811432498e+00 1.267078401960e+00 1.438052409970e+00 1.591021789760e+00 1.647678108055e+00 1.582664621244e+00 1.421556872329e+00 1.241436417212e+00 1.155194891141e+00 1.224553145616e+00 1.382145677929e+00 1.515588014934e+00 1.552970708687e+00 1.475824782420e+00 1.316605508925e+00 1.158225493145e+00 1.108960941535e+00 1.205248026937e+00 1.364477580075e+00 1.483510317708e+00 1.504048404780e+00 1.418272033188e+00 1.265943337915e+00 1.130304079990e+00 1.102619508838e+00 1.193725729735e+00 1.319626613890e+00 1.391240286594e+00 1.362479501925e+00 1.234504458359e+00 1.055696103105e+00 9.206985459516e-01 9.223021480741e-01 1.039850115623e+00 1.165988156222e+00 1.218316782896e+00 1.166958345930e+00 1.031568291509e+00 8.841533636229e-01 8.366930882759e-01 9.377979394630e-01 1.101793658346e+00 1.223000178965e+00 1.243084055365e+00 1.151089468733e+00 9.824886183426e-01 8.274406592142e-01 8.086638245877e-01 9.425227776759e-01 1.111525569767e+00 1.211616887100e+00 1.193405986904e+00 1.053572049803e+00 8.358572355066e-01 6.537703709356e-01 6.738373424159e-01 8.722570234175e-01 1.079319073063e+00 1.195525850024e+00 1.185686414638e+00 1.060314185411e+00 8.785150029848e-01 7.599218663038e-01 8.197655775335e-01 1.004194358098e+00 1.179722989692e+00 1.264385419948e+00 1.229929116346e+00 1.092345934828e+00 9.143981735299e-01 8.077446215786e-01 8.600638470472e-01 1.012449556109e+00 1.146346434336e+00 1.189173542289e+00 1.119988830791e+00 9.642553670802e-01 8.009191322852e-01 7.558491138473e-01 8.769210048406e-01 1.058596876203e+00 1.190823568262e+00 1.218933634702e+00 1.134414686486e+00 9.713505198010e-01 8.126234340102e-01 7.736605182300e-01 8.823365466684e-01 1.034597456099e+00 1.129946873490e+00 1.120647135783e+00 1.004023713212e+00 8.209396285635e-01 6.674386440082e-01 6.686721111500e-01 8.128026258751e-01 9.693382976109e-01 1.050447157303e+00 1.025362192430e+00 9.082541788157e-01 7.618644220933e-01 6.993689041936e-01 7.925066722837e-01 9.645900733164e-01 1.107172665088e+00 1.160128778295e+00 1.108458601014e+00 9.780773508574e-01 8.394549240637e-01 7.940387288199e-01 8.809503115745e-01 1.021043404264e+00 1.119702321422e+00 1.126911404693e+00 1.038888133988e+00 8.996109933191e-01 8.060464457090e-01 8.562492742162e-01 1.023898112197e+00 1.200481617580e+00 1.305616128241e+00 1.305978462097e+00 1.212004226042e+00 1.080503350619e+00 1.010261362511e+00 1.077750257122e+00 1.246202670480e+00 1.415654858835e+00 1.509502904343e+00 1.494425877161e+00 1.379362036297e+00 1.216405740125e+00 1.097567371952e+00 1.107443636799e+00 1.232073539653e+00 1.377213580063e+00 1.460984491509e+00 1.446785566677e+00 1.343412032629e+00 1.203784002719e+00 1.116179155280e+00 1.150763716884e+00 1.283890500261e+00 1.428675943622e+00 1.513059852351e+00 1.505806979530e+00 1.416335596752e+00 1.291188061069e+00 1.202336774615e+00 1.206286125278e+00 1.291560821668e+00 1.393230801007e+00 1.451059140096e+00 1.438110843303e+00 1.363523502943e+00 1.266791955754e+00 1.201855302682e+00 1.203299222204e+00 1.257477889202e+00 1.319288901923e+00 1.351281598181e+00 1.344252936308e+00 1.317728288618e+00 1.306189232713e+00 1.333333174016e+00 1.391056252852e+00 1.446226217674e+00 1.466264964585e+00 1.439405882777e+00 1.382786214616e+00 1.337575938750e+00 1.345044820160e+00 1.411105470780e+00 1.497870518560e+00 1.553176629103e+00 1.541372574376e+00 1.458723698242e+00 1.339953814384e+00 1.254634576659e+00 1.270694728808e+00 1.388831438493e+00 1.540045380195e+00 1.648500672289e+00 1.669782114263e+00 1.599916540456e+00 1.477805091550e+00 1.380686253450e+00 1.388045951081e+00 1.510318701571e+00 1.677581336766e+00 1.806096544865e+00 1.843103963439e+00 1.776629076544e+00 1.636076027966e+00 1.489043617775e+00 1.419212459506e+00 1.466573796693e+00 1.586399247509e+00 1.696258839855e+00 1.735994902409e+00 1.687516251888e+00 1.575681792163e+00 1.461982119182e+00 1.419000130913e+00 1.476045979864e+00 1.590623987962e+00 1.691257144731e+00 1.727158363248e+00 1.685664746459e+00 1.592687580832e+00 1.503384337391e+00 1.474408635895e+00 1.520285753925e+00 1.599673715304e+00 1.651930051290e+00 1.635736558988e+00 1.544785964166e+00 1.410387381936e+00 1.294341396099e+00 1.258252269082e+00 1.310019446377e+00 1.393908769876e+00 1.442629959448e+00 1.418108980530e+00 1.322991670681e+00 1.201601399787e+00 1.128702535148e+00 1.160417643794e+00 1.273919860564e+00 1.392384521442e+00 1.449522094920e+00 1.415463470409e+00 1.300263048279e+00 1.154639566438e+00 1.061381107783e+00 1.083784269128e+00 1.194931921981e+00 1.308648900245e+00 1.354340677561e+00 1.301449864731e+00 1.160516263029e+00 9.859314387566e-01 8.758530547502e-01 9.130554480113e-01 1.058443054898e+00 1.206134574256e+00 1.283090256098e+00 1.263526284567e+00 1.163210945333e+00 1.038107154087e+00 9.733481148613e-01 1.024704338081e+00 1.155272958054e+00 1.282450767840e+00 1.345932526644e+00 1.323734479661e+00 1.230261244060e+00 1.113091363141e+00 1.040057298915e+00 1.056357264842e+00 1.139855295578e+00 1.227177151510e+00 1.267537012361e+00 1.243427494134e+00 1.171261701073e+00 1.095220647979e+00 1.067155921036e+00 1.107463739069e+00 1.185886135795e+00 1.251552840453e+00 1.268148862982e+00 1.226883139489e+00 1.146995797812e+00 1.069379552072e+00 1.036949198889e+00 1.062112974178e+00 1.115237772993e+00 1.151869090445e+00 1.141810961291e+00 1.079979194367e+00 9.871705826307e-01 9.048715938690e-01 8.759556695859e-01 9.103189998014e-01 9.757053299631e-01 1.029775737985e+00 1.047339698363e+00 1.026535299867e+00 9.852706931458e-01 9.518362847923e-01 9.484111981706e-01 9.755522297853e-01 1.014035108548e+00 1.041320618863e+00 1.045016197822e+00 1.026440552725e+00 9.970314146742e-01 9.705197301013e-01 9.542349921214e-01 9.453655434635e-01 9.352891345973e-01 9.176876679416e-01 8.937757972894e-01 8.715774270532e-01 8.599322269458e-01 8.614298962826e-01 8.704940498203e-01 8.787633195791e-01 8.825209069227e-01 8.860210544657e-01 8.982942134679e-01 9.249014427536e-01 9.612189099292e-01 9.937582648502e-01 1.008124273397e+00 9.974123995339e-01 9.670274661652e-01 9.342492199770e-01 9.203473745233e-01 9.357895921343e-01 9.704991202217e-01 1.000638570103e+00 1.004023689867e+00 9.716882067392e-01
 1.041853533383e+00 1.024144004097e+00 9.968335234321e-01 9.714926424238e-01 9.585032895587e-01 9.582978420044e-01 9.602297459126e-01 9.498948932093e-01 9.240091619706e-01 8.750693933684e-01 8.108238125113e-01 8.023716069240e-01 8.812058855492e-01 1.002655987856e+00 1.096173808658e+00 1.115223612531e+00 1.049168365932e+00 9.243055375907e-01 8.020655037204e-01 7.565040340622e-01 8.058747550083e-01 8.911128641438e-01 9.503744173945e-01 9.609711224125e-01 9.366497993969e-01 9.108252345328e-01 9.096491524702e-01 9.288353952680e-01 9.405604190021e-01 9.209589905312e-01 8.692710996293e-01 8.108063140435e-01 7.817608733480e-01 7.962965320400e-01 8.288344170184e-01 8.385336362574e-01 7.999708592071e-01 7.158697793695e-01 6.196742990319e-01 5.667368400673e-01 5.900805890824e-01 6.579206897673e-01 7.159327133252e-01 7.331741069759e-01 7.066174654143e-01 6.530385439517e-01 5.973913142617e-01 5.578717384093e-01 5.360784226776e-01 5.247289402541e-01 5.343436627622e-01 5.490227198357e-01 5.869233116966e-01 6.190206122692e-01 6.356466018247e-01 6.274206382707e-01 5.926565933622e-01 5.436067990840e-01 5.072409027171e-01 5.099101715551e-01 5.496046991449e-01 5.965097174238e-01 6.211497202908e-01 6.110527948138e-01 5.731259622267e-01 5.291246988056e-01 5.022391765022e-01 4.978532075093e-01 5.006276273219e-01 4.956657516251e-01 4.879622387670e-01 5.017892509100e-01 5.544663580828e-01 6.303866749729e-01 6.935401237372e-01 7.132975552696e-01 6.783002617778e-01 6.039533990972e-01 5.375992619581e-01 5.402994547775e-01 6.186750024493e-01 7.151626154433e-01 7.753981778596e-01 7.753516785130e-01 7.217527873533e-01 6.500363552466e-01 6.127641856988e-01 6.391271324915e-01 7.022561122726e-01 7.548843320465e-01 7.708948934467e-01 7.556038267245e-01 7.571289133451e-01 7.800951667450e-01 8.247066411730e-01 8.713524656691e-01 8.896668604466e-01 8.593255862341e-01 7.914000761907e-01 6.987934556205e-01 6.554724650349e-01 7.097093497185e-01 8.198631240262e-01 9.133538766531e-01 9.482514046239e-01 9.211169218450e-01 8.616041182177e-01 8.189034149969e-01 8.285590023989e-01 8.797841096522e-01 9.319337504217e-01 9.547212208728e-01 9.459097226146e-01 9.282309852928e-01 9.314485708187e-01 9.663913491730e-01 1.015219717791e+00 1.049278533162e+00 1.051525868182e+00 1.026152566247e+00 9.957646357265e-01 9.871858635007e-01 1.011437008196e+00 1.056200484734e+00 1.099449207564e+00 1.126918902249e+00 1.138601652693e+00 1.144690495063e+00 1.156151615592e+00 1.176777781606e+00 1.202356440757e+00 1.225977051770e+00 1.242918347514e+00 1.250977876008e+00 1.247939211056e+00 1.230463464497e+00 1.197114615490e+00 1.153569059272e+00 1.117348112364e+00 1.137805964672e+00 1.175431247947e+00 1.229993454055e+00 1.256619608731e+00 1.208517420220e+00 1.111544261457e+00 1.030921694467e+00 1.036592188810e+00 1.133740481205e+00 1.256858784714e+00 1.337704262801e+00 1.345605140928e+00 1.294611650698e+00 1.236726441010e+00 1.231975671359e+00 1.294660273668e+00 1.376250120812e+00 1.410884734048e+00 1.360127661999e+00 1.232417442735e+00 1.091077803537e+00 1.038405385490e+00 1.125084671085e+00 1.280223862004e+00 1.398048847173e+00 1.414740108968e+00 1.320660252512e+00 1.160363271904e+00 1.028945557990e+00 1.022960785573e+00 1.131799242797e+00 1.252493994496e+00 1.302030150340e+00 1.256576063892e+00 1.150648602005e+00 1.065914377507e+00 1.080193232985e+00 1.183152018593e+00 1.290545242708e+00 1.329917886875e+00 1.278875477386e+00 1.170190635023e+00 1.084286534309e+00 1.116395022712e+00 1.229940530556e+00 1.346305050509e+00 1.373437751484e+00 1.284650950819e+00 1.116029578996e+00 9.622622680591e-01 9.375841504965e-01 1.048247519204e+00 1.183023370893e+00 1.247222252350e+00 1.209543352338e+00 1.099077298985e+00 9.984283529172e-01 1.001577012921e+00 1.114784368099e+00 1.250627872484e+00 1.325125452943e+00 1.301376331006e+00 1.191749075520e+00 1.054792746378e+00 9.788028665616e-01 1.016194704588e+00 1.122126144332e+00 1.211626454508e+00 1.229999759974e+00 1.166717400677e+00 1.051039498919e+00 9.435798016876e-01 9.086399052690e-01 9.587962082931e-01 1.044493547079e+00 1.110861941630e+00 1.133509757242e+00 1.120132818472e+00 1.099450175704e+00 1.101644208152e+00 1.135509303782e+00 1.182309183318e+00 1.212387889133e+00 1.205207333153e+00 1.163435095246e+00 1.133988001315e+00 1.144902321099e+00 1.193232920565e+00 1.251412300996e+00 1.284956461764e+00 1.268754452061e+00 1.174821280104e+00 1.034776579162e+00 8.895541309288e-01 8.325597544864e-01 8.983082140394e-01 1.017474717151e+00 1.108736337288e+00 1.135499089683e+00 1.104252362004e+00 1.051176012599e+00 1.019675760113e+00 1.028157613177e+00 1.056141259821e+00 1.068317674961e+00 1.045993705714e+00 1.000804935798e+00 9.698754302308e-01 9.888665053390e-01 1.055819034430e+00 1.130721218436e+00 1.169195122456e+00 1.148190854061e+00 1.075711512437e+00 9.921976919344e-01 9.564457925500e-01 1.000611637448e+00 1.094156954718e+00 1.175608052608e+00 1.198380321296e+00 1.147789874744e+00 1.044614624887e+00 9.439100642381e-01 9.138576109291e-01 9.758110851876e-01 1.078327301956e+00 1.153739468588e+00 1.163108140675e+00 1.105533869481e+00 1.016750270660e+00 9.578516238754e-01 9.747925476761e-01 1.050670767912e+00 1.125031829096e+00 1.147602270240e+00 1.103394053599e+00 1.017046740235e+00 9.464391680794e-01 9.476700768448e-01 1.016749837121e+00 1.091335200064e+00 1.109047011695e+00 1.041412518226e+00 9.039393372214e-01 7.649866081121e-01 7.332792958112e-01 8.430427378794e-01 9.980141038219e-01 1.099036169337e+00 1.098213309199e+00 9.961818343742e-01 8.444264537146e-01 7.503393662970e-01 8.094611310333e-01 9.714714848075e-01 1.119706880753e+00 1.182420850735e+00 1.140947987589e+00 1.023625423462e+00 9.030494076089e-01 8.682028307647e-01 9.375907256031e-01 1.033882022722e+00 1.074412254505e+00 1.022513535123e+00 8.945861831460e-01 7.661009137537e-01 7.525161974906e-01 8.807546964523e-01 1.047420792378e+00 1.156257084161e+00 1.171580406600e+00 1.122716826417e+00 1.032707031783e+00 9.315205686890e-01 8.554184875647e-01 8.324704279989e-01 8.604441621458e-01 9.084275444892e-01 9.448379615864e-01 9.323881132181e-01 8.607848406643e-01 7.847556880971e-01 7.875273131655e-01 8.907211452577e-01 1.022789134993e+00 1.102185466579e+00 1.084005613632e+00 9.664164517835e-01 7.958742230453e-01 6.762729849772e-01 7.110334657725e-01 8.503168204228e-01 9.678360329325e-01 9.878281515076e-01 8.895966504058e-01 6.999900704440e-01 5.070555136833e-01 4.750936785748e-01 6.200108000019e-01 7.690080604786e-01 8.258675604793e-01 7.685595760720e-01 6.287467387697e-01 5.043074066748e-01 5.320809609387e-01 6.816422886076e-01 8.135369191329e-01 8.499667161221e-01 7.725868701039e-01 6.157100760000e-01 4.879620845801e-01 5.394922797750e-01 7.162743380231e-01 8.675957160003e-01 9.179187162741e-01 8.498760361972e-01 6.946246723387e-01 5.446829317592e-01 5.407622342475e-01 6.776781567075e-01 8.216837064035e-01 8.891652318161e-01 8.698834100946e-01 7.640075795500e-01 6.007527017845e-01 4.874990824834e-01 5.613795412611e-01 7.389970098525e-01 8.778368946592e-01 9.142391496027e-01 8.421548352286e-01 7.060481550508e-01 6.046561436458e-01 6.347270286548e-01 7.526023259496e-01 8.462451878664e-01 8.537868740300e-01 7.721972246859e-01 6.563715390308e-01 6.146200904750e-01 7.070378304034e-01 8.512736716897e-01 9.456710258261e-01 9.391385048999e-01 8.292204965400e-01 6.651627170734e-01 5.646780095509e-01 6.411440476566e-01 8.192686297997e-01 9.718835646721e-01 1.037271472333e+00 1.005666931947e+00 9.092694992967e-01 8.176284848805e-01 8.079805602675e-01 8.908695691948e-01 1.002220171978e+00 1.079304501877e+00 1.096379908858e+00 1.064551890464e+00 1.017062272948e+00 9.919864029896e-01 1.007800210559e+00 1.049758130707e+00 1.085981025498e+00 1.095129253744e+00 1.073682836761e+00 1.036819577243e+00 9.978591442064e-01 9.707311891098e-01 9.730094735212e-01 1.007169940773e+00 1.057697176101e+00 1.102167397912e+00 1.123684071367e+00 1.117781483119e+00 1.093889206178e+00 1.071659245721e+00 1.071504118664e+00 1.101990280163e+00 1.154872545845e+00 1.212888579647e+00 1.261263397219e+00 1.293557618237e+00 1.310297819095e+00 1.314095467880e+00 1.305419527848e+00 1.283017624039e+00 1.249290332801e+00 1.216143211018e+00 1.204371667605e+00 1.230749041441e+00 1.290399606031e+00 1.354294038082e+00 1.385554866812e+00 1.359077333550e+00 1.275554004096e+00 1.170199550647e+00 1.109100005651e+00 1.148073792457e+00 1.272321014862e+00 1.410699274548e+00 1.496908687634e+00 1.499104921206e+00 1.425978966155e+00 1.325145872823e+00 1.266416967194e+00 1.293700028494e+00 1.381550380276e+00 1.463905817844e+00 1.494886367503e+00 1.468011398232e+00 1.423090353011e+00 1.397874145984e+00 1.418425097765e+00 1.476331609756e+00 1.535102024189e+00 1.558034785077e+00 1.530582206694e+00 1.469357530471e+00 1.417559278444e+00 1.420307978548e+00 1.486327317462e+00 1.577029418211e+00 1.637642229889e+00 1.631242445566e+00 1.555571199201e+00 1.448194380016e+00 1.377321772227e+00 1.400249255411e+00 1.507565388202e+00 1.631280343826e+00 1.702745686510e+00 1.688312407921e+00 1.599669608524e+00 1.493353867607e+00 1.449333243695e+00 1.510056358695e+00 1.633232100695e+00 1.731499315892e+00 1.734405667946e+00 1.616009628146e+00 1.406742088381e+00 1.208352945480e+00 1.176617569922e+00 1.362836293463e+00 1.636607948575e+00 1.854604816719e+00 1.937071164914e+00 1.864031636570e+00 1.673139777937e+00 1.465309128997e+00 1.386567317584e+00 1.509024846992e+00 1.737641047474e+00 1.930667113254e+00 1.999671107373e+00 1.920128732916e+00 1.728218064385e+00 1.521650634334e+00 1.436626387153e+00 1.538692737507e+00 1.741540150025e+00 1.913303497189e+00 1.971717377396e+00 1.897213782450e+00 1.728430859387e+00 1.556188295583e+00 1.490378280503e+00 1.570462035739e+00 1.721827100912e+00 1.839877879744e+00 1.863156996007e+00 1.788396300282e+00 1.666402698656e+00 1.583662419703e+00 1.607314447055e+00 1.720707499228e+00 1.841483500722e+00 1.891835225647e+00 1.836825336320e+00 1.693513874159e+00 1.530286158650e+00 1.446064627081e+00 1.498128327911e+00 1.638369267643e+00 1.766731485924e+00 1.809048453480e+00 1.741814470501e+00 1.593817543736e+00 1.442335333349e+00 1.385480640355e+00 1.463381434658e+00 1.613255767939e+00 1.738851327997e+00 1.776918360851e+00 1.711881954802e+00 1.573102587505e+00 1.427119135567e+00 1.351896552238e+00 1.379945011781e+00 1.466762108699e+00 1.538650758937e+00 1.547001668311e+00 1.484291314896e+00 1.380977123002e+00 1.292410784281e+00 1.268113794544e+00 1.312248916463e+00 1.383029750739e+00 1.433087860735e+00 1.439491904521e+00 1.409556408993e+00 1.372342267275e+00 1.359705300466e+00 1.383683418280e+00 1.428846303502e+00 1.467764479723e+00 1.481445708249e+00 1.468772004201e+00 1.443880258337e+00 1.424943333287e+00 1.420880239540e+00 1.425982502107e+00 1.427280939984e+00 1.417480248792e+00 1.402358027944e+00 1.397202047982e+00 1.413797755421e+00 1.447656364093e+00 1.478361221941e+00 1.483084352171e+00 1.451834604581e+00 1.396715410376e+00 1.350978829841e+00 1.352247904133e+00 1.413097710982e+00 1.507674854406e+00 1.591415139377e+00 1.628149900979e+00 1.604239558443e+00 1.531909118064e+00 1.444962193736e+00 1.384513661767e+00 1.374626586016e+00 1.405218695435e+00 1.443596949199e+00 1.461157752790e+00 1.449486797148e+00 1.421014245594e+00 1.397924603314e+00 1.394597975387e+00 1.405658636954e+00 1.410998302919e+00 1.392707067601e+00 1.349722365881e+00 1.301850362063e+00 1.279622567239e+00 1.300704676403e+00 1.351450992170e+00 1.395572881080e+00 1.398763621730e+00 1.347118349535e+00 1.254725462644e+00 1.161593456588e+00 1.115481369207e+00 1.134250316495e+00 1.186019057000e+00 1.218190144735e+00 1.194906229392e+00 1.114285871452e+00 1.013045285134e+00 9.571241582224e-01 9.946180319170e-01 1.100096870723e+00 1.202185412492e+00 1.242912710032e+00 1.200249309089e+00 1.092786579169e+00 9.813144741452e-01 9.493626279496e-01 1.029326704523e+00 1.160385397434e+00 1.257991503503e+00 1.269729717804e+00 1.185510138108e+00 1.039943897753e+00 9.152140212411e-01 9.082837068214e-01 1.025083294504e+00 1.170493130904e+00 1.254926698918e+00 1.235718332163e+00 1.117904532820e+00 9.585463020567e-01 8.696653083569e-01 9.439654803794e-01 1.128833305571e+00 1.305252266974e+00 1.394140132779e+00 1.366449331230e+00 1.237842703888e+00 1.069931049963e+00 9.653387621874e-01 1.002235549997e+00 1.137656651638e+00 1.266166251745e+00 1.316066069863e+00 1.267249705930e+00 1.147574126292e+00 1.029188055081e+00 9.998744314685e-01 1.081280930887e+00 1.201645923048e+00 1.276786652009e+00 1.262745233790e+00 1.164499032661e+00 1.038081935906e+00 9.803206876502e-01 1.054698885264e+00 1.210353793340e+00 1.346169684875e+00 1.390091863080e+00 1.314824846465e+00 1.138509732345e+00 9.325614059275e-01 8.277373490422e-01 9.146776612025e-01 1.103542289290e+00 1.259069114938e+00 1.305727707506e+00 1.221859776139e+00 1.032227566039e+00 8.169720882230e-01 7.244777599543e-01 8.430971104648e-01 1.051257932682e+00 1.212777813972e+00 1.263970027086e+00 1.194051566945e+00 1.037168671102e+00 8.770555811145e-01 8.326287945104e-01 9.433002804451e-01 1.112096492172e+00 1.236024848318e+00 1.264257237166e+00 1.192344888546e+00 1.057347596290e+00 9.359547730213e-01 9.159037659228e-01 1.011418288190e+00 1.147346612840e+00 1.246333969087e+00 1.270685258703e+00 1.222485387979e+00 1.138449293680e+00 1.078689167470e+00 1.093448567917e+00 1.179591090630e+00 1.287632072470e+00 1.367123768052e+00 1.391574704792e+00 1.361524880048e+00 1.299888791993e+00 1.242179249585e+00 1.219652601929e+00 1.240764517525e+00 1.288266202278e+00 1.335373484033e+00 1.362203750401e+00 1.361914596302e+00 1.339313082594e+00 1.306559161477e+00 1.278448104869e+00 1.267689556851e+00 1.280772269023e+00 1.315422461059e+00 1.360892229352e+00 1.401669524164e+00 1.423039265447e+00 1.416794631043e+00 1.385884782812e+00 1.345841898022e+00 1.320159312475e+00 1.327438773106e+00 1.366707823979e+00 1.415748030401e+00 1.444622259649e+00 1.431741051748e+00 1.374231591120e+00 1.291776476372e+00 1.222440506945e+00 1.203917394681e+00 1.243823977467e+00 1.311371538402e+00 1.362667110251e+00 1.368080931560e+00 1.324785300868e+00 1.258564058334e+00 1.214804379816e+00 1.231083397881e+00 1.304041764577e+00 1.391540515579e+00 1.446099770011e+00 1.440258944364e+00 1.376032053790e+00 1.285685945388e+00 1.222129072889e+00 1.228104254425e+00 1.298074956955e+00 1.382921926323e+00 1.430117041147e+00 1.410959301822e+00 1.329059401636e+00 1.221065410752e+00 1.147876841719e+00 1.160043705521e+00 1.250959942138e+00 1.364745837805e+00 1.445182276821e+00 1.462501190918e+00 1.417445394091e+00 1.337633830671e+00 1.267593190070e+00 1.246747003189e+00 1.282260949984e+00 1.346316177405e+00 1.402235392776e+00 1.427741293031e+00 1.421301860991e+00 1.396881329416e+00 1.372565455294e+00 1.358073246665e+00 1.349390307205e+00 1.335172525385e+00 1.309083230280e+00 1.278482740323e+00 1.263124261731e+00 1.281959795477e+00 1.335998172739e+00 1.404192736462e+00 1.456630360026e+00 1.471071489313e+00 1.442709843893e+00 1.386742142851e+00 1.333367942121e+00 1.312580527957e+00 1.333450442329e+00 1.376595573512e+00 1.409335699623e+00 1.406876507943e+00 1.364551876944e+00 1.300623170293e+00 1.249985029768e+00 1.244833716487e+00 1.289544231778e+00 1.355906568212e+00 1.404749980982e+00 1.408816118530e+00 1.363728663417e+00 1.290774269068e+00 1.232133599909e+00 1.230762877097e+00 1.297610758336e+00 1.401171922672e+00 1.493531368374e+00 1.537822457743e+00 1.519609169824e+00 1.449370973537e+00 1.360695231834e+00 1.300284036586e+00 1.302679197689e+00 1.362707685740e+00 1.439528290731e+00 1.486984624414e+00 1.476305299410e+00 1.404702958035e+00 1.297798790135e+00 1.206523214387e+00 1.186219618627e+00 1.253033368238e+00 1.366426149882e+00 1.465549132669e+00 1.504939650381e+00 1.466506499526e+00 1.361871411907e+00 1.232757193024e+00 1.143845318923e+00 1.148387048946e+00 1.238088537607e+00 1.351538024366e+00 1.427029714611e+00 1.430117005120e+00 1.357606477105e+00 1.236144134528e+00 1.117751119844e+00 1.060867597283e+00 1.087516215809e+00 1.161465214370e+00 1.225810860877e+00 1.243367797597e+00 1.208449943270e+00 1.144593028248e+00 1.093827345931e+00 1.091570485511e+00 1.137344632642e+00 1.196116613395e+00 1.228452629447e+00 1.213960349418e+00 1.158682439355e+00 1.092310494177e+00 1.053870366250e+00 1.063835169234e+00 1.105224071161e+00 1.139313069813e+00 1.135274828261e+00 1.087075631241e+00 1.017492430890e+00 9.701958712807e-01 9.810899220978e-01 1.042888805689e+00 1.110879200320e+00 1.140502063377e+00 1.112295147298e+00 1.041133317764e+00 9.771109556661e-01 9.836257789719e-01 1.079652564797e+00 1.216513846675e+00 1.326344871898e+00 1.362254716458e+00 1.309624985880e+00 1.189626358345e+00 1.061616976368e+00 1.008594467879e+00 1.072054734073e+00 1.201221206950e+00 1.311313928085e+00 1.344584988368e+00 1.284073935616e+00 1.155358663710e+00 1.029030692947e+00 1.000462612851e+00 1.103698665312e+00 1.267019472087e+00 1.396756793038e+00 1.434390669046e+00 1.362910811221e+00 1.206954942290e+00 1.038083059340e+00 9.673338604038e-01 1.057587242203e+00 1.238962311611e+00 1.402145219430e+00 1.477626171105e+00 1.439715477738e+00 1.300394113227e+00 1.108406270551e+00 9.499128242163e-01 9.168888357760e-01 1.011687620776e+00 1.143340380475e+00 1.230514353083e+00 1.237916260214e+00 1.170647974114e+00 1.067097394906e+00 9.881382522380e-01 9.839559948671e-01 1.048448141129e+00 1.127939533394e+00 1.170554843062e+00 1.151763731094e+00 1.077740276475e+00 9.825876163241e-01 9.181605287807e-01 9.229595965225e-01 9.857402350558e-01 1.058113270064e+00 1.095612799331e+00 1.077831751309e+00 1.011711978457e+00 9.302442184508e-01 8.837301881138e-01 9.091840676981e-01 9.951513958925e-01 1.095259066454e+00 1.166658284630e+00 1.187941733458e+00 1.161889834692e+00 1.113737516546e+00 1.083582490136e+00 1.105213077341e+00 1.179713794688e+00 1.274955351863e+00 1.350260140781e+00 1.376864095327e+00 1.346209015923e+00 1.272272469480e+00 1.190592834863e+00 1.147900328242e+00 1.174483180189e+00 1.258437262386e+00 1.357120514043e+00 1.428829960510e+00 1.451136960199e+00 1.425382049358e+00 1.374977285616e+00 1.336919835844e+00 1.342719365408e+00 1.396597838859e+00 1.473364763113e+00 1.538579012983e+00 1.568695974664e+00 1.559692463102e+00 1.526457878058e+00 1.494602089662e+00 1.485705697734e+00 1.503158012082e+00 1.530748726896e+00 1.545896438752e+00 1.535250663466e+00 1.502979112417e+00 1.469428462308e+00 1.459428074019e+00 1.484318434867e+00 1.531816306443e+00 1.574350787984e+00 1.587118331421e+00 1.561810018562e+00 1.511717965468e+00 1.467540727218e+00 1.461261745321e+00 1.502994651255e+00 1.571665553683e+00 1.630131146973e+00 1.647352738083e+00 1.611554428660e+00 1.534016115697e+00 1.445974337403e+00 1.386318094981e+00 1.379308202085e+00 1.417221248479e+00 1.468495944953e+00 1.501993768065e+00 1.503501096318e+00 1.479087381368e+00 1.449327462455e+00 1.436618546501e+00 1.450810294474e+00 1.483614126647e+00 1.516757253687e+00 1.535688015943e+00 1.538054714587e+00 1.533825281438e+00 1.538279216523e+00 1.561200161622e+00 1.599580189108e+00 1.639411888035e+00 1.664190939431e+00 1.663553696512e+00 1.637653858105e+00 1.597065502791e+00 1.559207390953e+00 1.541730436555e+00 1.555174356500e+00 1.598494960231e+00 1.660018710606e+00 1.722649272195e+00 1.769426154702e+00 1.787979489582e+00 1.774490877967e+00 1.736772946390e+00 1.695152689402e+00 1.677238358636e+00 1.703670580589e+00 1.772431155904e+00 1.856786112910e+00 1.919511288981e+00 1.930814182108e+00 1.880823357402e+00 1.786204037350e+00 1.689836608940e+00 1.645275369895e+00 1.681357818292e+00 1.774893752597e+00 1.867805558845e+00 1.905741827175e+00 1.862539965115e+00 1.750338573391e+00 1.622033893744e+00 1.556829110621e+00 1.608531857183e+00 1.751452807141e+00 1.904550479703e+00 1.992837233626e+00 1.977410855588e+00 1.862527686155e+00 1.696826609035e+00 1.565242114890e+00 1.547437313684e+00 1.646220600544e+00 1.783429181248e+00 1.872058941316e+00 1.862840764096e+00 1.754302853456e+00 1.592572219791e+00 1.462375709240e+00 1.444353726821e+00 1.540526996574e+00 1.671537473904e+00 1.752424454462e+00 1.738855283983e+00 1.636240885553e+00 1.498767249550e+00 1.415037504967e+00 1.452104609243e+00 1.587456185739e+00 1.734426839626e+00 1.815602314627e+00 1.794668810625e+00 1.680299618468e+00 1.523791219386e+00 1.406542829773e+00 1.395366732524e+00 1.480972473390e+00 1.589653349866e+00 1.651257837387e+00 1.635130825557e+00 1.554258781108e+00 1.457636572246e+00 1.407226328219e+00 1.433985556185e+00 1.510259421919e+00 1.578615134359e+00 1.596751292943e+00 1.558419043004e+00 1.494434063103e+00 1.457254123987e+00 1.484336305673e+00 1.563306021674e+00 1.641954455418e+00 1.667890915604e+00 1.616331753944e+00 1.500875767856e+00 1.374573126016e+00 1.312319878991e+00 1.355986557777e+00 1.468662476888e+00 1.571566100006e+00 1.602643084613e+00 1.539767282548e+00 1.405784400386e+00 1.269123450548e+00 1.222583883529e+00 1.307868666182e+00 1.465912734387e+00 1.602586139082e+00 1.652975179083e+00 1.595537625932e+00 1.452147085532e+00 1.287987639259e+00 1.197807591513e+00 1.241057362644e+00 1.374355845336e+00 1.502399362327e+00 1.554157590742e+00 1.502622215624e+00 1.363639820487e+00 1.195035624830e+00 1.087788629475e+00 1.110637525061e+00 1.233556747016e+00 1.366147884351e+00 1.439356303975e+00 1.428067900756e+00 1.348358419657e+00 1.251562623939e+00 1.205581337104e+00 1.248166107598e+00 1.350959552963e+00 1.450160296712e+00 1.494847303890e+00 1.466263785064e+00 1.379901422498e+00 1.281242686213e+00 1.228495331296e+00 1.253374626872e+00 1.331767558197e+00 1.407772825745e+00 1.435491311922e+00 1.398419612504e+00 1.312804495232e+00 1.223605800027e+00 1.185876886644e+00 1.224985595670e+00 1.312500633706e+00 1.394211410917e+00 1.429096250892e+00 1.405732989300e+00 1.344043512041e+00 1.287864167076e+00 1.281479164911e+00 1.334357267144e+00 1.411390405879e+00 1.461942112794e+00 1.450761753060e+00 1.372663628866e+00 1.257802517630e+00 1.168471077141e+00 1.168320090130e+00 1.262848137239e+00 1.391284476482e+00 1.482722924245e+00 1.494032708577e+00 1.419477161667e+00 1.293590363497e+00 1.189407470448e+00 1.186690689272e+00 1.297942056105e+00 1.453502886531e+00 1.571682825966e+00 1.603465265396e+00 1.540835941280e+00 1.417450038235e+00 1.304686387316e+00 1.281510257505e+00 1.366411580867e+00 1.495875055464e+00 1.587142836936e+00 1.588162017777e+00 1.491041271499e+00 1.336338605630e+00 1.213335705029e+00 1.220436112962e+00 1.365045509789e+00 1.553925251916e+00 1.690139532667e+00 1.719918866087e+00 1.636913040646e+00 1.482643342122e+00 1.345180989453e+00 1.325143824731e+00 1.444728426951e+00 1.621780572245e+00 1.757532267772e+00 1.793248071258e+00 1.718411111915e+00 1.569479180396e+00 1.425461775862e+00 1.378000041282e+00 1.456228085010e+00 1.594506237730e+00 1.701632395062e+00 1.720282584370e+00 1.640887275660e+00 1.501733333147e+00 1.382802498371e+00 1.369371415609e+00 1.476373720550e+00 1.632845959685e+00 1.753728061517e+00 1.788456375972e+00 1.729420498602e+00 1.608915455840e+00 1.489815012043e+00 1.437849786004e+00 1.473375712387e+00 1.553655949440e+00 1.614877704852e+00 1.615670369104e+00 1.551554592819e+00 1.453004848972e+00 1.372170708206e+00 1.351992938062e+00 1.390914616671e+00 1.445153528790e+00 1.466462782953e+00 1.431446518638e+00 1.351019335148e+00 1.267734046965e+00 1.236553099710e+00 1.283659527554e+00 1.380832567966e+00 1.472356042174e+00 1.513523917170e+00 1.486747476155e+00 1.403086327137e+00 1.297911800309e+00 1.218480885461e+00 1.198128253398e+00 1.231344981158e+00 1.281434120975e+00 1.311410363563e+00 1.303740698509e+00 1.263358218063e+00 1.212015578301e+00 1.176694901056e+00 1.174307252143e+00 1.202323573088e+00 1.244128973282e+00 1.282487210532e+00 1.308358289398e+00 1.321747732667e+00 1.328235468889e+00 1.334580377900e+00 1.345801831979e+00 1.364308645770e+00 1.389828705470e+00 1.419046021749e+00 1.445301488572e+00 1.459673892035e+00 1.454496048994e+00 1.428281191392e+00 1.389916594086e+00 1.358859128481e+00 1.357295888679e+00 1.395274346742e+00 1.460689805428e+00 1.525332010816e+00 1.560926242995e+00 1.552570383407e+00 1.505764993087e+00 1.446852429776e+00 1.413218772451e+00 1.430693454809e+00 1.492246696246e+00 1.562337244403e+00 1.601614244934e+00 1.587192256652e+00 1.521416129458e+00 1.432182428576e+00 1.363045044545e+00 1.348297818666e+00 1.385092120073e+00 1.435132780106e+00 1.454977095322e+00 1.421566279547e+00 1.342638248649e+00 1.256748098041e+00 1.217896620408e+00 1.256719799032e+00 1.349675052734e+00 1.440509961029e+00 1.480750398303e+00 1.449510510383e+00 1.358161434282e+00 1.248904942044e+00 1.181538743329e+00 1.195619991853e+00 1.272966454761e+00 1.355903254181e+00 1.392810671174e+00 1.360116586534e+00 1.265681923711e+00 1.146170538996e+00 1.056374801515e+00 1.038552937902e+00 1.085084186194e+00 1.147731730085e+00 1.181369560273e+00 1.168221673168e+00 1.120923468807e+00 1.075773156626e+00 1.072919849934e+00 1.125601103826e+00 1.208798280301e+00 1.281957337461e+00 1.314676206189e+00 1.296970476399e+00 1.240088014867e+00 1.172718748735e+00 1.130608866307e+00 1.137785047654e+00 1.190605858298e+00 1.262802789739e+00 1.324472715518e+00 1.354693414911e+00 1.344814560369e+00 1.298222331132e+00 1.229862924783e+00 1.165609151516e+00 1.136987124296e+00 1.165835249371e+00 1.247385287653e+00 1.351639154616e+00 1.441110071824e+00 1.486296987756e+00 1.473691168272e+00 1.410174103710e+00 1.324650372766e+00 1.262218509621e+00 1.261721332782e+00 1.324131625355e+00 1.409943910397e+00 1.469658358618e+00 1.470047901626e+00 1.405087551128e+00 1.299066173041e+00 1.203424941066e+00 1.175498547404e+00 1.233191305528e+00 1.336031706940e+00 1.423446846420e+00 1.452855143855e+00 1.412008521380e+00 1.319530984341e+00 1.220169080933e+00 1.167917157726e+00 1.189917201161e+00 1.262755744742e+00 1.337143793167e+00 1.374790759335e+00 1.362996505793e+00 1.312987917511e+00 1.250426551906e+00 1.200194577042e+00 1.170934559159e+00 1.152273222154e+00 1.128974448211e+00 1.098292605801e+00 1.076405510315e+00 1.087419185943e+00 1.139315307287e+00 1.210991016531e+00 1.265799463398e+00 1.274229581074e+00 1.228999687801e+00 1.151948210705e+00 1.091460769497e+00 1.097126850185e+00 1.174395620670e+00 1.276376781636e+00 1.344683958387e+00 1.342450646180e+00 1.265999171403e+00 1.148648520142e+00 1.057225661826e+00 1.057509414741e+00 1.148393021501e+00 1.260996789063e+00 1.323909258091e+00 1.299615188382e+00 1.192381594236e+00 1.052752902711e+00 9.745387368502e-01 1.033771883619e+00 1.195729249186e+00 1.361514461490e+00 1.455570041475e+00 1.445450809812e+00 1.340036083311e+00 1.189049227614e+00 1.077172722463e+00 1.079019633897e+00 1.181102702770e+00 1.299000331093e+00 1.359322071170e+00 1.331564895034e+00 1.228838605722e+00 1.104231266005e+00 1.034655731243e+00 1.065793479314e+00 1.162047215019e+00 1.249193578889e+00 1.276355974656e+00 1.235054701764e+00 1.158541331539e+00 1.109090816259e+00 1.136873461498e+00 1.229967550190e+00 1.327483778686e+00 1.372651953209e+00 1.341675553473e+00 1.251129569767e+00 1.155878197189e+00 1.125367124551e+00 1.184562515193e+00 1.283700181634e+00 1.347803374523e+00 1.327019070065e+00 1.214026741447e+00 1.052253815156e+00 9.410991100787e-01 9.823282256349e-01 1.151222651139e+00 1.330364240649e+00 1.427201667014e+00 1.400102037060e+00 1.256703270366e+00 1.061326125953e+00 9.454023407798e-01 1.027662440338e+00 1.247990291456e+00 1.460972200080e+00 1.570334106626e+00 1.537340880763e+00 1.373373795435e+00 1.145096958804e+00 9.862673532210e-01 1.031856028757e+00 1.235582319551e+00 1.442065863490e+00 1.546938200323e+00 1.510993288764e+00 1.349850729306e+00 1.138022182972e+00 1.014328210227e+00 1.093710407401e+00 1.308798593694e+00 1.512723565543e+00 1.611765332585e+00 1.572910317993e+00 1.415132103083e+00 1.211126222949e+00 1.085180963563e+00 1.136183071912e+00 1.312021120489e+00 1.483388602071e+00 1.562007739057e+00 1.516985321026e+00 1.367559358051e+00 1.181568341589e+00 1.066866857874e+00 1.102037754485e+00 1.242033570884e+00 1.379800611281e+00 1.443633746419e+00 1.415344785117e+00 1.324266929383e+00 1.237032188129e+00 1.224611440878e+00 1.301938628157e+00 1.414087740763e+00 1.492318636071e+00 1.497653429948e+00 1.431920350498e+00 1.335618583992e+00 1.272696568359e+00 1.288759218674e+00 1.367782338352e+00 1.448608129459e+00 1.475438407196e+00 1.425662818115e+00 1.316824831178e+00 1.204564367413e+00 1.160899554879e+00 1.216799395274e+00 1.328120563304e+00 1.422993067445e+00 1.453894979816e+00 1.413533036667e+00 1.334717029322e+00 1.279114515204e+00 1.300187242347e+00 1.394461208949e+00 1.505595957837e+00 1.573303517287e+00 1.565786050403e+00 1.489072253741e+00 1.386119311279e+00 1.322234888601e+00 1.342627535856e+00 1.428919981010e+00 1.517299968101e+00 1.549797885709e+00 1.502308547078e+00 1.392379865324e+00 1.278195103923e+00 1.237074719589e+00 1.303909487749e+00 1.431503471371e+00 1.539495239787e+00 1.570282363029e+00 1.506904982353e+00 1.376410297365e+00 1.248842593386e+00 1.212266449959e+00 1.298094390007e+00 1.443184319196e+00 1.557027472436e+00 1.579244240415e+00 1.491811933637e+00 1.319918572681e+00 1.134319582235e+00 1.040098941808e+00 1.097338041688e+00 1.242641157959e+00 1.369379609731e+00 1.410212068791e+00 1.347248479721e+00 1.208228448939e+00 1.065343583389e+00 1.014832001077e+00 1.094960345901e+00 1.237836526275e+00 1.351061900426e+00 1.379593958444e+00 1.312809930859e+00 1.182058657106e+00 1.057404001796e+00 1.021242506216e+00 1.094933258076e+00 1.212635529825e+00 1.293848613879e+00 1.292772565306e+00 1.205433460347e+00 1.069437708705e+00 9.611053695975e-01 9.597003461814e-01 1.065848064108e+00 1.202208485191e+00 1.296060576205e+00 1.314312898543e+00 1.263994448904e+00 1.187279586065e+00 1.145738776208e+00 1.179715633545e+00 1.270767194542e+00 1.362368159644e+00 1.406057247838e+00 1.384010812435e+00 1.313244990843e+00 1.240359182464e+00 1.218814285487e+00 1.266822643185e+00 1.348767563179e+00 1.407817181999e+00 1.403908873169e+00 1.330381497856e+00 1.218981349732e+00 1.135649010646e+00 1.145690498911e+00 1.250098785374e+00 1.382879160165e+00 1.472009625731e+00 1.475390825989e+00 1.388327703969e+00 1.245682364644e+00 1.121320221065e+00 1.099542216094e+00 1.196965033500e+00 1.341146814175e+00 1.446417837342e+00 1.460614803946e+00 1.370455999852e+00 1.200855726830e+00 1.018161114283e+00 9.236098127172e-01 9.795998948063e-01 1.126602404283e+00 1.261913765627e+00 1.320623380990e+00 1.281719750976e+00 1.161844767838e+00 1.014053204036e+00 9.216596784215e-01 9.490310278274e-01 1.069331650105e+00 1.200878998465e+00 1.281332596140e+00 1.284885053499e+00 1.217792510104e+00 1.113306567725e+00 1.023447418515e+00 9.955130467102e-01 1.035452199429e+00 1.104459242320e+00 1.156360784617e+00 1.164785606329e+00 1.128764998580e+00 1.069520358604e+00 1.022028687013e+00 1.017389091860e+00 1.061138489439e+00 1.130995051553e+00 1.196650002016e+00 1.237308073184e+00 1.247597829004e+00 1.236108972472e+00 1.220264138186e+00 1.218271456971e+00 1.239829684213e+00 1.281426597287e+00 1.329717264182e+00 1.369233250665e+00 1.389045692526e+00 1.385979340564e+00 1.365182101032e+00 1.338757091728e+00 1.321754717183e+00 1.325946144282e+00 1.353714224817e+00 1.396510063028e+00 1.439626836190e+00 1.469312372801e+00 1.478468025631e+00 1.469372334364e+00 1.452851715116e+00 1.443836210887e+00 1.453765007801e+00 1.483474866290e+00 1.522278339672e+00 1.553780051557e+00 1.563932559652e+00 1.547110507618e+00 1.508297912364e+00 1.461690348011e+00 1.425221479191e+00 1.411798785878e+00 1.422024577648e+00 1.444132880156e+00 1.461477054242e+00 1.461605754596e+00 1.441679848842e+00 1.409541667587e+00 1.380464826442e+00 1.369612856479e+00 1.383385212466e+00 1.415180993281e+00 1.449367294793e+00 1.470039052638e+00 1.468135711445e+00 1.444728488899e+00 1.410306705853e+00 1.379816754465e+00 1.364700894552e+00 1.365651034198e+00 1.371743390432e+00 1.367417570658e+00 1.341866281624e+00 1.296081129693e+00 1.245113619124e+00 1.213068639833e+00 1.219310200490e+00 1.262927705801e+00 1.321392826097e+00 1.365372255296e+00 1.374796146275e+00 1.348277621998e+00 1.305930984437e+00 1.283127522940e+00 1.310441320653e+00 1.388492639486e+00 1.485145872350e+00 1.557762868523e+00 1.575105015575e+00 1.528756332263e+00 1.437768079892e+00 1.346946760867e+00 1.310111465533e+00 1.351967474940e+00 1.443555780538e+00 1.527558119294e+00 1.556963572057e+00 1.514279986432e+00 1.417596105742e+00 1.319783529972e+00 1.289173195733e+00 1.357852269013e+00 1.487572050500e+00 1.607122540192e+00 1.661170803091e+00 1.629392014712e+00 1.530745597966e+00 1.421853871862e+00 1.377405972167e+00 1.436015566559e+00 1.560121454626e+00 1.672935268524e+00 1.713073341704e+00 1.657107086859e+00 1.525150263957e+00 1.381437761060e+00 1.316030929559e+00 1.377832841520e+00 1.518913156036e+00 1.646198514736e+00 1.690456698634e+00 1.628181676910e+00 1.485525508123e+00 1.339740394714e+00 1.296226650364e+00 1.400450649084e+00 1.582100423906e+00 1.734042320401e+00 1.783386237061e+00 1.705717720835e+00 1.526127030268e+00 1.323067264175e+00 1.218061581045e+00 1.287568829448e+00 1.465153807345e+00 1.625479059328e+00 1.683684146533e+00 1.610767185132e+00 1.430523944890e+00 1.222827825890e+00 1.116530268721e+00 1.194779055922e+00 1.383897964815e+00 1.553679672960e+00 1.622578358121e+00 1.567761244869e+00 1.419971641785e+00 1.262796172139e+00 1.209508892402e+00 1.307800820724e+00 1.480624085636e+00 1.618153459640e+00 1.651930790663e+00 1.565399061504e+00 1.392732359459e+00 1.219626607554e+00 1.159521918735e+00 1.253936336500e+00 1.418038614456e+00 1.542078452468e+00 1.562615705126e+00 1.469179639836e+00 1.302016575014e+00 1.151083451654e+00 1.122599485526e+00 1.235396959969e+00 1.396480875476e+00 1.506662305184e+00 1.514645254476e+00 1.419258999491e+00 1.266501308455e+00 1.143029307493e+00 1.132868966451e+00 1.231859206156e+00 1.352215836953e+00 1.410393982767e+00 1.366785550712e+00 1.228819706025e+00 1.051500761159e+00 9.333454625389e-01 9.559446288219e-01 1.080871137486e+00 1.200525393140e+00 1.239450766159e+00 1.174007809392e+00 1.030133055058e+00 8.871347306800e-01 8.584852234811e-01 9.770734962624e-01 1.146772774549e+00 1.264942946909e+00 1.277874402260e+00 1.178518408474e+00 1.006086579018e+00 8.536178769683e-01 8.407383948639e-01 9.765581032813e-01 1.144041075567e+00 1.241864564514e+00 1.222567310517e+00 1.084420949061e+00 8.719813613010e-01 6.942315613946e-01 7.031407850321e-01 8.830667646359e-01 1.077927478628e+00 1.189411118632e+00 1.182708168640e+00 1.069270239721e+00 9.075856645337e-01 8.067582803782e-01 8.608571163200e-01 1.022735233784e+00 1.176741864727e+00 1.247693195003e+00 1.210313594382e+00 1.082970513275e+00 9.289868838699e-01 8.495746186703e-01 9.079619363482e-01 1.044255595780e+00 1.156136430437e+00 1.180264249271e+00 1.100101885737e+00 9.440394462304e-01 7.925102767116e-01 7.637318957728e-01 8.883462970227e-01 1.061580304331e+00 1.182515652996e+00 1.202138520562e+00 1.115045658077e+00 9.565742058403e-01 8.074034444760e-01 7.731855429281e-01 8.738107377169e-01 1.012107151013e+00 1.095679144031e+00 1.081477352271e+00 9.699117717287e-01 8.036627687540e-01 6.747037333500e-01 6.860756712518e-01 8.150603167731e-01 9.482498622515e-01 1.009286367906e+00 9.731426838793e-01 8.587482148645e-01 7.334225441219e-01 7.041787768548e-01 8.140545611011e-01 9.787652774028e-01 1.103142377296e+00 1.136513297952e+00 1.069352957991e+00 9.317110764375e-01 7.982494699331e-01 7.700011575762e-01 8.714829032668e-01 1.014243128054e+00 1.107918986601e+00 1.107933862443e+00 1.013817584976e+00 8.711157493898e-01 7.773837280516e-01 8.292891076534e-01 9.966990923678e-01 1.171427796627e+00 1.276362008017e+00 1.280957689568e+00 1.196849168496e+00 1.078903038042e+00 1.017814814035e+00 1.080440107734e+00 1.233664668361e+00 1.387863515868e+00 1.472881308658e+00 1.458505919926e+00 1.354531561726e+00 1.210509090250e+00 1.108772358036e+00 1.118918946533e+00 1.225743800174e+00 1.347969419022e+00 1.413884009936e+00 1.391780934136e+00 1.292210999351e+00 1.166608715134e+00 1.095583774389e+00 1.136085252360e+00 1.260281639141e+00 1.389389380615e+00 1.459972319105e+00 1.445932364007e+00 1.358832593888e+00 1.244334957460e+00 1.169145828777e+00 1.180917385784e+00 1.264043957908e+00 1.358166132278e+00 1.409618805513e+00 1.395508299019e+00 1.325652896367e+00 1.236571880930e+00 1.176043255639e+00 1.173458605955e+00 1.216750216531e+00 1.267469931081e+00 1.294105993938e+00 1.289962331654e+00 1.272716276107e+00 1.270495010122e+00 1.299298934452e+00 1.348146382379e+00 1.387708053758e+00 1.392142938346e+00 1.355877658861e+00 1.300030760245e+00 1.265666929050e+00 1.287653560985e+00 1.362505515376e+00 1.448269621228e+00 1.495500353819e+00 1.473617425997e+00 1.383338909502e+00 1.262487401104e+00 1.181955548712e+00 1.206785159381e+00 1.330878089057e+00 1.482712136886e+00 1.589480731096e+00 1.610566385091e+00 1.543977887240e+00 1.427722491628e+00 1.334867980139e+00 1.339608324926e+00 1.452024528056e+00 1.607723530885e+00 1.728857788104e+00 1.766168175689e+00 1.708395599688e+00 1.582367647030e+00 1.448895665452e+00 1.382017948436e+00 1.417811607177e+00 1.519282400670e+00 1.614415457336e+00 1.648956000707e+00 1.606143063375e+00 1.508212578691e+00 1.409898683488e+00 1.374485533721e+00 1.426977849603e+00 1.530708279221e+00 1.623195342834e+00 1.658947222781e+00 1.625698228003e+00 1.545085837709e+00 1.464172289518e+00 1.432121792777e+00 1.464512057154e+00 1.529829557959e+00 1.577127350117e+00 1.569450114156e+00 1.499025416019e+00 1.389380885943e+00 1.287998488676e+00 1.242667361528e+00 1.264315136880e+00 1.316254904840e+00 1.347644125428e+00 1.327545597928e+00 1.257939014659e+00 1.173621050612e+00 1.128017802723e+00 1.155324651315e+00 1.236002713040e+00 1.315059347605e+00 1.344026461482e+00 1.302542556755e+00 1.204049695162e+00 1.095526097407e+00 1.042396026031e+00 1.080207388023e+00 1.174977902838e+00 1.257910022358e+00 1.275826844145e+00 1.208680155983e+00 1.072820024515e+00 9.247404959630e-01 8.538721540086e-01 9.146633103127e-01 1.054807237364e+00 1.183362060548e+00 1.241671929297e+00 1.211570996869e+00 1.112026194930e+00 9.983665857405e-01 9.487702069137e-01 1.006772867559e+00 1.132089238722e+00 1.249242725876e+00 1.304855820440e+00 1.280420324049e+00 1.190704851605e+00 1.080661338165e+00 1.012819142167e+00 1.027904794657e+00 1.105512706564e+00 1.187832181422e+00 1.228145417181e+00 1.210254913953e+00 1.149213366273e+00 1.085055172228e+00 1.063740664424e+00 1.102976299174e+00 1.176297194672e+00 1.238388532858e+00 1.255925233866e+00 1.220197087986e+00 1.148231200505e+00 1.077150757755e+00 1.046604430647e+00 1.069789221337e+00 1.121505204741e+00 1.160575507379e+00 1.156706075563e+00 1.101843870518e+00 1.011815685469e+00 9.230378031003e-01 8.786493970376e-01 8.983476930147e-01 9.601107448761e-01 1.023022592066e+00 1.056910460270e+00 1.052134364211e+00 1.017893946539e+00 9.761188571544e-01 9.507677187768e-01 9.543018318338e-01 9.809403232690e-01 1.013727888743e+00 1.037062575199e+00 1.043520535268e+00 1.033731512553e+00 1.012746665751e+00 9.859301689402e-01 9.568265473202e-01 9.278125465412e-01 9.021708131688e-01 8.848019090736e-01 8.798405642038e-01 8.866169607213e-01 8.982842632716e-01 9.052571039567e-01 9.013049274884e-01 8.883701796471e-01 8.771624813976e-01 8.816993934959e-01 9.088981692545e-01 9.514928219119e-01 9.917811716488e-01 1.012025619543e+00 1.003402794645e+00 9.704714215823e-01 9.308879153750e-01 9.083464287178e-01 9.175761807434e-01 9.518665716310e-01 9.876827344374e-01 1.000765527801e+00 9.790313053421e-01
 1.026360397253e+00 1.006748275252e+00 9.760281148569e-01 9.460781949895e-01 9.287747945250e-01 9.265938838459e-01 9.307547207006e-01 9.272837145762e-01 9.107669650238e-01 8.699610486372e-01 8.212674577487e-01 8.306601925557e-01 9.170822258966e-01 1.030379917515e+00 1.105081354475e+00 1.102076378206e+00 1.019059312903e+00 8.928496418720e-01 7.955980279183e-01 7.950825122093e-01 8.792396781341e-01 9.749690281828e-01 1.026973920251e+00 1.021389131636e+00 9.788648282364e-01 9.377555560512e-01 9.262347759963e-01 9.386662018021e-01 9.451890480743e-01 9.224744474846e-01 8.732526682438e-01 8.266103047961e-01 8.167285754455e-01 8.476277022895e-01 8.853662933848e-01 8.889370229420e-01 8.377058801371e-01 7.417868240829e-01 6.442549903184e-01 6.065943131849e-01 6.511425144174e-01 7.305202427408e-01 7.872397018893e-01 7.933059219415e-01 7.504808048909e-01 6.820510335933e-01 6.203303994881e-01 5.873036208434e-01 5.801258177320e-01 5.816116102364e-01 5.985911352792e-01 6.182302480362e-01 6.453654561610e-01 6.661075691602e-01 6.752883777399e-01 6.654751173394e-01 6.333208825708e-01 5.874492568950e-01 5.506670346520e-01 5.475411895514e-01 5.795457997814e-01 6.209521811952e-01 6.426100253307e-01 6.303988478071e-01 5.897601615189e-01 5.423489147162e-01 5.132573801365e-01 5.104968444629e-01 5.193693060089e-01 5.234265591715e-01 5.248315094595e-01 5.439637740916e-01 5.962104273829e-01 6.688194787927e-01 7.294679403689e-01 7.494661986007e-01 7.186581037298e-01 6.534713615040e-01 5.994467404665e-01 6.087481335728e-01 6.831538716487e-01 7.710685861229e-01 8.226707739904e-01 8.159481335953e-01 7.596178116706e-01 6.909027025910e-01 6.604906356875e-01 6.905843635257e-01 7.502794721629e-01 7.934582884023e-01 7.965038255705e-01 7.695356831234e-01 7.692999609796e-01 7.885192223758e-01 8.371632191704e-01 8.877812188166e-01 9.092029471591e-01 8.706475040272e-01 7.987139366121e-01 7.054427033396e-01 6.752207236586e-01 7.468085865314e-01 8.635424182145e-01 9.506018857187e-01 9.699850138088e-01 9.245635353366e-01 8.528892060658e-01 8.129799134352e-01 8.387512293724e-01 9.052573364499e-01 9.609742424079e-01 9.741209895545e-01 9.473666171760e-01 9.131107966169e-01 9.118207320531e-01 9.565239095708e-01 1.020319007962e+00 1.063966775882e+00 1.064999651793e+00 1.027961892860e+00 9.813576332081e-01 9.617413469210e-01 9.866508602479e-01 1.040816111731e+00 1.094024674859e+00 1.125825154477e+00 1.134739500548e+00 1.133961053237e+00 1.139717994563e+00 1.159380111064e+00 1.187832406227e+00 1.213906729631e+00 1.228798911421e+00 1.229309814405e+00 1.216060792082e+00 1.190788778836e+00 1.156451868987e+00 1.119764805504e+00 1.094002297898e+00 1.117558333341e+00 1.167326720207e+00 1.230988748900e+00 1.239131720841e+00 1.182824590392e+00 1.093073361991e+00 1.033025713647e+00 1.057367926993e+00 1.155963428318e+00 1.265929787780e+00 1.330400284752e+00 1.328558096221e+00 1.280200955989e+00 1.236181525513e+00 1.245488178651e+00 1.309292044951e+00 1.377502229814e+00 1.392535285724e+00 1.326327241800e+00 1.197178523431e+00 1.075592464241e+00 1.056641620931e+00 1.164128906884e+00 1.315578950196e+00 1.414678357026e+00 1.408992559243e+00 1.298077172388e+00 1.134501596535e+00 1.017691062185e+00 1.033087682292e+00 1.149748754610e+00 1.262318470797e+00 1.296425787068e+00 1.237277218181e+00 1.127604001840e+00 1.053845897331e+00 1.086014375063e+00 1.197721305629e+00 1.300345154754e+00 1.326854503831e+00 1.262222385472e+00 1.146439884083e+00 1.066271337840e+00 1.119678202150e+00 1.227052290091e+00 1.340659570154e+00 1.351193906146e+00 1.243734106194e+00 1.064288163787e+00 9.182950245270e-01 9.181701688517e-01 1.044260182088e+00 1.173636450417e+00 1.218736113338e+00 1.158729578176e+00 1.034719755331e+00 9.425342602657e-01 9.745171651828e-01 1.109558475438e+00 1.244613007123e+00 1.300184186957e+00 1.249680834919e+00 1.118252418751e+00 9.806358575478e-01 9.355761505121e-01 1.014084475399e+00 1.139209864027e+00 1.221103426567e+00 1.215163559058e+00 1.124505251216e+00 9.945371129168e-01 9.015691581742e-01 9.066040808148e-01 9.910993002002e-01 1.085098854829e+00 1.137843501513e+00 1.138884511717e+00 1.111774675035e+00 1.096870433998e+00 1.122286283238e+00 1.180123615511e+00 1.235602710117e+00 1.255208862626e+00 1.225505923977e+00 1.161470393456e+00 1.129883466225e+00 1.150444922638e+00 1.213400799231e+00 1.279364788329e+00 1.309683653814e+00 1.279961929319e+00 1.185834981884e+00 1.030562385516e+00 8.898750741448e-01 8.596339996363e-01 9.499276610388e-01 1.073477522699e+00 1.153110927264e+00 1.162531710325e+00 1.118763927619e+00 1.065736190521e+00 1.045752555279e+00 1.065347845373e+00 1.092826467253e+00 1.091968733967e+00 1.051600800351e+00 9.947228475799e-01 9.677082194320e-01 1.003213721256e+00 1.084081791972e+00 1.159411622988e+00 1.185157821579e+00 1.145646254665e+00 1.059703503196e+00 9.787570176438e-01 9.632703773784e-01 1.028751220716e+00 1.127062120991e+00 1.195058516107e+00 1.194091163438e+00 1.120334693936e+00 1.006523463980e+00 9.175494559633e-01 9.165536168801e-01 1.000401287500e+00 1.103365035866e+00 1.162854671273e+00 1.150752725712e+00 1.076671272426e+00 9.845939239839e-01 9.366328654456e-01 9.663308051723e-01 1.042337877539e+00 1.103737166068e+00 1.109226478511e+00 1.054789760541e+00 9.746680170647e-01 9.284251251047e-01 9.560301406010e-01 1.032274465879e+00 1.092557085080e+00 1.085499532160e+00 9.962184771242e-01 8.549324480606e-01 7.443011103048e-01 7.616246012107e-01 8.947123783345e-01 1.037964122821e+00 1.109328092260e+00 1.076179034544e+00 9.526460743764e-01 8.049997289196e-01 7.479765127345e-01 8.437471852884e-01 1.008762085216e+00 1.135514038225e+00 1.168624091528e+00 1.103215565676e+00 9.805700077660e-01 8.823279596054e-01 8.849620012459e-01 9.735936763049e-01 1.061478235887e+00 1.078865200103e+00 1.004821047239e+00 8.716985963370e-01 7.690731696043e-01 7.985826776017e-01 9.438444880595e-01 1.096162434083e+00 1.174170130814e+00 1.160517879056e+00 1.093602706149e+00 9.998539999510e-01 9.122108068206e-01 8.617887355339e-01 8.618001561568e-01 8.968424878988e-01 9.356245225117e-01 9.582073416600e-01 9.363917735662e-01 8.630503866737e-01 8.101618327133e-01 8.437720555699e-01 9.539686854536e-01 1.065521617843e+00 1.110446256825e+00 1.057863811050e+00 9.201276247567e-01 7.612465347042e-01 6.957022458434e-01 7.834120672670e-01 9.316956084485e-01 1.028310267615e+00 1.016146904591e+00 8.878242613273e-01 6.839338560877e-01 5.134616145572e-01 5.332461337149e-01 6.940939384665e-01 8.312851334219e-01 8.676743756128e-01 7.929754144802e-01 6.519781925236e-01 5.551786557030e-01 6.138219254589e-01 7.648854802463e-01 8.816239040897e-01 8.979391445232e-01 8.048637467283e-01 6.497915049755e-01 5.538298577584e-01 6.338943808030e-01 8.080944525994e-01 9.421364419269e-01 9.697893090148e-01 8.807604871148e-01 7.162195824775e-01 5.817494038319e-01 6.059595188311e-01 7.476927145125e-01 8.883449347790e-01 9.425941057617e-01 9.079148192705e-01 7.820446089732e-01 6.207726487148e-01 5.437820795231e-01 6.555315640406e-01 8.398335212944e-01 9.654951816430e-01 9.773640633944e-01 8.776565603290e-01 7.241449991633e-01 6.341138524920e-01 6.971317005911e-01 8.354217829200e-01 9.297819538849e-01 9.242779675369e-01 8.249412017132e-01 7.002274550341e-01 6.701562071950e-01 7.809466893275e-01 9.313235117785e-01 1.016576291351e+00 9.887252410402e-01 8.529760604283e-01 6.745932395260e-01 5.964813694730e-01 7.151742045935e-01 9.125409783105e-01 1.059340132991e+00 1.100378786253e+00 1.034441679164e+00 9.075253498446e-01 8.095579156361e-01 8.267128724368e-01 9.419065830897e-01 1.064793883129e+00 1.130192386365e+00 1.121275347345e+00 1.064485719655e+00 1.007806392368e+00 9.973496020412e-01 1.040521803278e+00 1.101381758008e+00 1.135981029442e+00 1.133867286953e+00 1.087398515989e+00 1.026798308053e+00 9.813672085930e-01 9.669850522973e-01 9.920209384897e-01 1.041338196536e+00 1.089908928200e+00 1.119009940572e+00 1.122817827121e+00 1.107820005405e+00 1.088413236387e+00 1.079893586619e+00 1.091363871431e+00 1.122374685304e+00 1.165781763585e+00 1.213341675506e+00 1.258890289115e+00 1.297960711444e+00 1.325545449770e+00 1.335245786336e+00 1.321412059425e+00 1.284073066166e+00 1.234410306049e+00 1.196112523341e+00 1.196180397242e+00 1.244462853812e+00 1.320732169602e+00 1.385859318640e+00 1.403531210465e+00 1.356444023527e+00 1.256092402627e+00 1.148211242227e+00 1.102401869040e+00 1.161591371880e+00 1.293179999089e+00 1.423574018995e+00 1.494648408799e+00 1.484252391036e+00 1.408762868071e+00 1.318434230882e+00 1.275867853429e+00 1.309648637566e+00 1.386723755052e+00 1.446875759599e+00 1.466191128406e+00 1.436542346853e+00 1.401576697009e+00 1.394226234471e+00 1.429898044951e+00 1.491708288038e+00 1.543081012622e+00 1.553149199205e+00 1.514443285641e+00 1.449113998442e+00 1.401953123473e+00 1.413373266738e+00 1.483862447312e+00 1.570891989450e+00 1.622071348076e+00 1.605589521309e+00 1.524125368672e+00 1.418223487604e+00 1.354619711048e+00 1.383138707374e+00 1.487439442176e+00 1.600568360826e+00 1.659994734803e+00 1.638741329213e+00 1.553727951795e+00 1.462730556623e+00 1.438062039947e+00 1.507262590687e+00 1.621176666501e+00 1.698214500769e+00 1.677661525934e+00 1.543016689393e+00 1.334323452391e+00 1.162216961119e+00 1.172324004337e+00 1.378217915161e+00 1.640382592360e+00 1.829970964716e+00 1.880151174381e+00 1.781160169376e+00 1.580771823811e+00 1.390493437041e+00 1.354448940621e+00 1.512098836551e+00 1.745503021600e+00 1.919964359771e+00 1.959817700919e+00 1.851139259271e+00 1.639838773813e+00 1.434306323322e+00 1.375266580047e+00 1.507786391986e+00 1.722141142331e+00 1.886538850345e+00 1.928112298225e+00 1.836738867288e+00 1.659664713415e+00 1.494664859736e+00 1.449667861585e+00 1.547016259291e+00 1.698822634021e+00 1.802923241557e+00 1.806727757498e+00 1.716881030064e+00 1.594059884291e+00 1.529939978421e+00 1.581736220462e+00 1.712997619956e+00 1.832519323259e+00 1.866004565518e+00 1.786540590144e+00 1.621113841658e+00 1.450435792620e+00 1.383038539410e+00 1.465771951672e+00 1.626544129140e+00 1.755401903280e+00 1.781199449265e+00 1.687582319645e+00 1.513179411434e+00 1.349824236018e+00 1.309332382528e+00 1.421723911432e+00 1.598054059899e+00 1.730710904829e+00 1.757836488797e+00 1.669492274505e+00 1.503489406089e+00 1.339494853352e+00 1.270137618495e+00 1.325950139279e+00 1.441536412407e+00 1.528378768957e+00 1.535043089879e+00 1.457335806535e+00 1.333254381994e+00 1.230448477871e+00 1.210060847222e+00 1.273633690639e+00 1.364751830854e+00 1.424718119778e+00 1.426800280876e+00 1.380601576808e+00 1.323409086542e+00 1.299539366907e+00 1.329331773972e+00 1.393808908168e+00 1.454370228321e+00 1.481376553216e+00 1.467398786491e+00 1.426330470421e+00 1.383577232179e+00 1.360793266282e+00 1.363068908261e+00 1.379361733107e+00 1.395251667700e+00 1.404565200858e+00 1.411078592799e+00 1.421346148017e+00 1.435384401859e+00 1.443997649028e+00 1.435457289550e+00 1.406243023818e+00 1.368595711357e+00 1.348453223603e+00 1.370022103025e+00 1.435003085263e+00 1.517805944565e+00 1.582217511971e+00 1.601132443161e+00 1.567433234976e+00 1.496701700689e+00 1.422146264645e+00 1.379100730814e+00 1.382432747688e+00 1.416043688795e+00 1.448121056958e+00 1.454802181650e+00 1.432602905464e+00 1.397491233724e+00 1.373129464924e+00 1.372966356770e+00 1.389234098854e+00 1.399938032524e+00 1.386709783645e+00 1.348699673206e+00 1.305401632588e+00 1.285840718344e+00 1.305964560217e+00 1.352184122737e+00 1.390224436264e+00 1.388351643950e+00 1.334817850176e+00 1.244928853968e+00 1.158165462278e+00 1.118967091045e+00 1.140751169139e+00 1.190632758551e+00 1.218749792600e+00 1.192688589973e+00 1.113114039780e+00 1.017345446687e+00 9.679932164662e-01 1.006660729916e+00 1.106150511984e+00 1.199364226239e+00 1.233315253706e+00 1.190108949768e+00 1.091609302019e+00 9.986391752708e-01 9.852957077052e-01 1.070021685817e+00 1.191893118200e+00 1.274939066778e+00 1.274236442949e+00 1.185890875086e+00 1.050419265761e+00 9.515501676784e-01 9.709761721145e-01 1.094900453371e+00 1.230854990209e+00 1.299287134122e+00 1.265095354774e+00 1.140158611257e+00 9.889119471908e-01 9.241354770751e-01 1.018964845856e+00 1.207200981790e+00 1.375465464529e+00 1.451060569039e+00 1.409402505882e+00 1.270437110011e+00 1.100351324833e+00 1.003619829178e+00 1.050977951194e+00 1.191131699863e+00 1.319031665380e+00 1.365970952056e+00 1.314566281290e+00 1.194803863310e+00 1.078782848950e+00 1.050040035382e+00 1.126836480425e+00 1.240446325396e+00 1.310899172207e+00 1.297629022531e+00 1.209000358205e+00 1.102342644851e+00 1.065839583250e+00 1.146036881309e+00 1.290684376157e+00 1.408429669855e+00 1.434275592894e+00 1.346011805971e+00 1.167565541128e+00 9.769786246775e-01 9.008275776506e-01 1.002505122717e+00 1.185259300291e+00 1.325199990429e+00 1.353620101690e+00 1.253516163587e+00 1.055185230663e+00 8.461953701760e-01 7.742590025151e-01 9.035689043434e-01 1.106392846065e+00 1.254537672990e+00 1.289146925785e+00 1.203800957209e+00 1.038716007619e+00 8.858005506277e-01 8.641074683535e-01 9.929025130344e-01 1.164603427118e+00 1.280115222601e+00 1.293660824105e+00 1.205737029686e+00 1.059571295124e+00 9.393097808057e-01 9.338488591707e-01 1.044212122790e+00 1.184770816696e+00 1.277953311342e+00 1.289327155164e+00 1.225388972383e+00 1.128648213606e+00 1.065563085127e+00 1.087658193305e+00 1.183990336118e+00 1.296863785917e+00 1.373649375151e+00 1.389852835241e+00 1.350095644107e+00 1.282270630730e+00 1.225860037826e+00 1.211752253168e+00 1.242612827718e+00 1.294757950581e+00 1.339241387231e+00 1.358423885212e+00 1.350051373918e+00 1.323707090318e+00 1.294271939638e+00 1.275418286197e+00 1.275031560152e+00 1.293985114270e+00 1.327402149680e+00 1.366353226735e+00 1.399647539410e+00 1.416522046485e+00 1.410502584592e+00 1.383652717122e+00 1.348653928526e+00 1.325548419669e+00 1.331044279369e+00 1.365382035948e+00 1.409447103518e+00 1.435761692474e+00 1.423335169709e+00 1.368206971087e+00 1.287834391701e+00 1.217722224527e+00 1.194372057794e+00 1.227097277797e+00 1.288101255824e+00 1.335209527280e+00 1.338998549479e+00 1.296193022741e+00 1.232093473134e+00 1.191676167529e+00 1.211703907194e+00 1.287455569549e+00 1.375748111906e+00 1.428719491891e+00 1.418874987797e+00 1.348569421684e+00 1.251495595260e+00 1.183878322487e+00 1.191907197242e+00 1.269141196379e+00 1.362022869354e+00 1.414454090321e+00 1.395868839648e+00 1.309045300841e+00 1.191047187474e+00 1.106043448168e+00 1.110701945817e+00 1.200777975591e+00 1.316631059648e+00 1.398162051728e+00 1.414169321848e+00 1.366040753600e+00 1.283787303875e+00 1.215278658756e+00 1.201219598243e+00 1.244866278435e+00 1.312295368870e+00 1.363749833152e+00 1.378045925943e+00 1.358185717354e+00 1.325016609011e+00 1.302821191251e+00 1.302051648941e+00 1.312127598454e+00 1.311934658567e+00 1.287621446248e+00 1.244597976928e+00 1.208309640799e+00 1.210083357101e+00 1.261573336172e+00 1.341687985382e+00 1.411923466854e+00 1.440080224140e+00 1.414089850856e+00 1.346524093131e+00 1.271933706487e+00 1.232450619439e+00 1.249717617336e+00 1.305829582271e+00 1.358819525880e+00 1.372467451407e+00 1.333629975530e+00 1.257298811006e+00 1.183266745245e+00 1.158075113040e+00 1.199947977812e+00 1.280565711183e+00 1.350119246535e+00 1.370285278540e+00 1.329357774488e+00 1.246511455495e+00 1.169654143599e+00 1.155963137581e+00 1.227576976484e+00 1.348789437416e+00 1.459643676379e+00 1.513715977026e+00 1.491788495367e+00 1.404538378021e+00 1.292126377101e+00 1.215200256025e+00 1.221811583695e+00 1.304183308161e+00 1.405851673044e+00 1.467801180242e+00 1.455867753940e+00 1.367694766601e+00 1.234683575706e+00 1.120571442032e+00 1.097140948036e+00 1.181917293052e+00 1.317183487412e+00 1.428283474609e+00 1.466221369421e+00 1.415519529928e+00 1.294039630156e+00 1.153086122903e+00 1.068355561978e+00 1.093717886622e+00 1.204212710493e+00 1.324872232377e+00 1.393309007926e+00 1.380736665931e+00 1.291693935364e+00 1.161435762936e+00 1.049634842907e+00 1.014017261936e+00 1.061421851915e+00 1.141299778209e+00 1.196454484883e+00 1.197353514602e+00 1.147682725358e+00 1.079577466850e+00 1.039011302232e+00 1.054744967749e+00 1.112426396453e+00 1.169468023895e+00 1.188981895272e+00 1.158291385488e+00 1.092599038439e+00 1.029356271785e+00 1.008237724712e+00 1.038928037676e+00 1.091335551398e+00 1.123125159446e+00 1.108462027695e+00 1.049897023142e+00 9.791430683208e-01 9.442677902500e-01 9.738272345975e-01 1.046449651096e+00 1.111762489389e+00 1.129681770271e+00 1.089919133341e+00 1.018277460732e+00 9.728409158307e-01 1.009729471640e+00 1.125433710038e+00 1.259499895536e+00 1.348155700681e+00 1.354000553751e+00 1.273649056458e+00 1.141662469383e+00 1.031182137314e+00 1.023340240557e+00 1.127031010845e+00 1.266234307440e+00 1.358884486194e+00 1.359218173566e+00 1.263505737037e+00 1.113063516029e+00 9.971798600328e-01 1.013791245873e+00 1.161068776269e+00 1.339995216439e+00 1.458933686355e+00 1.469652436356e+00 1.366425926162e+00 1.187159770409e+00 1.020437845787e+00 9.860868913577e-01 1.118066490381e+00 1.316530946481e+00 1.473051877109e+00 1.527616907736e+00 1.463897333875e+00 1.303275966098e+00 1.104649306948e+00 9.620464789640e-01 9.574635389679e-01 1.067187389917e+00 1.194054831630e+00 1.265432421965e+00 1.255409182878e+00 1.177195323052e+00 1.075222644692e+00 1.010046172953e+00 1.020346736781e+00 1.087184670235e+00 1.156454349501e+00 1.183914717030e+00 1.153802209971e+00 1.079786111413e+00 9.995807064429e-01 9.589597662420e-01 9.796280235891e-01 1.039294834510e+00 1.094341606908e+00 1.111498231670e+00 1.080770298697e+00 1.016703602586e+00 9.541084682355e-01 9.333688242343e-01 9.719915572790e-01 1.049434327568e+00 1.127506597829e+00 1.176334037302e+00 1.184902855606e+00 1.161922177742e+00 1.131909336990e+00 1.124936458117e+00 1.158926479808e+00 1.226628577626e+00 1.301700985786e+00 1.355515149458e+00 1.369739973973e+00 1.341842487432e+00 1.286186105083e+00 1.231229073044e+00 1.209032837769e+00 1.236469230289e+00 1.302794465504e+00 1.378448753192e+00 1.434408150971e+00 1.455117831282e+00 1.442576067287e+00 1.414519374353e+00 1.396521825705e+00 1.408087567781e+00 1.450154533598e+00 1.505389023873e+00 1.550992031602e+00 1.572055925774e+00 1.567873216922e+00 1.550725118793e+00 1.537964795155e+00 1.540509029826e+00 1.555095782641e+00 1.566962375338e+00 1.561040865794e+00 1.533127883380e+00 1.494884266905e+00 1.469684689534e+00 1.478287440438e+00 1.521946540717e+00 1.579027883352e+00 1.618764762109e+00 1.618880854076e+00 1.576820891473e+00 1.513057604459e+00 1.465007194223e+00 1.467031629145e+00 1.524171510644e+00 1.606598485805e+00 1.671302282468e+00 1.686060069666e+00 1.641302012488e+00 1.552674020384e+00 1.456878536080e+00 1.397052591627e+00 1.396682679661e+00 1.441840639641e+00 1.494636233381e+00 1.521601916702e+00 1.510508956886e+00 1.472781180574e+00 1.435985319297e+00 1.427251041383e+00 1.454419276036e+00 1.500965085911e+00 1.539930801120e+00 1.552436108299e+00 1.537704520460e+00 1.512997320570e+00 1.504226480750e+00 1.529122672684e+00 1.583913904459e+00 1.645758358761e+00 1.687453617749e+00 1.691336221513e+00 1.655963627193e+00 1.596584213440e+00 1.540413589807e+00 1.515643960594e+00 1.536885899349e+00 1.597054566406e+00 1.673243481269e+00 1.739980837623e+00 1.778741602462e+00 1.781749157551e+00 1.753038313250e+00 1.707878955719e+00 1.669873412366e+00 1.663067482420e+00 1.699070420909e+00 1.768113381526e+00 1.842872149145e+00 1.891748780712e+00 1.892321905129e+00 1.840220798061e+00 1.753544227849e+00 1.670901334976e+00 1.636184504188e+00 1.669585302015e+00 1.748841516128e+00 1.824769415842e+00 1.852264088954e+00 1.810775045614e+00 1.713153637647e+00 1.606381893301e+00 1.555963805495e+00 1.602528673392e+00 1.722705312751e+00 1.849326766450e+00 1.919652238495e+00 1.901717953104e+00 1.801793989701e+00 1.664539602226e+00 1.561636914064e+00 1.552846429238e+00 1.633600476023e+00 1.738590474621e+00 1.797115479355e+00 1.770534069735e+00 1.662779374181e+00 1.520462289028e+00 1.420345430967e+00 1.423900039107e+00 1.518134562395e+00 1.628357414599e+00 1.682702944821e+00 1.647551918242e+00 1.535512771648e+00 1.405001116086e+00 1.342581410763e+00 1.401345130933e+00 1.543855377615e+00 1.683044662624e+00 1.749342143506e+00 1.714171188250e+00 1.592008040370e+00 1.437994461253e+00 1.333799986280e+00 1.338583996697e+00 1.431476386242e+00 1.535699562909e+00 1.585810953528e+00 1.557192598175e+00 1.467983702009e+00 1.371047286663e+00 1.328880435492e+00 1.366533495559e+00 1.448252744787e+00 1.513870244955e+00 1.523402058326e+00 1.474837864078e+00 1.404015416945e+00 1.368013763701e+00 1.404415922079e+00 1.494702629180e+00 1.580567199813e+00 1.607697662326e+00 1.552124112131e+00 1.429419170618e+00 1.296190661914e+00 1.233110650641e+00 1.284768279149e+00 1.408969868460e+00 1.521453772343e+00 1.558710205587e+00 1.498732544071e+00 1.364263519047e+00 1.223486511347e+00 1.170838873451e+00 1.251453469467e+00 1.407082386915e+00 1.543035409217e+00 1.594724584368e+00 1.541313249681e+00 1.405048348743e+00 1.250407423350e+00 1.168876065847e+00 1.214363918373e+00 1.341871470432e+00 1.459694593995e+00 1.500974005123e+00 1.442061890553e+00 1.302046771571e+00 1.142456654125e+00 1.055588470505e+00 1.100497703006e+00 1.233691082047e+00 1.363678813239e+00 1.426558163598e+00 1.402251764545e+00 1.311616669496e+00 1.211309752597e+00 1.173045603677e+00 1.230544561484e+00 1.345591465002e+00 1.449020044287e+00 1.490035953571e+00 1.452240052242e+00 1.354546329584e+00 1.247102381139e+00 1.193089855424e+00 1.224658522669e+00 1.311685921492e+00 1.392587314528e+00 1.419806392853e+00 1.377927047253e+00 1.285834103342e+00 1.192304058228e+00 1.155873604168e+00 1.201120205269e+00 1.294668724198e+00 1.379011276233e+00 1.413370371749e+00 1.388717296640e+00 1.328135552356e+00 1.277599693761e+00 1.279703887429e+00 1.338333715803e+00 1.414116604361e+00 1.456568006987e+00 1.433812341128e+00 1.346014511337e+00 1.230210534270e+00 1.154298882844e+00 1.177375938004e+00 1.289354239038e+00 1.420109225004e+00 1.500058676719e+00 1.491505684390e+00 1.395716936028e+00 1.256275086169e+00 1.156545325166e+00 1.177185988823e+00 1.312828507111e+00 1.478568717589e+00 1.591718555339e+00 1.608459108596e+00 1.527850601088e+00 1.392025135159e+00 1.281107478999e+00 1.275209273727e+00 1.379213864455e+00 1.516445651721e+00 1.602825026677e+00 1.591550913434e+00 1.482498078556e+00 1.325708518787e+00 1.218389708425e+00 1.252224991325e+00 1.413364550622e+00 1.600227856794e+00 1.720986992684e+00 1.730009260272e+00 1.630089758821e+00 1.473115272798e+00 1.355017125935e+00 1.367899153519e+00 1.508534687314e+00 1.683154366308e+00 1.798717435669e+00 1.806576608210e+00 1.707303542570e+00 1.549790240252e+00 1.423620031871e+00 1.414979556889e+00 1.525698261305e+00 1.671354414032e+00 1.762835633956e+00 1.752897522456e+00 1.644089843075e+00 1.488825655267e+00 1.380420270955e+00 1.401603782931e+00 1.541892620719e+00 1.711422797722e+00 1.824964252803e+00 1.839801753673e+00 1.758499447732e+00 1.624426504314e+00 1.509347548363e+00 1.477390068618e+00 1.533266108354e+00 1.619767294527e+00 1.671127408446e+00 1.652656125324e+00 1.570406513978e+00 1.466530291751e+00 1.400264447671e+00 1.407633615820e+00 1.468481751529e+00 1.525965099826e+00 1.531050322667e+00 1.467630751747e+00 1.359149392038e+00 1.264408550724e+00 1.249504292827e+00 1.330969541238e+00 1.457609573191e+00 1.559781816920e+00 1.591085780179e+00 1.539242289044e+00 1.425327168253e+00 1.298790073619e+00 1.220732244166e+00 1.225338515526e+00 1.289673907011e+00 1.358409999604e+00 1.387162727809e+00 1.360574307750e+00 1.292117807161e+00 1.216721737675e+00 1.174720591428e+00 1.186861350180e+00 1.240050039816e+00 1.301963309635e+00 1.345271048593e+00 1.359258353919e+00 1.349452071991e+00 1.331709746333e+00 1.323659507486e+00 1.336348996798e+00 1.370032692871e+00 1.415918728569e+00 1.461100744742e+00 1.492879349297e+00 1.501515929586e+00 1.482781625067e+00 1.440907220302e+00 1.390850947858e+00 1.356581941575e+00 1.360885001118e+00 1.409440418082e+00 1.483756623630e+00 1.551564349750e+00 1.584079657547e+00 1.568409597142e+00 1.513556295879e+00 1.450016694451e+00 1.418183069524e+00 1.442859991195e+00 1.511772762079e+00 1.584130189942e+00 1.618374719303e+00 1.592509991060e+00 1.512422808547e+00 1.412156018256e+00 1.342522661652e+00 1.340405483224e+00 1.395983290694e+00 1.460262685594e+00 1.483067332819e+00 1.439480772648e+00 1.339353597443e+00 1.228403407970e+00 1.173936052870e+00 1.217106631174e+00 1.329029906009e+00 1.440141488908e+00 1.492890312101e+00 1.462567909569e+00 1.360370110852e+00 1.232280427471e+00 1.147619296740e+00 1.157156921183e+00 1.243013355056e+00 1.338074065144e+00 1.382848313452e+00 1.350474215009e+00 1.249099016229e+00 1.118928402948e+00 1.021563802392e+00 1.005011798375e+00 1.058244985249e+00 1.124263004450e+00 1.152988750041e+00 1.127071548266e+00 1.064369067894e+00 1.010719827525e+00 1.014523546338e+00 1.084956017606e+00 1.183172951012e+00 1.258720920987e+00 1.279365679113e+00 1.239707027417e+00 1.161101393328e+00 1.086423716427e+00 1.061775078323e+00 1.103882319994e+00 1.186493327999e+00 1.266185450229e+00 1.310637188539e+00 1.307705564332e+00 1.263947643438e+00 1.199813567031e+00 1.142446443050e+00 1.115795002665e+00 1.130379411012e+00 1.179934214808e+00 1.247794562660e+00 1.315284066752e+00 1.366421170513e+00 1.389994952930e+00 1.381465479131e+00 1.345581841008e+00 1.297886669603e+00 1.261778927416e+00 1.258006194114e+00 1.290031877360e+00 1.339425258704e+00 1.377165155301e+00 1.379425291603e+00 1.338462439724e+00 1.267230151503e+00 1.197672276868e+00 1.167837867790e+00 1.195830854166e+00 1.263229234719e+00 1.330374799268e+00 1.362637658356e+00 1.344912367498e+00 1.285029335418e+00 1.210810122180e+00 1.159555890126e+00 1.156891932316e+00 1.198091188316e+00 1.254220610297e+00 1.294949629091e+00 1.303754608833e+00 1.280228634111e+00 1.234973656034e+00 1.181586436702e+00 1.129454157256e+00 1.081944929804e+00 1.041397164848e+00 1.015582687283e+00 1.017396212169e+00 1.053989768067e+00 1.115058693438e+00 1.174820249395e+00 1.205488620552e+00 1.190795415091e+00 1.134917826124e+00 1.066254396771e+00 1.030281695399e+00 1.060199668136e+00 1.143812458124e+00 1.233182262440e+00 1.280781654452e+00 1.261519316162e+00 1.180403545090e+00 1.074910708363e+00 1.007315635191e+00 1.025860166974e+00 1.113911043966e+00 1.206563872238e+00 1.245326522630e+00 1.203925917378e+00 1.094799494185e+00 9.732986850175e-01 9.275838140148e-01 1.008622266739e+00 1.165509156672e+00 1.309112322564e+00 1.378126659893e+00 1.350370304464e+00 1.241618632213e+00 1.105301492691e+00 1.022323745699e+00 1.048887797418e+00 1.154539790718e+00 1.259201318855e+00 1.301997042099e+00 1.262250431403e+00 1.159085507868e+00 1.047196683465e+00 9.968061702429e-01 1.038531664570e+00 1.129837528605e+00 1.203646998239e+00 1.219219329545e+00 1.175695173956e+00 1.109792079208e+00 1.079426514022e+00 1.121070107991e+00 1.212480416071e+00 1.295951254949e+00 1.324154171482e+00 1.282331423670e+00 1.193865434663e+00 1.115657504154e+00 1.108156381783e+00 1.179001113394e+00 1.271843299939e+00 1.318645344421e+00 1.279726620343e+00 1.157311715215e+00 1.003874710366e+00 9.221696983695e-01 9.931907296094e-01 1.166946044503e+00 1.330082749122e+00 1.402746212265e+00 1.353657170296e+00 1.199858117953e+00 1.016296986424e+00 9.387445914637e-01 1.055998883731e+00 1.279918262597e+00 1.474405285711e+00 1.556799364739e+00 1.498197758785e+00 1.318832551716e+00 1.095974730226e+00 9.717802538456e-01 1.057561894816e+00 1.272199705288e+00 1.464991006866e+00 1.545019228959e+00 1.482860592592e+00 1.302995486640e+00 1.091275342219e+00 9.967470444054e-01 1.113979849561e+00 1.344087215250e+00 1.541170080076e+00 1.621219318081e+00 1.559069614064e+00 1.381162792971e+00 1.170035165476e+00 1.061089933415e+00 1.144440239339e+00 1.341610553970e+00 1.516716946712e+00 1.586407212509e+00 1.525183562938e+00 1.357621854884e+00 1.158878383540e+00 1.047137907821e+00 1.101939613832e+00 1.262278402536e+00 1.411280758207e+00 1.476675145604e+00 1.441915382936e+00 1.338679196446e+00 1.237989754142e+00 1.218041900484e+00 1.298146740609e+00 1.419964580100e+00 1.509187478955e+00 1.523048818350e+00 1.460891737559e+00 1.361485582898e+00 1.289066020961e+00 1.294049039275e+00 1.367058619598e+00 1.449235974723e+00 1.483077151849e+00 1.443147802869e+00 1.343837927594e+00 1.236978991861e+00 1.191336571956e+00 1.239850840213e+00 1.344869402273e+00 1.438143463895e+00 1.471784416816e+00 1.436266239900e+00 1.361306976574e+00 1.305486517726e+00 1.321927818265e+00 1.411276320584e+00 1.521366053705e+00 1.592638411517e+00 1.591328599229e+00 1.519900497759e+00 1.416837259669e+00 1.344331742293e+00 1.350829093213e+00 1.426894528573e+00 1.514431489403e+00 1.555203473672e+00 1.521525116030e+00 1.425224108412e+00 1.316604730365e+00 1.266395304576e+00 1.314049785143e+00 1.426040250864e+00 1.529965009328e+00 1.568374587797e+00 1.520630299206e+00 1.407364943779e+00 1.288761016414e+00 1.243398663035e+00 1.307277914987e+00 1.433614813645e+00 1.541249335512e+00 1.570484920888e+00 1.500045770207e+00 1.349103587618e+00 1.177922476835e+00 1.077168816932e+00 1.106997282080e+00 1.226234667114e+00 1.342213293254e+00 1.388520147275e+00 1.343585909551e+00 1.228585456998e+00 1.104024463967e+00 1.050563898050e+00 1.106423219722e+00 1.223870025923e+00 1.324131749217e+00 1.354752379143e+00 1.302758929536e+00 1.193646615168e+00 1.086451143831e+00 1.049678236366e+00 1.104543781597e+00 1.201351471857e+00 1.271581012480e+00 1.272709687537e+00 1.199036803981e+00 1.082057954889e+00 9.856306781969e-01 9.756706847574e-01 1.058182725038e+00 1.173628003802e+00 1.259197506454e+00 1.283842555858e+00 1.251887939641e+00 1.197547303549e+00 1.169030696206e+00 1.196562263113e+00 1.266670343549e+00 1.336652953841e+00 1.368760980180e+00 1.350155945205e+00 1.297316668827e+00 1.249154789679e+00 1.244402359701e+00 1.289938500135e+00 1.353306902859e+00 1.389344887712e+00 1.368630317306e+00 1.291550443435e+00 1.192619865006e+00 1.132429165357e+00 1.159653203183e+00 1.261707487584e+00 1.376200287937e+00 1.442008779256e+00 1.426366332281e+00 1.331477702953e+00 1.196883628827e+00 1.095719758459e+00 1.098291049635e+00 1.202052344035e+00 1.333314906290e+00 1.416808038459e+00 1.410075297085e+00 1.307079726050e+00 1.138425819643e+00 9.740165748237e-01 9.084112175168e-01 9.800889731276e-01 1.118770486957e+00 1.232305851317e+00 1.267294001882e+00 1.210906405738e+00 1.086157952121e+00 9.508649768096e-01 8.856778993634e-01 9.353318297112e-01 1.055978273649e+00 1.170530000664e+00 1.227830550852e+00 1.211280678452e+00 1.134127770924e+00 1.034250943834e+00 9.628663586924e-01 9.559969915025e-01 1.003984974727e+00 1.063686511972e+00 1.095726291346e+00 1.083321814560e+00 1.034225597001e+00 9.760365294317e-01 9.443662087169e-01 9.611125322552e-01 1.017744850963e+00 1.085460395376e+00 1.137526053778e+00 1.161274904512e+00 1.159616303084e+00 1.146990648356e+00 1.141845756589e+00 1.157181331889e+00 1.193662829802e+00 1.240802474117e+00 1.284173713708e+00 1.312183460554e+00 1.319676698868e+00 1.308516236208e+00 1.286599236234e+00 1.265720598251e+00 1.257793958362e+00 1.270132043604e+00 1.301777729947e+00 1.343613963478e+00 1.382675645611e+00 1.407636312698e+00 1.413310495044e+00 1.402971357449e+00 1.387650674649e+00 1.381884404259e+00 1.396232668140e+00 1.430381054694e+00 1.472610217794e+00 1.505920573695e+00 1.516162406125e+00 1.498052107080e+00 1.457377865742e+00 1.409544846200e+00 1.373688550196e+00 1.363027806828e+00 1.376980971998e+00 1.401707464970e+00 1.418952302055e+00 1.415992286822e+00 1.391220347010e+00 1.354944191158e+00 1.325187542779e+00 1.318394203033e+00 1.339207921173e+00 1.376934889259e+00 1.412168359082e+00 1.427594745362e+00 1.415545331422e+00 1.380881261241e+00 1.339251614589e+00 1.309957820190e+00 1.304950638674e+00 1.320269569710e+00 1.337962026602e+00 1.337270069038e+00 1.306072010677e+00 1.248032236541e+00 1.184423115587e+00 1.147426495290e+00 1.161214428335e+00 1.221282871065e+00 1.296338024094e+00 1.350178388422e+00 1.360178498656e+00 1.325947571307e+00 1.271547280009e+00 1.238897270338e+00 1.264646626769e+00 1.349591266111e+00 1.456268621295e+00 1.536830981550e+00 1.557478513987e+00 1.509341218812e+00 1.412380659352e+00 1.313729191543e+00 1.270964085562e+00 1.311592770680e+00 1.405685172710e+00 1.493421602704e+00 1.526587646650e+00 1.487654527641e+00 1.394825019411e+00 1.300239931730e+00 1.270265333866e+00 1.335421486074e+00 1.458606339062e+00 1.571610654122e+00 1.622216043107e+00 1.592683448904e+00 1.503346210787e+00 1.409093632824e+00 1.377220815794e+00 1.436853514233e+00 1.549148739723e+00 1.643937843100e+00 1.667453128725e+00 1.602669875356e+00 1.474915317668e+00 1.350688328350e+00 1.312622975102e+00 1.391289398397e+00 1.529361544470e+00 1.639908309236e+00 1.663529102407e+00 1.585320015548e+00 1.438998382244e+00 1.307245124120e+00 1.290226013533e+00 1.413291530440e+00 1.594987380965e+00 1.733573868459e+00 1.765241317759e+00 1.673607695122e+00 1.490838758465e+00 1.300729258566e+00 1.220860169251e+00 1.307027461216e+00 1.480642319859e+00 1.623856113411e+00 1.662424211611e+00 1.576171093439e+00 1.396870843946e+00 1.210622058414e+00 1.139593482552e+00 1.237901184758e+00 1.419176764313e+00 1.565566777077e+00 1.608542957066e+00 1.535259546289e+00 1.385492890385e+00 1.249292716414e+00 1.231357188801e+00 1.351801866139e+00 1.521488915943e+00 1.639229508840e+00 1.647818304999e+00 1.540334178935e+00 1.360097300120e+00 1.200684230890e+00 1.170865979288e+00 1.287441655126e+00 1.452495092226e+00 1.562760506800e+00 1.564499722712e+00 1.455830004616e+00 1.285069341027e+00 1.147931455874e+00 1.143403194769e+00 1.269884881100e+00 1.427859813287e+00 1.525056215574e+00 1.518397171501e+00 1.414075132430e+00 1.264563675183e+00 1.158405034966e+00 1.168395985457e+00 1.274173750991e+00 1.386373365992e+00 1.428613604034e+00 1.368698397800e+00 1.220996043263e+00 1.047462572959e+00 9.489933431504e-01 9.926162734355e-01 1.123256494905e+00 1.235184962868e+00 1.260364163074e+00 1.181563208592e+00 1.030961256340e+00 8.942351904554e-01 8.833300720727e-01 1.015248855048e+00 1.187269008901e+00 1.300999916543e+00 1.307374264633e+00 1.203080142821e+00 1.030403114067e+00 8.830501500374e-01 8.740020492037e-01 1.006352854044e+00 1.167321052531e+00 1.259874619469e+00 1.238986716294e+00 1.104718527962e+00 9.023114675178e-01 7.351886131995e-01 7.369500544114e-01 8.956941099400e-01 1.073147442723e+00 1.175719462806e+00 1.170176545914e+00 1.069280277352e+00 9.304918216215e-01 8.512153593028e-01 9.037709648271e-01 1.044360168396e+00 1.175018673676e+00 1.229811098247e+00 1.187961519632e+00 1.070761899207e+00 9.412732275858e-01 8.884068055145e-01 9.529072693141e-01 1.074535801426e+00 1.165445100768e+00 1.171839339627e+00 1.082253035762e+00 9.280936113083e-01 7.898378490184e-01 7.748079592313e-01 8.982564393347e-01 1.059904601422e+00 1.168578715907e+00 1.181005949251e+00 1.094920520838e+00 9.464316487725e-01 8.117999689175e-01 7.824598279400e-01 8.700998583710e-01 9.888515280664e-01 1.057064670938e+00 1.037316289405e+00 9.333985777077e-01 7.892470503514e-01 6.891938701854e-01 7.099982586567e-01 8.204334252993e-01 9.262980648117e-01 9.644580645377e-01 9.169123707744e-01 8.082536960084e-01 7.096163162430e-01 7.152125769326e-01 8.375679147479e-01 9.908589685909e-01 1.094333133922e+00 1.107025039708e+00 1.025289682709e+00 8.835326730545e-01 7.598270412612e-01 7.505215955884e-01 8.625688122923e-01 1.002543755718e+00 1.087294247039e+00 1.078584890068e+00 9.796353613863e-01 8.375114365380e-01 7.486070574964e-01 8.034957092746e-01 9.671830704929e-01 1.135240279599e+00 1.236169572830e+00 1.243319012151e+00 1.169933764745e+00 1.068503746334e+00 1.019961977341e+00 1.079107788251e+00 1.215286306476e+00 1.350625044922e+00 1.423569317519e+00 1.408497840712e+00 1.316704789136e+00 1.194792540646e+00 1.113817315231e+00 1.126599645802e+00 1.215315482443e+00 1.311880610823e+00 1.356816925056e+00 1.325295747721e+00 1.230819975540e+00 1.123274212172e+00 1.073312399580e+00 1.121476693777e+00 1.235091820883e+00 1.344974626607e+00 1.398315971545e+00 1.375877300506e+00 1.292493182534e+00 1.193003991195e+00 1.136839215801e+00 1.159328881821e+00 1.239255089319e+00 1.322101487822e+00 1.362874925026e+00 1.344537649184e+00 1.278892928254e+00 1.199983295304e+00 1.148567059941e+00 1.146429950905e+00 1.180613402815e+00 1.218823361466e+00 1.236749713195e+00 1.231938297514e+00 1.221689341861e+00 1.228689818513e+00 1.261327606928e+00 1.304743387301e+00 1.331870716792e+00 1.322535310919e+00 1.277026417882e+00 1.220600286074e+00 1.194547620134e+00 1.227925036437e+00 1.309074777473e+00 1.393065757830e+00 1.433234567088e+00 1.403539227284e+00 1.308430385209e+00 1.187854084270e+00 1.112615791691e+00 1.143829503559e+00 1.269827037664e+00 1.418874966186e+00 1.522320949651e+00 1.543453655235e+00 1.481851414801e+00 1.373735451135e+00 1.286556631053e+00 1.287893981888e+00 1.387815957686e+00 1.529152359240e+00 1.641265031426e+00 1.678851052042e+00 1.631171169659e+00 1.521712019352e+00 1.403367022552e+00 1.339637898178e+00 1.362677624083e+00 1.444146288485e+00 1.523765001776e+00 1.553938371942e+00 1.519044286778e+00 1.437618005120e+00 1.355918855826e+00 1.326714012870e+00 1.371345122808e+00 1.460888728874e+00 1.543448066196e+00 1.579391194403e+00 1.556423952417e+00 1.490732018511e+00 1.419818835004e+00 1.384289780132e+00 1.400756334274e+00 1.448928619180e+00 1.489444395862e+00 1.490611196278e+00 1.442695812109e+00 1.360176589538e+00 1.275377410585e+00 1.222277797616e+00 1.213711074337e+00 1.231765396396e+00 1.244620802540e+00 1.230554285102e+00 1.190214058660e+00 1.145799280997e+00 1.127479327152e+00 1.149720257978e+00 1.196813685835e+00 1.234806936981e+00 1.234794006103e+00 1.188059626295e+00 1.111568882465e+00 1.044905771764e+00 1.030337943961e+00 1.077062427426e+00 1.149712336661e+00 1.198174018398e+00 1.187317217187e+00 1.108861907968e+00 9.857792505156e-01 8.746105103721e-01 8.472668154346e-01 9.253764889710e-01 1.051870773855e+00 1.155102653337e+00 1.191989666751e+00 1.152830516569e+00 1.060076164803e+00 9.668166467816e-01 9.390393431498e-01 1.003386773324e+00 1.118258057567e+00 1.219377275959e+00 1.262767042728e+00 1.234606731328e+00 1.150327431246e+00 1.051519379222e+00 9.931233945970e-01 1.008484126248e+00 1.078414153373e+00 1.152567876473e+00 1.190159817689e+00 1.177156559294e+00 1.127197273686e+00 1.075410577691e+00 1.060879627022e+00 1.098139138548e+00 1.164801413044e+00 1.221930587882e+00 1.239970389179e+00 1.210605543407e+00 1.148404747619e+00 1.085869752098e+00 1.058140520875e+00 1.078304410126e+00 1.125987503701e+00 1.164546990590e+00 1.164714693025e+00 1.116188696744e+00 1.030306440073e+00 9.383692841278e-01 8.820235087286e-01 8.880351588067e-01 9.444562680560e-01 1.013286816498e+00 1.060406323629e+00 1.069303512232e+00 1.041704131168e+00 9.939554308786e-01 9.504265631914e-01 9.327909885870e-01 9.481234312003e-01 9.859624321392e-01 1.027553526539e+00 1.056562548894e+00 1.063769532079e+00 1.047208152955e+00 1.010766530992e+00 9.629369508140e-01 9.156758169722e-01 8.820458148591e-01 8.714112788584e-01 8.838523001370e-01 9.090104313478e-01 9.314058519104e-01 9.380503378268e-01 9.242554894414e-01 8.964904161152e-01 8.713350747779e-01 8.681446534125e-01 8.958817839097e-01 9.449171910851e-01 9.932872988547e-01 1.019848143776e+00 1.013736260549e+00 9.784384202514e-01 9.316740805892e-01 8.993740124995e-01 9.009445510491e-01 9.338735912500e-01 9.752447776877e-01 9.984003548929e-01 9.877186655753e-01
 1.013034071731e+00 9.914369027802e-01 9.573733942451e-01 9.235142345071e-01 9.035983693395e-01 9.022444751389e-01 9.125086460951e-01 9.231253976016e-01 9.122017460701e-01 8.756740992231e-01 8.375540812730e-01 8.570268334249e-01 9.431856509930e-01 1.044241010761e+00 1.100145728584e+00 1.078978328041e+00 9.870442972185e-01 8.716613109056e-01 8.104942357170e-01 8.523395240612e-01 9.572470472238e-01 1.050025211572e+00 1.085098000844e+00 1.057428198876e+00 9.948604367477e-01 9.411416704945e-01 9.256023241444e-01 9.386667812876e-01 9.464789605579e-01 9.259760921687e-01 8.835566299545e-01 8.511392137330e-01 8.589568935786e-01 9.014626227015e-01 9.395574537828e-01 9.340989257879e-01 8.699796707297e-01 7.651776760946e-01 6.720321165267e-01 6.537119313351e-01 7.169856561569e-01 8.021757316455e-01 8.522979077041e-01 8.438875915120e-01 7.847298068291e-01 7.057388196709e-01 6.462925681292e-01 6.282024906725e-01 6.392727154279e-01 6.507349535476e-01 6.656259679556e-01 6.891114517740e-01 7.008790151018e-01 7.093184805504e-01 7.138623212816e-01 7.070942584884e-01 6.816036062381e-01 6.406123656204e-01 6.024021820784e-01 5.909276346049e-01 6.129612420808e-01 6.481648364420e-01 6.678000272623e-01 6.554735903994e-01 6.145572528924e-01 5.661229907813e-01 5.366456383393e-01 5.364087508047e-01 5.513398800607e-01 5.632412072717e-01 5.711109653019e-01 5.919647300965e-01 6.407958037029e-01 7.086571360871e-01 7.669505646281e-01 7.884886332272e-01 7.634911655769e-01 7.080241370489e-01 6.642711292596e-01 6.767731135802e-01 7.453363049348e-01 8.242401461050e-01 8.677801851968e-01 8.557334937845e-01 7.982748417436e-01 7.333025355830e-01 7.085251684778e-01 7.400410034117e-01 7.947414003325e-01 8.283611500134e-01 8.201227721101e-01 7.854804895901e-01 7.781972934246e-01 7.996476166900e-01 8.554836514782e-01 9.115281934582e-01 9.371994512779e-01 8.976603928067e-01 8.137287769590e-01 7.201478127310e-01 7.039918056482e-01 7.911309562095e-01 9.119040938635e-01 9.908548143942e-01 9.938948203983e-01 9.299751480450e-01 8.466350483386e-01 8.108802324884e-01 8.536988362155e-01 9.353807595132e-01 9.950478244459e-01 1.000158031699e+00 9.575656146049e-01 9.079260102900e-01 9.015522730211e-01 9.537028175401e-01 1.029197734860e+00 1.079860945228e+00 1.079138607849e+00 1.032059467191e+00 9.717993741481e-01 9.427997212048e-01 9.679248554175e-01 1.028939578367e+00 1.088728630304e+00 1.122421949810e+00 1.128159632391e+00 1.121983321327e+00 1.124105686616e+00 1.143807882819e+00 1.174104129283e+00 1.199990693479e+00 1.210052043219e+00 1.201588734038e+00 1.178783576511e+00 1.148152070812e+00 1.116049065032e+00 1.089794622696e+00 1.079214580611e+00 1.101151380353e+00 1.161636995977e+00 1.220746261351e+00 1.216961298396e+00 1.158366784613e+00 1.081227735387e+00 1.042590757667e+00 1.080004643712e+00 1.173121739244e+00 1.265963610927e+00 1.313635071222e+00 1.304222267163e+00 1.261129968113e+00 1.230826451168e+00 1.249760906838e+00 1.308988123968e+00 1.360586354354e+00 1.356743375006e+00 1.279950660797e+00 1.157515351271e+00 1.063202418812e+00 1.077056919776e+00 1.196788596919e+00 1.336712983841e+00 1.413019381462e+00 1.384983853128e+00 1.261237305189e+00 1.101545512878e+00 1.006041522401e+00 1.042921177922e+00 1.162490603867e+00 1.262354857987e+00 1.278951471029e+00 1.207117773072e+00 1.097552665682e+00 1.039175139452e+00 1.089899462796e+00 1.207423801652e+00 1.302173362492e+00 1.314503794202e+00 1.237620737725e+00 1.119034796335e+00 1.049206536629e+00 1.108755154208e+00 1.229110658593e+00 1.331157085965e+00 1.322075831453e+00 1.196630279278e+00 1.011055104333e+00 8.808344078369e-01 9.091509034132e-01 1.046802907813e+00 1.165566513852e+00 1.188237570241e+00 1.105436638220e+00 9.712299689815e-01 8.944837610409e-01 9.586210645089e-01 1.111255092595e+00 1.239922044440e+00 1.273089185262e+00 1.195473714391e+00 1.046065107950e+00 9.172339666687e-01 9.127517765578e-01 1.030443815300e+00 1.166582161181e+00 1.234396068910e+00 1.201137613382e+00 1.083749975359e+00 9.445653792123e-01 8.745093536819e-01 9.217477159044e-01 1.033493054789e+00 1.128211687409e+00 1.163190676327e+00 1.141678671107e+00 1.102269835566e+00 1.095259799261e+00 1.143202166377e+00 1.220561756844e+00 1.280111756458e+00 1.287671925930e+00 1.237610519283e+00 1.157259019465e+00 1.119860141790e+00 1.152565454693e+00 1.229085847035e+00 1.301003268562e+00 1.327586784479e+00 1.288068616392e+00 1.186048881021e+00 1.023223475488e+00 8.948541698002e-01 8.932361886077e-01 1.001523724752e+00 1.122259497853e+00 1.186339479655e+00 1.178613199250e+00 1.126587132648e+00 1.080090216162e+00 1.075974716372e+00 1.106154444181e+00 1.129711480446e+00 1.112558266183e+00 1.052837690969e+00 9.857510834127e-01 9.659020357573e-01 1.019125400385e+00 1.111517267015e+00 1.183865176512e+00 1.194849152464e+00 1.137359527025e+00 1.041629915875e+00 9.691862870728e-01 9.773847288409e-01 1.061488284881e+00 1.159572074379e+00 1.210716018421e+00 1.185515848125e+00 1.091508931862e+00 9.735685616382e-01 9.038898818527e-01 9.329337992726e-01 1.031995851529e+00 1.128250348960e+00 1.167578528774e+00 1.133083848706e+00 1.044696933161e+00 9.537014034330e-01 9.199513891717e-01 9.612104120645e-01 1.033655870639e+00 1.079282538980e+00 1.067246432458e+00 1.005046284295e+00 9.358862732766e-01 9.169655050787e-01 9.679526611266e-01 1.046161933068e+00 1.089153677572e+00 1.057328461157e+00 9.495114765535e-01 8.112864159826e-01 7.366634355834e-01 7.990329781479e-01 9.458305077003e-01 1.073096913958e+00 1.114919621452e+00 1.052358089967e+00 9.124091026417e-01 7.749504161882e-01 7.541619878780e-01 8.742957683090e-01 1.032671907376e+00 1.134509999349e+00 1.139269711914e+00 1.055305262523e+00 9.366367692832e-01 8.699400241443e-01 9.094130788119e-01 1.009474418315e+00 1.083024378936e+00 1.075135756082e+00 9.806517340933e-01 8.482993292056e-01 7.785043540809e-01 8.482197155371e-01 1.003427429973e+00 1.137975247113e+00 1.185640807803e+00 1.140137376482e+00 1.058747002284e+00 9.664637110861e-01 8.974055597075e-01 8.741023806523e-01 8.942677769534e-01 9.341736310468e-01 9.657320091830e-01 9.747931949744e-01 9.410708610199e-01 8.756444473989e-01 8.494002706453e-01 9.066015933766e-01 1.014670751737e+00 1.101482288079e+00 1.112570387113e+00 1.031006806630e+00 8.844104196643e-01 7.539236441000e-01 7.478883577828e-01 8.716750681182e-01 1.015428403432e+00 1.086079617718e+00 1.042492450569e+00 8.898260917072e-01 6.831837335198e-01 5.483343788458e-01 6.097579673606e-01 7.731327885861e-01 8.938106558794e-01 9.105496625690e-01 8.240000462870e-01 6.908846280720e-01 6.248389538640e-01 7.033688301691e-01 8.473030686792e-01 9.451985374219e-01 9.419902170232e-01 8.385426116229e-01 6.948466451297e-01 6.344098311228e-01 7.342138859996e-01 8.991441274218e-01 1.011705112137e+00 1.015166354920e+00 9.071624502850e-01 7.394676621990e-01 6.272700526074e-01 6.769820327488e-01 8.178841531567e-01 9.443130792386e-01 9.881800663332e-01 9.421118805386e-01 7.993969531597e-01 6.453334774197e-01 6.105754681314e-01 7.546163625338e-01 9.399277296191e-01 1.047612878669e+00 1.031416931759e+00 9.034577614957e-01 7.378548957331e-01 6.711002378039e-01 7.725294432765e-01 9.289630304302e-01 1.020139131954e+00 9.980107687748e-01 8.789895247997e-01 7.465700968464e-01 7.312790294931e-01 8.612152973060e-01 1.016734158235e+00 1.091132617641e+00 1.040152016681e+00 8.776035155004e-01 6.871080377441e-01 6.371539986705e-01 7.972006964338e-01 1.011646412009e+00 1.151817226880e+00 1.168158033357e+00 1.067496455694e+00 9.099172941750e-01 8.077584325433e-01 8.544377236608e-01 1.000573927497e+00 1.133175915696e+00 1.186697337656e+00 1.152690319934e+00 1.072344220340e+00 1.008765647354e+00 1.015153635388e+00 1.084882625071e+00 1.161601647111e+00 1.192524661602e+00 1.174218857826e+00 1.105820579823e+00 1.019745518897e+00 9.680431647984e-01 9.693630822871e-01 1.019029962106e+00 1.082812317502e+00 1.127396253636e+00 1.138228415218e+00 1.120877705027e+00 1.094255461838e+00 1.079200502040e+00 1.086325999320e+00 1.112047301825e+00 1.145844805806e+00 1.180523438989e+00 1.216052469540e+00 1.255445911775e+00 1.297540997383e+00 1.333046578031e+00 1.347721423119e+00 1.330423659449e+00 1.281797825268e+00 1.220065473732e+00 1.178901649814e+00 1.189995347448e+00 1.255780755184e+00 1.343052568651e+00 1.405868461030e+00 1.409742582131e+00 1.344738449596e+00 1.232338104382e+00 1.127613071633e+00 1.100507882827e+00 1.177916110063e+00 1.312022516853e+00 1.430239398858e+00 1.483687968349e+00 1.460234580721e+00 1.384122015463e+00 1.307679079139e+00 1.284535288292e+00 1.326976863110e+00 1.394911688904e+00 1.434326193131e+00 1.436823774669e+00 1.404503433061e+00 1.378364765721e+00 1.387435084065e+00 1.437694900001e+00 1.504752592920e+00 1.551617483122e+00 1.551976152836e+00 1.504178099263e+00 1.434971857969e+00 1.390299358556e+00 1.406552810152e+00 1.477999183543e+00 1.559742247496e+00 1.601841181653e+00 1.576861828323e+00 1.491585363729e+00 1.388705954525e+00 1.332725772115e+00 1.366057337764e+00 1.466589535159e+00 1.569108573729e+00 1.616944452371e+00 1.589091882546e+00 1.506846836420e+00 1.428411499593e+00 1.418774744100e+00 1.493384685197e+00 1.598647341841e+00 1.658332914564e+00 1.620018511898e+00 1.475232456567e+00 1.271835990639e+00 1.125439685672e+00 1.166691507035e+00 1.379813759570e+00 1.624862137484e+00 1.786375249571e+00 1.808374200192e+00 1.689893932651e+00 1.487525409778e+00 1.320707860966e+00 1.325079810467e+00 1.507167860639e+00 1.736110099016e+00 1.887763258701e+00 1.898511339234e+00 1.763951475048e+00 1.538845955160e+00 1.341306824713e+00 1.312761462959e+00 1.472810618153e+00 1.692459115339e+00 1.844745535432e+00 1.867349579420e+00 1.759516793898e+00 1.576833117501e+00 1.423393164311e+00 1.402616652049e+00 1.517265515771e+00 1.667990317938e+00 1.757185697471e+00 1.741720158349e+00 1.638076062505e+00 1.516436293127e+00 1.472275828510e+00 1.550600486416e+00 1.696298859382e+00 1.812550151988e+00 1.829898122308e+00 1.729232434423e+00 1.546607031845e+00 1.373643325599e+00 1.325392021877e+00 1.434495924269e+00 1.607869601540e+00 1.731174478335e+00 1.738515325805e+00 1.621013358977e+00 1.426866867922e+00 1.261813807277e+00 1.246960973499e+00 1.393589152036e+00 1.588203437392e+00 1.718928719969e+00 1.728889007430e+00 1.614922913295e+00 1.423705397306e+00 1.248606036966e+00 1.195766989405e+00 1.286073873413e+00 1.429029875343e+00 1.525495468086e+00 1.525242865176e+00 1.429133058979e+00 1.283157817457e+00 1.167563633176e+00 1.154707742381e+00 1.240179179853e+00 1.350961011599e+00 1.418748020333e+00 1.414999895860e+00 1.352273037695e+00 1.275640606140e+00 1.241301333189e+00 1.277213390410e+00 1.359520660355e+00 1.438347175561e+00 1.475179261151e+00 1.458304326862e+00 1.402210399904e+00 1.338696201978e+00 1.300624381013e+00 1.302628686390e+00 1.334175829932e+00 1.372767302092e+00 1.401363267017e+00 1.415167610413e+00 1.417947816875e+00 1.414226262412e+00 1.404342087921e+00 1.386163597837e+00 1.361546768157e+00 1.341633391511e+00 1.344181767250e+00 1.381274302484e+00 1.446685570716e+00 1.516324563655e+00 1.561571547456e+00 1.563573721671e+00 1.521540405083e+00 1.454504036399e+00 1.394810716734e+00 1.371134948723e+00 1.388422534093e+00 1.424472421323e+00 1.448297633059e+00 1.440810522394e+00 1.404187082980e+00 1.359640280185e+00 1.334394352859e+00 1.341836831607e+00 1.370485748164e+00 1.393881344525e+00 1.390719464082e+00 1.358579528775e+00 1.315975213349e+00 1.291793827708e+00 1.303818459389e+00 1.341995452054e+00 1.375179523820e+00 1.373222554450e+00 1.324606513880e+00 1.243489063848e+00 1.166196580340e+00 1.132221229918e+00 1.152049577103e+00 1.195257703084e+00 1.216862648508e+00 1.188204064943e+00 1.111755813884e+00 1.024029164688e+00 9.825280131864e-01 1.021823644562e+00 1.114284913603e+00 1.198385310113e+00 1.226557138543e+00 1.184777310003e+00 1.097109279674e+00 1.022277746518e+00 1.023822972293e+00 1.109517262480e+00 1.220988869862e+00 1.290659895933e+00 1.280417756613e+00 1.191734096807e+00 1.069253402402e+00 9.945569929147e-01 1.033364768757e+00 1.159271703198e+00 1.285230049107e+00 1.340494170367e+00 1.296328133229e+00 1.169945624388e+00 1.029765604085e+00 9.835972570004e-01 1.087464924135e+00 1.271032816485e+00 1.428432687648e+00 1.492535930207e+00 1.442501052572e+00 1.301537627225e+00 1.137966567678e+00 1.052674535380e+00 1.105353727262e+00 1.241453553509e+00 1.361498963622e+00 1.401398942757e+00 1.346636044515e+00 1.228844065522e+00 1.119000929894e+00 1.094608764213e+00 1.168916576427e+00 1.276353469626e+00 1.342559580690e+00 1.331243399152e+00 1.253572611297e+00 1.165657929421e+00 1.144837262980e+00 1.224001729489e+00 1.352809586519e+00 1.450128009954e+00 1.458743141786e+00 1.362475333268e+00 1.191514269578e+00 1.028210658102e+00 9.858210870695e-01 1.097182621261e+00 1.265345057215e+00 1.381368222651e+00 1.385510191348e+00 1.267115087732e+00 1.063751915045e+00 8.717201951820e-01 8.323308779877e-01 9.758424597710e-01 1.170310549489e+00 1.299817153129e+00 1.313099641223e+00 1.210028991312e+00 1.038692403208e+00 8.999469296295e-01 9.074216861711e-01 1.054474771396e+00 1.225996175260e+00 1.329443058487e+00 1.325375624524e+00 1.220219076573e+00 1.064183453306e+00 9.486953525845e-01 9.603582236113e-01 1.084267705003e+00 1.226526049502e+00 1.311433311384e+00 1.308795496680e+00 1.230023243087e+00 1.123325277493e+00 1.060066911492e+00 1.090047642630e+00 1.193275689886e+00 1.305948547807e+00 1.375699579410e+00 1.381683985507e+00 1.333602729358e+00 1.264481760540e+00 1.216079858451e+00 1.215156028989e+00 1.255557287857e+00 1.307637085316e+00 1.342941048034e+00 1.348856901346e+00 1.329979103640e+00 1.301881707039e+00 1.281470759299e+00 1.278393772429e+00 1.292224304410e+00 1.316453185626e+00 1.344229442312e+00 1.370554027009e+00 1.391084337912e+00 1.400930887304e+00 1.395931164757e+00 1.376411460139e+00 1.350396908986e+00 1.332543736589e+00 1.336474490831e+00 1.363826718968e+00 1.399915200777e+00 1.421165233103e+00 1.407978415622e+00 1.355345854335e+00 1.278072234953e+00 1.208466654840e+00 1.181245433614e+00 1.207218209682e+00 1.261908780174e+00 1.305261980940e+00 1.308078584273e+00 1.266256411962e+00 1.204009194593e+00 1.165556473593e+00 1.187435397176e+00 1.264875170601e+00 1.354547531615e+00 1.408266860527e+00 1.397966459797e+00 1.325311903654e+00 1.223814296762e+00 1.151263578372e+00 1.157252211859e+00 1.236958341241e+00 1.335052548582e+00 1.393014364788e+00 1.378481348139e+00 1.292746187463e+00 1.171592166954e+00 1.079175707499e+00 1.075196099033e+00 1.159014725539e+00 1.271095267804e+00 1.349883849090e+00 1.363527577124e+00 1.313953064641e+00 1.232857825220e+00 1.170026096923e+00 1.165444098377e+00 1.217351898118e+00 1.286648898472e+00 1.331920537790e+00 1.333583461749e+00 1.298897345340e+00 1.255355946599e+00 1.233777503009e+00 1.245729951361e+00 1.274253295522e+00 1.289113842493e+00 1.269704658095e+00 1.218920290609e+00 1.165311807845e+00 1.149843532638e+00 1.194760237983e+00 1.280796771410e+00 1.362848486409e+00 1.400807499157e+00 1.376986992494e+00 1.301719638708e+00 1.212257749328e+00 1.159766811208e+00 1.176004825106e+00 1.243534758272e+00 1.311838450186e+00 1.335651853202e+00 1.295888800763e+00 1.205529014364e+00 1.108746958273e+00 1.065473059444e+00 1.107429477903e+00 1.204281375322e+00 1.294146462349e+00 1.328643928543e+00 1.290423752469e+00 1.197174277498e+00 1.101677656558e+00 1.074777199556e+00 1.150375664738e+00 1.287883423587e+00 1.415306944272e+00 1.478113468074e+00 1.453453836908e+00 1.351953012475e+00 1.218546739502e+00 1.126023255811e+00 1.136020555709e+00 1.238060782449e+00 1.360653174149e+00 1.434520962054e+00 1.422159933712e+00 1.321842640841e+00 1.168907262797e+00 1.036726667104e+00 1.011333861146e+00 1.110709213756e+00 1.261264777910e+00 1.378563408043e+00 1.412917907665e+00 1.352311253286e+00 1.220417032622e+00 1.076759789497e+00 1.004719226013e+00 1.052562338996e+00 1.177493770575e+00 1.296926626690e+00 1.352034909002e+00 1.321019704636e+00 1.216450188462e+00 1.082437447392e+00 9.856361957407e-01 9.783888500008e-01 1.047440272494e+00 1.130175293435e+00 1.172634230973e+00 1.154177747499e+00 1.088244284093e+00 1.015996839388e+00 9.870566698326e-01 1.021595215130e+00 1.090771018779e+00 1.145959038876e+00 1.153619884880e+00 1.108578311397e+00 1.034729145628e+00 9.764877867841e-01 9.722966480239e-01 1.019924290827e+00 1.078596088510e+00 1.105203546839e+00 1.079776558151e+00 1.013214772566e+00 9.452769796440e-01 9.258913944787e-01 9.731047496661e-01 1.052528147428e+00 1.111436136722e+00 1.115854404404e+00 1.065151857354e+00 9.960460772584e-01 9.724588325912e-01 1.038506961500e+00 1.168922495511e+00 1.295881997659e+00 1.360936446406e+00 1.335919876929e+00 1.228778314680e+00 1.088496394399e+00 1.002082343715e+00 1.041754526667e+00 1.180266223345e+00 1.324282609786e+00 1.397599869133e+00 1.365637417374e+00 1.237137578900e+00 1.069431869491e+00 9.705103080373e-01 1.033136147627e+00 1.216055750462e+00 1.402648420697e+00 1.507181921303e+00 1.491560782124e+00 1.361083868503e+00 1.167162918502e+00 1.014382257189e+00 1.021434205274e+00 1.185910094517e+00 1.389195581303e+00 1.529938029872e+00 1.558462447672e+00 1.468270495265e+00 1.291071208662e+00 1.096805265551e+00 9.840962078985e-01 1.013864633736e+00 1.134549370810e+00 1.249758221313e+00 1.299127033378e+00 1.267980537690e+00 1.179113824979e+00 1.083421590779e+00 1.038455014028e+00 1.066749025965e+00 1.135632607860e+00 1.192391924716e+00 1.202273611583e+00 1.160031666114e+00 1.087997500028e+00 1.026456248325e+00 1.011277344529e+00 1.045689164857e+00 1.098673314742e+00 1.132853000352e+00 1.127099277854e+00 1.083386126718e+00 1.024803414255e+00 9.859156349286e-01 9.925163899979e-01 1.041860434768e+00 1.107053251765e+00 1.159245996293e+00 1.182852060054e+00 1.179261679264e+00 1.163741839159e+00 1.157449958074e+00 1.175892392964e+00 1.219581120404e+00 1.274860191086e+00 1.323295836209e+00 1.350722802709e+00 1.351958233902e+00 1.331709584650e+00 1.302679736349e+00 1.281255954583e+00 1.280713978441e+00 1.304592981291e+00 1.345300878568e+00 1.389005671803e+00 1.423087007247e+00 1.441593900216e+00 1.447014837318e+00 1.448437879715e+00 1.456424394245e+00 1.476617313826e+00 1.506256716956e+00 1.536164070580e+00 1.556916812680e+00 1.564741972163e+00 1.563706268595e+00 1.563048923346e+00 1.570470245727e+00 1.585524877158e+00 1.598498830758e+00 1.596147193025e+00 1.570743245117e+00 1.527273177095e+00 1.484808868732e+00 1.468824237072e+00 1.494507010390e+00 1.552963745928e+00 1.615214210072e+00 1.649439448803e+00 1.636977555179e+00 1.581131057614e+00 1.508849312179e+00 1.462470061380e+00 1.475893291742e+00 1.547254980179e+00 1.639128245138e+00 1.705353117271e+00 1.714700256495e+00 1.660905373580e+00 1.564115406479e+00 1.465575670803e+00 1.410478120398e+00 1.418946528206e+00 1.470185534932e+00 1.521622044444e+00 1.539485195905e+00 1.514733207872e+00 1.464543239509e+00 1.423221673324e+00 1.421533793062e+00 1.463666522758e+00 1.524191088923e+00 1.568385859269e+00 1.574154868480e+00 1.542484352552e+00 1.497312367556e+00 1.474730809452e+00 1.500569001216e+00 1.570270739466e+00 1.652295665964e+00 1.709753768683e+00 1.718875795712e+00 1.676807532290e+00 1.602118324264e+00 1.529591907821e+00 1.496326486406e+00 1.520939747952e+00 1.591761803199e+00 1.677207814679e+00 1.745829993978e+00 1.778408124561e+00 1.770925886646e+00 1.733359163213e+00 1.686063867169e+00 1.653524652630e+00 1.654814059561e+00 1.693625005358e+00 1.755695123991e+00 1.816008620899e+00 1.849852224252e+00 1.842172370848e+00 1.793198813370e+00 1.720613522814e+00 1.656052584091e+00 1.631578081835e+00 1.658856236130e+00 1.718487643810e+00 1.772372234246e+00 1.786338781301e+00 1.746251339115e+00 1.665331647535e+00 1.583184653871e+00 1.549993091429e+00 1.592554533113e+00 1.689404099242e+00 1.787499115606e+00 1.837689810025e+00 1.816155899274e+00 1.731480469020e+00 1.623495031324e+00 1.549465144091e+00 1.549841165535e+00 1.613454506068e+00 1.686751261719e+00 1.715000844399e+00 1.670956984624e+00 1.564620412179e+00 1.442803652125e+00 1.372733776373e+00 1.396131814304e+00 1.487157965616e+00 1.576768432246e+00 1.605761194679e+00 1.550990077581e+00 1.432166913907e+00 1.311325408765e+00 1.270910452292e+00 1.348229485326e+00 1.493313945847e+00 1.621745786191e+00 1.672767172337e+00 1.625643091357e+00 1.500430126928e+00 1.355204858576e+00 1.269153027967e+00 1.290024144820e+00 1.385734855661e+00 1.480094469538e+00 1.514831782280e+00 1.472440350485e+00 1.376735601275e+00 1.284346125998e+00 1.256339020185e+00 1.308391421905e+00 1.395502192737e+00 1.456242808171e+00 1.454396480340e+00 1.392919585984e+00 1.313123654566e+00 1.277226688606e+00 1.322843956621e+00 1.424543383271e+00 1.517856684242e+00 1.547053959959e+00 1.489194407992e+00 1.361410810897e+00 1.222669878922e+00 1.157950638600e+00 1.214249432869e+00 1.345493204807e+00 1.463835084881e+00 1.505523716889e+00 1.449162565698e+00 1.317318486846e+00 1.176952488864e+00 1.121561320839e+00 1.197245003525e+00 1.347455731658e+00 1.479260424904e+00 1.529882529633e+00 1.479824936910e+00 1.351727963304e+00 1.208684039210e+00 1.137302089305e+00 1.184493635747e+00 1.304257440853e+00 1.410001178656e+00 1.440016463784e+00 1.374374621435e+00 1.235241856571e+00 1.087006253693e+00 1.021105760028e+00 1.085041402226e+00 1.224420340875e+00 1.349539063792e+00 1.402306671889e+00 1.367393059712e+00 1.269530479499e+00 1.169027200751e+00 1.139025365797e+00 1.208088296973e+00 1.330471505413e+00 1.434811619323e+00 1.472016287626e+00 1.428231660234e+00 1.324929323728e+00 1.214779986988e+00 1.162591703846e+00 1.198733172505e+00 1.288849892134e+00 1.369336217005e+00 1.393424773907e+00 1.347684590384e+00 1.253397483896e+00 1.161583037834e+00 1.131130207244e+00 1.183039191705e+00 1.279721021026e+00 1.363129914182e+00 1.394708027792e+00 1.368464328563e+00 1.310226481185e+00 1.266746176260e+00 1.277334982667e+00 1.340191047502e+00 1.413193252277e+00 1.447454451729e+00 1.415067776493e+00 1.321336702963e+00 1.208968771719e+00 1.148578060142e+00 1.191620076759e+00 1.314578595368e+00 1.442830748713e+00 1.510140376133e+00 1.484196576903e+00 1.372393221652e+00 1.225775416305e+00 1.134881905555e+00 1.176685919587e+00 1.328967502511e+00 1.497949600217e+00 1.603162285931e+00 1.606175865275e+00 1.512102324530e+00 1.369635176865e+00 1.264279121599e+00 1.273232191986e+00 1.388576171427e+00 1.526075097485e+00 1.603778874857e+00 1.580833220476e+00 1.464379115917e+00 1.312350834853e+00 1.225622108751e+00 1.283494460082e+00 1.453280620229e+00 1.631194113360e+00 1.732840637739e+00 1.721112523280e+00 1.607793171551e+00 1.454304316911e+00 1.361202530729e+00 1.406598285580e+00 1.563028370563e+00 1.730711355857e+00 1.824473634498e+00 1.806004724914e+00 1.686771498913e+00 1.527243204594e+00 1.424220401210e+00 1.452086032034e+00 1.586050964186e+00 1.730536338411e+00 1.802178169162e+00 1.764286800955e+00 1.631511838682e+00 1.470040275601e+00 1.383177066478e+00 1.442331620556e+00 1.609062033197e+00 1.781660630018e+00 1.879642381403e+00 1.869901205153e+00 1.766065136958e+00 1.623176333868e+00 1.520840020465e+00 1.516774373081e+00 1.595620464743e+00 1.686763276089e+00 1.725281235803e+00 1.684952759521e+00 1.583593567095e+00 1.475896403208e+00 1.427257965187e+00 1.463511937847e+00 1.544927737991e+00 1.603824110774e+00 1.591993389875e+00 1.500985297921e+00 1.366973626096e+00 1.265332405674e+00 1.271273920753e+00 1.386888209870e+00 1.538298476564e+00 1.645873154752e+00 1.663803952464e+00 1.585750253230e+00 1.442940395616e+00 1.299173589997e+00 1.228724301283e+00 1.262256868733e+00 1.356003838277e+00 1.438568374019e+00 1.461778126227e+00 1.414100718705e+00 1.317893036796e+00 1.221278791985e+00 1.177521607064e+00 1.208371284480e+00 1.286718582784e+00 1.365058806277e+00 1.409014641936e+00 1.408508296732e+00 1.375351827563e+00 1.335465609781e+00 1.316609808704e+00 1.334100993024e+00 1.383530915141e+00 1.446481945897e+00 1.501993768564e+00 1.534121179815e+00 1.534438289055e+00 1.502817982822e+00 1.448494267887e+00 1.390777902267e+00 1.355883314646e+00 1.365395279778e+00 1.420780878243e+00 1.499378851112e+00 1.567240214497e+00 1.596151097499e+00 1.574968902850e+00 1.515014675243e+00 1.449284457325e+00 1.419719014081e+00 1.449902988624e+00 1.523840550513e+00 1.597408420619e+00 1.627741907134e+00 1.593422337448e+00 1.502658448674e+00 1.393908925236e+00 1.323727819892e+00 1.331366367811e+00 1.401662099958e+00 1.477514089926e+00 1.503720946414e+00 1.453636097325e+00 1.337848216901e+00 1.206465373676e+00 1.137212134543e+00 1.181636621604e+00 1.307553362710e+00 1.434431461955e+00 1.497430315857e+00 1.468773582418e+00 1.359181165113e+00 1.216999096539e+00 1.118712739171e+00 1.124740808855e+00 1.217857114994e+00 1.322931462175e+00 1.374012895659e+00 1.341651096345e+00 1.234186727661e+00 1.094739612800e+00 9.910556373955e-01 9.767514125838e-01 1.037526096778e+00 1.108042426445e+00 1.133554608097e+00 1.096532061881e+00 1.018701436513e+00 9.546001271870e-01 9.619020617783e-01 1.047106487948e+00 1.158696571103e+00 1.237448725901e+00 1.249085193918e+00 1.191115240174e+00 1.092862917491e+00 1.010486569271e+00 1.000900261452e+00 1.072842574941e+00 1.179065996058e+00 1.263166779558e+00 1.291543109559e+00 1.258637348370e+00 1.183747840823e+00 1.104242015543e+00 1.060539897536e+00 1.072188864707e+00 1.125394826178e+00 1.189605207411e+00 1.240944626216e+00 1.270846879437e+00 1.282915528953e+00 1.285416032498e+00 1.284320884599e+00 1.280760167004e+00 1.273490550213e+00 1.263261550096e+00 1.254804311203e+00 1.253970026346e+00 1.262182725716e+00 1.273207973254e+00 1.275704487553e+00 1.260333066979e+00 1.226554955778e+00 1.185507305107e+00 1.156607826989e+00 1.156456801248e+00 1.186125857911e+00 1.229069757691e+00 1.261788056246e+00 1.266825987886e+00 1.240105712282e+00 1.192245501127e+00 1.144852774655e+00 1.120730235595e+00 1.130627902259e+00 1.166623115210e+00 1.208787370408e+00 1.237312234681e+00 1.239795662507e+00 1.212427802667e+00 1.158576081079e+00 1.087229047932e+00 1.012642043260e+00 9.541488609034e-01 9.319173506823e-01 9.557033023223e-01 1.014953704883e+00 1.083051548945e+00 1.131083813142e+00 1.139109362388e+00 1.102943116473e+00 1.038358954080e+00 9.807731481043e-01 9.712473793490e-01 1.024473554326e+00 1.112385978541e+00 1.188049635903e+00 1.214658853259e+00 1.178569211016e+00 1.093699653137e+00 1.001808716866e+00 9.593393865730e-01 9.957349665573e-01 1.080680100678e+00 1.154252672992e+00 1.170352128231e+00 1.113676219260e+00 1.004840482928e+00 9.031743506392e-01 8.876380166574e-01 9.837564971888e-01 1.130669870706e+00 1.250718454011e+00 1.295911283659e+00 1.253785770784e+00 1.146661613427e+00 1.030412704048e+00 9.780750877741e-01 1.024346018238e+00 1.126483102588e+00 1.212876230502e+00 1.235725540647e+00 1.184074938210e+00 1.082987881015e+00 9.879840375338e-01 9.599671708818e-01 1.012533520026e+00 1.097616836315e+00 1.156624726228e+00 1.159385430724e+00 1.112746194391e+00 1.056534675413e+00 1.043469730778e+00 1.096671793408e+00 1.185544150967e+00 1.256160162562e+00 1.270029618797e+00 1.220657206187e+00 1.137114446063e+00 1.076135459568e+00 1.087222043066e+00 1.163398774489e+00 1.246184141390e+00 1.275783864542e+00 1.222463798658e+00 1.097532978520e+00 9.609813181263e-01 9.124808456183e-01 1.006144155781e+00 1.175005982185e+00 1.315971151389e+00 1.362738902608e+00 1.294766190983e+00 1.139234409647e+00 9.812661164526e-01 9.512393374838e-01 1.097073178504e+00 1.313885955920e+00 1.481787655410e+00 1.532789626139e+00 1.448491993607e+00 1.258983926634e+00 1.052972432138e+00 9.748352264808e-01 1.098354630578e+00 1.314977498366e+00 1.486897286363e+00 1.537986327978e+00 1.449130764884e+00 1.254376325337e+00 1.051391457880e+00 9.940015497125e-01 1.145368448707e+00 1.381849934303e+00 1.565592340919e+00 1.623609953150e+00 1.539018827362e+00 1.346149075427e+00 1.137310894066e+00 1.054384717119e+00 1.168633924490e+00 1.378537931210e+00 1.549570874244e+00 1.605892761805e+00 1.528115705751e+00 1.346429728485e+00 1.142887633777e+00 1.042385663023e+00 1.117820492627e+00 1.292477064742e+00 1.445781687666e+00 1.508051200872e+00 1.465433718661e+00 1.352022839395e+00 1.241982742143e+00 1.217792493570e+00 1.300578225086e+00 1.429150675842e+00 1.525740567921e+00 1.545434152145e+00 1.485919860789e+00 1.384233872174e+00 1.303779551739e+00 1.297841726365e+00 1.363023600558e+00 1.443950154295e+00 1.482805039207e+00 1.452208626271e+00 1.363687089267e+00 1.264825201292e+00 1.219575279255e+00 1.260683103117e+00 1.356659463827e+00 1.444620937148e+00 1.478112058735e+00 1.446585350676e+00 1.377287085947e+00 1.325319387004e+00 1.341345556606e+00 1.427514104200e+00 1.535329705029e+00 1.607167200891e+00 1.608693524963e+00 1.539995831870e+00 1.436126278680e+00 1.356745621707e+00 1.352574514713e+00 1.421242581492e+00 1.509515951213e+00 1.558946387936e+00 1.538453252888e+00 1.454297842620e+00 1.349379344611e+00 1.288669364835e+00 1.316282492306e+00 1.412391976584e+00 1.513192692060e+00 1.561493588024e+00 1.532466502897e+00 1.439471985369e+00 1.332004401391e+00 1.278406272662e+00 1.318162497475e+00 1.421887567120e+00 1.520573438685e+00 1.556539984342e+00 1.505121688076e+00 1.378621995562e+00 1.225851558140e+00 1.122194964807e+00 1.124936389880e+00 1.214108735875e+00 1.315223369383e+00 1.365337760978e+00 1.339218574836e+00 1.250343988793e+00 1.146307969617e+00 1.091774688494e+00 1.123165927061e+00 1.212053492018e+00 1.296242430221e+00 1.327989957508e+00 1.292086973103e+00 1.207032569059e+00 1.119320348313e+00 1.082826696389e+00 1.117730424819e+00 1.190527649936e+00 1.247060433958e+00 1.249831726073e+00 1.191588924558e+00 1.096627675535e+00 1.014849840144e+00 9.975377976019e-01 1.054265442901e+00 1.144326901598e+00 1.217979344699e+00 1.247817308475e+00 1.235223285500e+00 1.205105197816e+00 1.191231179343e+00 1.213189243210e+00 1.261285506188e+00 1.306501119158e+00 1.323493876327e+00 1.306082401297e+00 1.270633288162e+00 1.247572874959e+00 1.260482506883e+00 1.305233841278e+00 1.351599961835e+00 1.365020354932e+00 1.327022256462e+00 1.245987381806e+00 1.159631572505e+00 1.122288633226e+00 1.165560512464e+00 1.264667871386e+00 1.360966122495e+00 1.403808259784e+00 1.370119995785e+00 1.269805010548e+00 1.147434579731e+00 1.073575457873e+00 1.100812766278e+00 1.208102609307e+00 1.323140927060e+00 1.381916911079e+00 1.352300068636e+00 1.236434942480e+00 1.071805483184e+00 9.320654539113e-01 9.005732982314e-01 9.875912502210e-01 1.114936440700e+00 1.202901149411e+00 1.210390399750e+00 1.133879308852e+00 1.004392221708e+00 8.860891659472e-01 8.546260606084e-01 9.291358933012e-01 1.049181935292e+00 1.144268323731e+00 1.175061707120e+00 1.135008909748e+00 1.045812285456e+00 9.517069984833e-01 9.030398073866e-01 9.211859623774e-01 9.788491736701e-01 1.029193242484e+00 1.040003898203e+00 1.004464055887e+00 9.402926205763e-01 8.833173053934e-01 8.700034460482e-01 9.102057570856e-01 9.797439362227e-01 1.044259236435e+00 1.081246420462e+00 1.086331290450e+00 1.071230632699e+00 1.056962796923e+00 1.062865112012e+00 1.095492941112e+00 1.145801414889e+00 1.197054586355e+00 1.234658716680e+00 1.251227166053e+00 1.247291595049e+00 1.229437111759e+00 1.207647949872e+00 1.192423782153e+00 1.191799582721e+00 1.208917320282e+00 1.240874997699e+00 1.279592890911e+00 1.314727761350e+00 1.337294749390e+00 1.343072212214e+00 1.334874343030e+00 1.322397370200e+00 1.318837039301e+00 1.334150079135e+00 1.368378161495e+00 1.410627179514e+00 1.444509805043e+00 1.455993258854e+00 1.439479388568e+00 1.400347742356e+00 1.353785590942e+00 1.319043014361e+00 1.309526947376e+00 1.324477147091e+00 1.349456600081e+00 1.365626518047e+00 1.360184916272e+00 1.332209710986e+00 1.293545487040e+00 1.264119569651e+00 1.261331092975e+00 1.288469238908e+00 1.331671843765e+00 1.368607338052e+00 1.380738719423e+00 1.361151387107e+00 1.317366132186e+00 1.269203574083e+00 1.240102242493e+00 1.243159077769e+00 1.270912606110e+00 1.299680576757e+00 1.304322211874e+00 1.271090931941e+00 1.204777330603e+00 1.130674656242e+00 1.087588881386e+00 1.105061877405e+00 1.177044885693e+00 1.265714493028e+00 1.329486610469e+00 1.343239971471e+00 1.306177390974e+00 1.243659977356e+00 1.201251876908e+00 1.220872926399e+00 1.306053569175e+00 1.417505298835e+00 1.504290328529e+00 1.530535373398e+00 1.486167572641e+00 1.390208965336e+00 1.289047201450e+00 1.240712923234e+00 1.275213583249e+00 1.365343691980e+00 1.452532666847e+00 1.488953464776e+00 1.456989286093e+00 1.373693280729e+00 1.287857135161e+00 1.260360806738e+00 1.318775361242e+00 1.429769383055e+00 1.531433889086e+00 1.576300691613e+00 1.549372033743e+00 1.471425795287e+00 1.393692494828e+00 1.374095328450e+00 1.432429117649e+00 1.530331877884e+00 1.605557631870e+00 1.612496960730e+00 1.540434801839e+00 1.419016927392e+00 1.314892600105e+00 1.300825603800e+00 1.390751263424e+00 1.522312633740e+00 1.616115246862e+00 1.622214994846e+00 1.533537846867e+00 1.389946396612e+00 1.276311377212e+00 1.282933930545e+00 1.416534372232e+00 1.591153348622e+00 1.713399289249e+00 1.728830351004e+00 1.628688756766e+00 1.451104821288e+00 1.282001549296e+00 1.228405894752e+00 1.323771556914e+00 1.484599054721e+00 1.604978608526e+00 1.622477542037e+00 1.526126779565e+00 1.355461242724e+00 1.200140844948e+00 1.167761904597e+00 1.280961911320e+00 1.447760526085e+00 1.565933389497e+00 1.581055580210e+00 1.491115165387e+00 1.345290986531e+00 1.237812761809e+00 1.257779172682e+00 1.396255804924e+00 1.557768982368e+00 1.652387286570e+00 1.634928820977e+00 1.508650857549e+00 1.326289812369e+00 1.187493190678e+00 1.189875080925e+00 1.323554937385e+00 1.483456787800e+00 1.575891958115e+00 1.557647588312e+00 1.435904715240e+00 1.267109980483e+00 1.150439421208e+00 1.171636598940e+00 1.307737750715e+00 1.457294466276e+00 1.537427484779e+00 1.514314614469e+00 1.402191230234e+00 1.260056885213e+00 1.176153543332e+00 1.208015162453e+00 1.319079181858e+00 1.420751492707e+00 1.445090417328e+00 1.368090546929e+00 1.211641399691e+00 1.044705510158e+00 9.682667432157e-01 1.031738787599e+00 1.165716444926e+00 1.268450384844e+00 1.279706437860e+00 1.188785760959e+00 1.033926672017e+00 9.056700530415e-01 9.108623054971e-01 1.051270241878e+00 1.221512721835e+00 1.328706523006e+00 1.328654046235e+00 1.221795811134e+00 1.052946436096e+00 9.143000486720e-01 9.085204961005e-01 1.032822367524e+00 1.181901788917e+00 1.265135662688e+00 1.240942862866e+00 1.111700228459e+00 9.234425892526e-01 7.732960524387e-01 7.738476024807e-01 9.115014328043e-01 1.067330943608e+00 1.156446956167e+00 1.149072338610e+00 1.060041572743e+00 9.455614851258e-01 8.904809430118e-01 9.456700102164e-01 1.067844216810e+00 1.175015250883e+00 1.212074929641e+00 1.164245760504e+00 1.056332779235e+00 9.503185115070e-01 9.216743595948e-01 9.914282521323e-01 1.099755560687e+00 1.171432405319e+00 1.162090827854e+00 1.065838398100e+00 9.171090447139e-01 7.945582203578e-01 7.911090904932e-01 9.086021129329e-01 1.054775798017e+00 1.149213724680e+00 1.154825572284e+00 1.072725215263e+00 9.394189055561e-01 8.246308092517e-01 8.019602157723e-01 8.740604706003e-01 9.686768625180e-01 1.017574727738e+00 9.905639482392e-01 8.955658505016e-01 7.771461696991e-01 7.084371190326e-01 7.384279740221e-01 8.294429345192e-01 9.059426436357e-01 9.191820860447e-01 8.598223979246e-01 7.593466376486e-01 6.912847312745e-01 7.303899339661e-01 8.606510865337e-01 9.995096711540e-01 1.080395764709e+00 1.072097620831e+00 9.773799055601e-01 8.354959014459e-01 7.269423209328e-01 7.380108902639e-01 8.561354519561e-01 9.877976201166e-01 1.059496854621e+00 1.040194964034e+00 9.374015484972e-01 8.000042013546e-01 7.215850808918e-01 7.812711407812e-01 9.378690026546e-01 1.094094867579e+00 1.186393931054e+00 1.193248772540e+00 1.130126048759e+00 1.047009439921e+00 1.013978415860e+00 1.072017667624e+00 1.191118770890e+00 1.305310163805e+00 1.363321377544e+00 1.345686590143e+00 1.266057828286e+00 1.167912779449e+00 1.109970616619e+00 1.127669038295e+00 1.199528166316e+00 1.269671109355e+00 1.291868003675e+00 1.249985302781e+00 1.161816588769e+00 1.075648999784e+00 1.049941565646e+00 1.106764370633e+00 1.208681205844e+00 1.296843686087e+00 1.330321960641e+00 1.298236553657e+00 1.219862000111e+00 1.139150995037e+00 1.106081984950e+00 1.140937232731e+00 1.216350129049e+00 1.284575204097e+00 1.310679466721e+00 1.285052493865e+00 1.222816641582e+00 1.156144565193e+00 1.118070824808e+00 1.120846011704e+00 1.148467153977e+00 1.173805694114e+00 1.180332474270e+00 1.171316336192e+00 1.165294579786e+00 1.180691297284e+00 1.218700924967e+00 1.260023472274e+00 1.278569510232e+00 1.258570986842e+00 1.205357459478e+00 1.147904814845e+00 1.127671815724e+00 1.168629872464e+00 1.252679329396e+00 1.333360802924e+00 1.367066952073e+00 1.331881077871e+00 1.235301538998e+00 1.118262904461e+00 1.049541530461e+00 1.084684849791e+00 1.207857362094e+00 1.349798243872e+00 1.447325223865e+00 1.467899359312e+00 1.412434495395e+00 1.314724645174e+00 1.235408755077e+00 1.234022876949e+00 1.320145898425e+00 1.444863950516e+00 1.546063277029e+00 1.583097400121e+00 1.545782179759e+00 1.453794520023e+00 1.351468343078e+00 1.291432426907e+00 1.301833911777e+00 1.363043282352e+00 1.427221828772e+00 1.454068397565e+00 1.428939906311e+00 1.365673384998e+00 1.300727256887e+00 1.275835625462e+00 1.309526728745e+00 1.382035640410e+00 1.453256673541e+00 1.489870304169e+00 1.479052266076e+00 1.430436808481e+00 1.370863491851e+00 1.331727498892e+00 1.330455325742e+00 1.358758581752e+00 1.390537797750e+00 1.400306633750e+00 1.375860105279e+00 1.321521173859e+00 1.254378208208e+00 1.195499497438e+00 1.158617666999e+00 1.143041241112e+00 1.137613737455e+00 1.131803012900e+00 1.123662604243e+00 1.119460763935e+00 1.126020667771e+00 1.142082661973e+00 1.156342418625e+00 1.153926929998e+00 1.126219637381e+00 1.078083867509e+00 1.029316444585e+00 1.006781666384e+00 1.025494276234e+00 1.073489448091e+00 1.119109736950e+00 1.130857371475e+00 1.091886329388e+00 1.007021495737e+00 9.061720002005e-01 8.409425940071e-01 8.556106118190e-01 9.416444061106e-01 1.046425216956e+00 1.119399797190e+00 1.133648468201e+00 1.088783594211e+00 1.010600486615e+00 9.468566541397e-01 9.453378840732e-01 1.013878329886e+00 1.112974610369e+00 1.192637638148e+00 1.220293649577e+00 1.187890750026e+00 1.111617217544e+00 1.028460752408e+00 9.831597433931e-01 9.994120479125e-01 1.059350322782e+00 1.121951668981e+00 1.154087822983e+00 1.144619376939e+00 1.105542751566e+00 1.066184610893e+00 1.057969385570e+00 1.092133154640e+00 1.150714709804e+00 1.201845373071e+00 1.220333796603e+00 1.198335420581e+00 1.147429064668e+00 1.094526395955e+00 1.069322581193e+00 1.084454947738e+00 1.125025233942e+00 1.160210650541e+00 1.162834576496e+00 1.120929944835e+00 1.041548247347e+00 9.505600166603e-01 8.863640558775e-01 8.799014893890e-01 9.287647352097e-01 9.997920537118e-01 1.056570912932e+00 1.076869587656e+00 1.056003368061e+00 1.005270744793e+00 9.482525411268e-01 9.130058963291e-01 9.179149652677e-01 9.594962076913e-01 1.016390932204e+00 1.064029093035e+00 1.084830657206e+00 1.071410970532e+00 1.026555577834e+00 9.624754888622e-01 8.990513027953e-01 8.585750396791e-01 8.550397098476e-01 8.842306040206e-01 9.263887919854e-01 9.587733709049e-01 9.659663760865e-01 9.446175237766e-01 9.047952769812e-01 8.680068254059e-01 8.585288579805e-01 8.874417046911e-01 9.429485005160e-01 9.991509639123e-01 1.031843019703e+00 1.028302195615e+00 9.908929534403e-01 9.370938064243e-01 8.946332911542e-01 8.875542340865e-01 9.181543970242e-01 9.645579805344e-01 9.975360019715e-01 9.977257939625e-01
 1.003361963976e+00 9.801191014919e-01 9.435025226863e-01 9.074107913967e-01 8.875138296343e-01 8.899630490972e-01 9.080242203273e-01 9.325595606814e-01 9.301738753046e-01 8.907942814557e-01 8.570183777042e-01 8.791987259143e-01 9.593097981978e-01 1.045965475102e+00 1.084512481969e+00 1.050058234908e+00 9.575096789375e-01 8.630209859336e-01 8.414982935121e-01 9.156359727303e-01 1.027488583119e+00 1.107195586343e+00 1.119359004198e+00 1.067612049894e+00 9.874270696580e-01 9.280418465411e-01 9.177508824715e-01 9.393748941590e-01 9.535642729444e-01 9.380685395460e-01 9.034198701745e-01 8.837294526592e-01 9.047960976560e-01 9.535116264119e-01 9.881540775232e-01 9.724061177330e-01 8.969672568523e-01 7.878331882919e-01 7.051729314288e-01 7.082347161895e-01 7.860628364651e-01 8.713942111139e-01 9.105145541018e-01 8.856476415108e-01 8.116524355446e-01 7.277725178387e-01 6.786573275576e-01 6.801202977774e-01 7.073853460644e-01 7.251271063843e-01 7.406147628036e-01 7.536505068053e-01 7.494966539747e-01 7.474711569089e-01 7.522944714888e-01 7.540190621639e-01 7.385789329680e-01 7.027853984065e-01 6.612252043158e-01 6.390711301671e-01 6.499169988297e-01 6.795130163415e-01 6.992032631168e-01 6.894947994072e-01 6.510767033087e-01 6.040753036969e-01 5.759032582965e-01 5.787531691598e-01 5.992199441900e-01 6.173933425231e-01 6.290647732081e-01 6.484116200207e-01 6.910389307516e-01 7.524987056285e-01 8.080771211779e-01 8.316589025389e-01 8.128842918460e-01 7.661373519401e-01 7.294697438215e-01 7.417003058949e-01 8.028576696371e-01 8.728090527268e-01 9.094058653619e-01 8.937577813798e-01 8.367688807161e-01 7.759061394258e-01 7.552617068847e-01 7.861020959182e-01 8.346914050528e-01 8.591282083897e-01 8.415190441145e-01 8.010397049848e-01 7.876305703432e-01 8.163549159568e-01 8.806157112342e-01 9.412977604389e-01 9.683650647333e-01 9.323921257057e-01 8.340203825462e-01 7.403627311184e-01 7.384066998868e-01 8.391251620590e-01 9.619713670290e-01 1.031925888051e+00 1.018771082422e+00 9.373082371188e-01 8.438525148875e-01 8.138037712953e-01 8.735698210851e-01 9.690761362088e-01 1.032228464326e+00 1.030581297604e+00 9.746073828996e-01 9.115961746054e-01 8.999742841729e-01 9.568811428018e-01 1.040275714589e+00 1.095128722580e+00 1.092206434295e+00 1.037320045993e+00 9.673038626616e-01 9.322066163281e-01 9.579944297201e-01 1.023260878573e+00 1.085782131983e+00 1.118331572510e+00 1.119864513237e+00 1.109278902615e+00 1.109627200833e+00 1.130394985646e+00 1.161717287748e+00 1.185183001205e+00 1.188128369430e+00 1.169707567575e+00 1.138331061146e+00 1.104843545557e+00 1.077169411947e+00 1.060729601334e+00 1.070752164198e+00 1.100099408359e+00 1.156510773011e+00 1.202831670885e+00 1.190601419451e+00 1.135271359541e+00 1.075115028150e+00 1.057013168712e+00 1.101514142815e+00 1.183117578490e+00 1.255583688062e+00 1.286230729022e+00 1.271132187862e+00 1.235146746535e+00 1.217582901244e+00 1.241959419025e+00 1.292313423895e+00 1.325739479406e+00 1.305274924248e+00 1.224025026694e+00 1.116848703811e+00 1.055386993042e+00 1.098035486864e+00 1.220922907651e+00 1.342379926611e+00 1.392843342929e+00 1.343441868148e+00 1.211692180643e+00 1.063312668197e+00 9.944234964825e-01 1.050833592438e+00 1.168002209282e+00 1.251236209695e+00 1.249237517128e+00 1.166815244189e+00 1.062037688691e+00 1.023104640674e+00 1.091614427737e+00 1.211050037285e+00 1.294502196986e+00 1.291325605134e+00 1.203594755399e+00 1.086645974930e+00 1.031143955529e+00 1.093382321636e+00 1.232311417327e+00 1.316770318217e+00 1.285660183948e+00 1.143461106370e+00 9.574534349529e-01 8.517927773949e-01 9.111154016031e-01 1.055904683122e+00 1.159509773028e+00 1.157354195762e+00 1.052367186255e+00 9.127585903018e-01 8.592350749204e-01 9.569019766371e-01 1.121778461024e+00 1.239067395978e+00 1.247526152212e+00 1.143795359342e+00 9.817872392395e-01 8.720094471527e-01 9.134433142232e-01 1.063130409272e+00 1.201207183432e+00 1.249415250653e+00 1.187111210235e+00 1.044910929560e+00 9.026276975901e-01 8.627584178787e-01 9.503691622001e-01 1.081156408303e+00 1.170342923016e+00 1.184954726553e+00 1.141055712498e+00 1.091119741631e+00 1.093302584211e+00 1.161644940373e+00 1.253659057879e+00 1.313450205232e+00 1.308535199432e+00 1.241228714581e+00 1.149418018138e+00 1.113872489524e+00 1.158096573021e+00 1.245897054292e+00 1.322085581303e+00 1.347945919645e+00 1.294821230458e+00 1.180331731329e+00 1.014155158744e+00 9.041723305306e-01 9.307406520378e-01 1.050212907098e+00 1.161909086387e+00 1.207415330145e+00 1.183568247564e+00 1.128347686445e+00 1.095039619161e+00 1.110266438326e+00 1.149792271049e+00 1.166283451927e+00 1.130502976956e+00 1.051366671058e+00 9.768789813472e-01 9.680779221539e-01 1.039671955966e+00 1.140704760786e+00 1.206813702969e+00 1.201586988023e+00 1.127530531209e+00 1.026650020011e+00 9.686115173726e-01 1.001841168535e+00 1.099994923313e+00 1.192472289445e+00 1.223733321256e+00 1.174551444426e+00 1.064283948490e+00 9.496730663677e-01 9.056841760625e-01 9.624862204353e-01 1.068888070252e+00 1.151824009386e+00 1.167624890644e+00 1.110765622729e+00 1.011380306950e+00 9.268157624854e-01 9.105768116499e-01 9.618839822600e-01 1.027448456656e+00 1.055185848164e+00 1.025823324569e+00 9.587151898010e-01 9.047004067361e-01 9.137346377132e-01 9.831451686595e-01 1.058049416245e+00 1.081434890336e+00 1.025640407050e+00 9.031993719511e-01 7.753028366519e-01 7.416248146941e-01 8.417809041344e-01 9.940893169932e-01 1.102795414873e+00 1.116462332674e+00 1.028428696031e+00 8.777085580229e-01 7.553734674140e-01 7.665366333313e-01 8.994315050854e-01 1.044211145577e+00 1.119818008232e+00 1.099274705094e+00 1.003725911885e+00 8.988446850620e-01 8.694453404380e-01 9.398198442469e-01 1.042038698835e+00 1.095872148200e+00 1.061677888814e+00 9.499339343618e-01 8.258786450399e-01 7.950707494389e-01 9.002917021441e-01 1.058886411344e+00 1.172542791523e+00 1.189151870280e+00 1.116856917386e+00 1.022637360485e+00 9.364460962934e-01 8.898189127718e-01 8.927835642474e-01 9.288621237639e-01 9.711823157705e-01 9.998710128857e-01 9.938892959010e-01 9.527890498833e-01 9.012268210245e-01 9.019507132671e-01 9.747166907224e-01 1.073185223313e+00 1.132627069274e+00 1.112184030686e+00 1.009155639289e+00 8.668949647939e-01 7.779809160804e-01 8.246206291281e-01 9.661519697028e-01 1.095326791972e+00 1.137718179869e+00 1.066185036072e+00 8.981060588625e-01 7.027737350060e-01 6.109372818877e-01 6.992738435288e-01 8.544301526415e-01 9.552943558310e-01 9.545238528444e-01 8.630366293916e-01 7.464194850475e-01 7.102591803974e-01 7.981022435095e-01 9.273187131301e-01 1.002812300043e+00 9.808224996996e-01 8.725974156759e-01 7.487450234512e-01 7.243114934131e-01 8.368455583384e-01 9.876183175307e-01 1.075441296447e+00 1.053838675503e+00 9.294321180085e-01 7.648439349698e-01 6.796645830852e-01 7.515948556450e-01 8.898326607700e-01 9.964605302193e-01 1.026208978541e+00 9.664098919408e-01 8.187576477304e-01 6.766387013869e-01 6.856391851475e-01 8.552360401295e-01 1.036561942987e+00 1.122541700115e+00 1.076209415078e+00 9.212787070806e-01 7.512420870535e-01 7.188987382872e-01 8.592978298416e-01 1.029127248631e+00 1.112353991524e+00 1.069885392279e+00 9.295081877055e-01 7.911172750388e-01 7.941440235114e-01 9.443267110382e-01 1.104382867793e+00 1.166800022069e+00 1.091841906034e+00 9.029411656315e-01 7.041554803367e-01 6.870241514469e-01 8.851353512624e-01 1.113364994353e+00 1.245424822870e+00 1.236892744624e+00 1.102441496729e+00 9.165638776659e-01 8.149670903248e-01 8.936826193360e-01 1.067890604068e+00 1.207303816457e+00 1.248064582639e+00 1.189869354524e+00 1.088099048587e+00 1.020702822592e+00 1.045882397702e+00 1.140598307885e+00 1.230693511760e+00 1.258341719949e+00 1.217043126095e+00 1.125433406579e+00 1.018018102888e+00 9.600626405642e-01 9.791162615792e-01 1.054097493574e+00 1.131208239058e+00 1.170222238938e+00 1.160748101809e+00 1.119437283253e+00 1.078789030208e+00 1.067717718127e+00 1.091860382718e+00 1.133675417394e+00 1.172019298250e+00 1.198834613213e+00 1.221275452962e+00 1.251641975277e+00 1.293289984463e+00 1.333982707020e+00 1.352738595033e+00 1.333510964668e+00 1.277096871568e+00 1.207222916702e+00 1.165481657949e+00 1.186392001244e+00 1.264927285834e+00 1.357647823909e+00 1.414638714682e+00 1.404273746355e+00 1.323830773025e+00 1.204279726866e+00 1.108699718251e+00 1.103544425036e+00 1.197063757708e+00 1.329336496374e+00 1.431614319800e+00 1.465080678396e+00 1.428018020675e+00 1.352832676640e+00 1.293234341888e+00 1.291991661540e+00 1.344666081515e+00 1.405463478722e+00 1.427947187074e+00 1.408997213421e+00 1.373028967656e+00 1.353728364784e+00 1.377275524271e+00 1.441117138508e+00 1.514174980086e+00 1.558846153054e+00 1.552365510326e+00 1.497736740286e+00 1.425334102404e+00 1.381733044570e+00 1.399902889843e+00 1.469569019899e+00 1.544727917210e+00 1.577944346422e+00 1.545618918797e+00 1.457978971986e+00 1.359250669188e+00 1.311211570307e+00 1.349083390508e+00 1.445871942000e+00 1.538417826179e+00 1.575448014171e+00 1.541183162904e+00 1.460482910196e+00 1.391437710092e+00 1.392600103004e+00 1.470106985847e+00 1.567781507689e+00 1.614211543187e+00 1.563853052418e+00 1.414689483030e+00 1.220091468945e+00 1.096289538899e+00 1.156934556218e+00 1.366757413662e+00 1.590936550245e+00 1.725860630647e+00 1.724609924685e+00 1.593653979442e+00 1.396794217603e+00 1.257776240453e+00 1.297392014208e+00 1.492685803329e+00 1.709100567811e+00 1.834885333145e+00 1.817556028311e+00 1.661247975318e+00 1.428813104613e+00 1.246936944294e+00 1.252590794407e+00 1.435741795038e+00 1.654122694294e+00 1.789755400422e+00 1.791436588384e+00 1.667469389125e+00 1.481482496258e+00 1.343314331505e+00 1.349307147717e+00 1.480807962747e+00 1.629320268789e+00 1.703540758521e+00 1.669939598572e+00 1.554360193973e+00 1.435707007435e+00 1.411573827424e+00 1.513186873740e+00 1.669149198975e+00 1.780235214746e+00 1.782799233849e+00 1.665164634242e+00 1.471415770771e+00 1.302080530728e+00 1.274460447252e+00 1.404072936190e+00 1.581852051805e+00 1.694202336649e+00 1.682072751095e+00 1.544257864753e+00 1.338395083435e+00 1.182980307712e+00 1.201316122054e+00 1.378035943645e+00 1.581137483686e+00 1.701393639417e+00 1.689279888234e+00 1.549042387665e+00 1.336588549977e+00 1.159622285233e+00 1.134713376606e+00 1.263012044447e+00 1.428429121995e+00 1.527652301123e+00 1.515167758580e+00 1.397926110943e+00 1.229999830378e+00 1.104312562670e+00 1.103356094316e+00 1.212580711153e+00 1.341435238471e+00 1.414690291614e+00 1.403999529021e+00 1.325282884420e+00 1.230577300878e+00 1.186757846765e+00 1.228332006669e+00 1.325724471699e+00 1.418674094287e+00 1.461988042806e+00 1.441503684206e+00 1.372827831552e+00 1.293027107794e+00 1.244008186983e+00 1.247844668874e+00 1.293068838405e+00 1.349302449566e+00 1.390976885588e+00 1.407842824511e+00 1.402786986500e+00 1.384424230891e+00 1.360665268762e+00 1.336918325052e+00 1.318816633716e+00 1.315292591747e+00 1.336101056608e+00 1.383587653332e+00 1.446426935375e+00 1.502652889820e+00 1.530105570492e+00 1.517034743116e+00 1.468464212178e+00 1.406745626438e+00 1.363083732458e+00 1.359039219606e+00 1.389769418749e+00 1.427518817287e+00 1.442088435259e+00 1.418814084000e+00 1.365746855984e+00 1.310596452858e+00 1.285870324616e+00 1.305319627658e+00 1.352072024104e+00 1.392949943032e+00 1.402063180267e+00 1.374533140251e+00 1.327956579413e+00 1.292676244474e+00 1.291356487246e+00 1.320161448597e+00 1.351598093197e+00 1.355720433632e+00 1.319005513144e+00 1.251958565656e+00 1.185471739663e+00 1.153495453358e+00 1.165869448507e+00 1.197894162139e+00 1.211244708038e+00 1.181149226648e+00 1.110977296208e+00 1.034719157229e+00 1.002768458329e+00 1.042164720506e+00 1.126241517861e+00 1.200425070769e+00 1.223143395166e+00 1.184016167030e+00 1.108222848725e+00 1.050594215990e+00 1.063892598716e+00 1.148063965485e+00 1.248800837220e+00 1.306548990562e+00 1.289348395516e+00 1.203028684806e+00 1.094322851368e+00 1.039882411587e+00 1.091204573130e+00 1.215275635953e+00 1.331657776826e+00 1.377148497735e+00 1.328122748946e+00 1.205249708731e+00 1.077224039981e+00 1.042945925411e+00 1.145720338905e+00 1.317952520253e+00 1.462455325038e+00 1.517204402833e+00 1.464434283648e+00 1.329379327567e+00 1.179653866204e+00 1.107719424435e+00 1.160770769575e+00 1.285527889384e+00 1.391857905395e+00 1.421698695047e+00 1.363598945582e+00 1.250278403374e+00 1.150241204499e+00 1.133122577906e+00 1.206170716483e+00 1.307453012714e+00 1.369400876177e+00 1.360564087037e+00 1.294121144430e+00 1.222812614506e+00 1.212275376471e+00 1.284812459379e+00 1.394062841531e+00 1.469570251300e+00 1.462792661252e+00 1.364507490801e+00 1.211039663683e+00 1.084841058747e+00 1.077356181598e+00 1.192646585825e+00 1.338905618797e+00 1.423887144558e+00 1.398738998190e+00 1.261115362302e+00 1.057962227525e+00 8.948397547559e-01 8.978136984965e-01 1.056990109573e+00 1.240161219680e+00 1.346423712004e+00 1.334321115892e+00 1.211951065105e+00 1.037160212321e+00 9.197285075683e-01 9.608132133942e-01 1.124741601491e+00 1.292796850049e+00 1.380806133375e+00 1.356687209415e+00 1.233761996804e+00 1.070095877135e+00 9.638201993372e-01 9.949649779621e-01 1.130666994634e+00 1.271451493449e+00 1.345428809178e+00 1.327644864654e+00 1.235103116280e+00 1.121829221003e+00 1.062479488560e+00 1.101595266253e+00 1.208917476622e+00 1.316708537626e+00 1.375108255389e+00 1.368502487638e+00 1.312834858734e+00 1.246602275233e+00 1.212121752049e+00 1.228302497438e+00 1.277875865057e+00 1.326055366455e+00 1.346863292155e+00 1.334743775846e+00 1.303092494592e+00 1.274776523605e+00 1.267990990730e+00 1.285442669090e+00 1.315666245069e+00 1.344090065334e+00 1.362709963089e+00 1.371806260188e+00 1.375590988902e+00 1.376616405077e+00 1.373529908409e+00 1.364017951461e+00 1.349838939834e+00 1.338921970239e+00 1.341285827583e+00 1.360265328624e+00 1.386509801550e+00 1.401311306348e+00 1.386914118391e+00 1.337121040577e+00 1.263615970272e+00 1.195083903027e+00 1.164329560167e+00 1.183904249522e+00 1.233062980352e+00 1.273987804490e+00 1.277371011084e+00 1.237547056246e+00 1.176749036301e+00 1.137954129594e+00 1.158378711647e+00 1.235203237660e+00 1.326231645422e+00 1.383005936477e+00 1.376235036910e+00 1.305755867605e+00 1.203128888836e+00 1.125505061973e+00 1.125260959048e+00 1.201893615309e+00 1.301488953784e+00 1.364420842783e+00 1.356592845822e+00 1.277246982903e+00 1.159568854557e+00 1.064937908298e+00 1.052749300791e+00 1.126310256304e+00 1.229750647802e+00 1.302522058371e+00 1.312843344526e+00 1.263012702552e+00 1.185670239823e+00 1.131196376704e+00 1.137323908925e+00 1.197025615856e+00 1.267332105309e+00 1.306255001150e+00 1.295746512939e+00 1.246413034413e+00 1.191432326973e+00 1.168132711705e+00 1.190012881415e+00 1.234759779740e+00 1.264325115393e+00 1.252383468086e+00 1.199021091455e+00 1.133446093829e+00 1.102483779716e+00 1.137457285392e+00 1.222936467343e+00 1.310183136775e+00 1.353583514128e+00 1.331396064397e+00 1.252098962584e+00 1.154307421971e+00 1.095077049090e+00 1.112931723723e+00 1.189695173649e+00 1.268014573620e+00 1.296527009749e+00 1.252527577768e+00 1.147778730410e+00 1.029924031999e+00 9.709978096131e-01 1.015652125073e+00 1.129479909956e+00 1.237841306202e+00 1.284146185751e+00 1.247227259406e+00 1.143671948263e+00 1.029789135367e+00 9.888492566210e-01 1.067071641383e+00 1.218646834081e+00 1.360055389757e+00 1.430388379495e+00 1.404354079885e+00 1.292377191415e+00 1.142339217926e+00 1.036527196383e+00 1.049076759581e+00 1.166795141219e+00 1.304860303755e+00 1.386841239830e+00 1.373912887008e+00 1.265351645065e+00 1.099205193996e+00 9.556068509324e-01 9.313264734086e-01 1.042477330915e+00 1.201770759858e+00 1.319528328559e+00 1.347944899890e+00 1.279243243782e+00 1.142742623690e+00 1.005043249662e+00 9.530832425713e-01 1.022938404566e+00 1.155299911070e+00 1.266129573143e+00 1.303119461528e+00 1.252209472788e+00 1.134298773095e+00 1.002735822267e+00 9.297250725006e-01 9.557647751281e-01 1.044577063028e+00 1.126126875972e+00 1.152768455777e+00 1.113245520346e+00 1.030723792143e+00 9.555911200969e-01 9.403235014531e-01 9.941293856919e-01 1.073781191029e+00 1.126691304089e+00 1.123542713109e+00 1.066391159238e+00 9.870850098213e-01 9.356060722708e-01 9.469182955668e-01 1.006748856081e+00 1.066803214231e+00 1.085629343068e+00 1.049727402820e+00 9.781262223734e-01 9.175323355506e-01 9.164644445197e-01 9.796309030626e-01 1.061663129806e+00 1.110429469811e+00 1.099159551175e+00 1.037238569666e+00 9.723508819407e-01 9.721845807109e-01 1.065373892856e+00 1.206820297910e+00 1.324454656659e+00 1.365447212880e+00 1.310338734401e+00 1.178270451492e+00 1.033450621865e+00 9.759512857977e-01 1.061620482745e+00 1.227888357867e+00 1.371920943198e+00 1.424953821327e+00 1.362582369223e+00 1.205202815715e+00 1.026112172604e+00 9.504940242535e-01 1.056922893179e+00 1.266050713992e+00 1.452965544076e+00 1.540045194533e+00 1.499094678841e+00 1.346345825990e+00 1.146874206689e+00 1.018647964726e+00 1.067714897988e+00 1.254258941653e+00 1.451828470550e+00 1.569431757364e+00 1.568169639619e+00 1.452035601539e+00 1.264305944540e+00 1.086613735434e+00 1.016202174393e+00 1.082251570580e+00 1.208850668430e+00 1.306433828613e+00 1.328870098605e+00 1.274174529729e+00 1.176255650336e+00 1.092603292767e+00 1.074023163002e+00 1.122704422563e+00 1.192941548849e+00 1.235311374569e+00 1.225818027946e+00 1.171090483731e+00 1.102983713937e+00 1.062753251261e+00 1.072922580505e+00 1.118336116124e+00 1.161723556033e+00 1.172592153015e+00 1.142362615893e+00 1.086334974848e+00 1.036848575729e+00 1.025420876777e+00 1.059292162967e+00 1.116581033759e+00 1.166539632800e+00 1.189938412232e+00 1.186327091125e+00 1.171559319415e+00 1.168057478761e+00 1.190395668497e+00 1.235542782171e+00 1.286562775403e+00 1.325116177683e+00 1.341492944144e+00 1.337654187268e+00 1.324626041240e+00 1.316007777491e+00 1.320289907093e+00 1.336837230424e+00 1.358054256600e+00 1.375511961470e+00 1.385387105840e+00 1.390112358291e+00 1.396525661567e+00 1.411712417150e+00 1.438720763913e+00 1.474741261126e+00 1.512408243562e+00 1.543146692082e+00 1.560741280600e+00 1.563736902307e+00 1.556457565632e+00 1.547991305036e+00 1.548564652358e+00 1.564077481838e+00 1.591537735935e+00 1.619062652073e+00 1.631228573055e+00 1.616585558793e+00 1.574440461834e+00 1.518491806428e+00 1.474421546704e+00 1.468311680069e+00 1.508486555402e+00 1.576744627769e+00 1.639244889788e+00 1.665211078978e+00 1.640593897697e+00 1.574616346184e+00 1.499796134929e+00 1.460974140635e+00 1.488249632828e+00 1.571502050395e+00 1.667669685279e+00 1.730316379721e+00 1.731202856184e+00 1.668346143713e+00 1.566474965686e+00 1.470361524552e+00 1.424834098285e+00 1.444114085053e+00 1.500316445876e+00 1.548000635838e+00 1.554893960030e+00 1.516098426939e+00 1.454734596265e+00 1.411344219746e+00 1.419028835712e+00 1.476906844065e+00 1.550765073692e+00 1.599560184675e+00 1.599135402248e+00 1.552209333980e+00 1.488255209372e+00 1.452186538469e+00 1.477396032893e+00 1.558859984583e+00 1.657447067376e+00 1.728327823034e+00 1.743071670935e+00 1.697683229023e+00 1.612743231861e+00 1.527893298377e+00 1.486321720154e+00 1.509791605394e+00 1.583957569148e+00 1.671925989304e+00 1.739017308088e+00 1.766409454789e+00 1.753309265253e+00 1.713823546341e+00 1.670685971393e+00 1.646391247368e+00 1.653551511396e+00 1.689212464551e+00 1.737632753119e+00 1.778672270481e+00 1.795843523422e+00 1.781720644591e+00 1.740375654127e+00 1.687133013824e+00 1.644178053897e+00 1.630356212906e+00 1.649316337654e+00 1.685651315281e+00 1.713551768014e+00 1.711172575239e+00 1.671726522220e+00 1.608605660107e+00 1.552777175556e+00 1.538181696913e+00 1.578016025156e+00 1.652264963911e+00 1.721326813254e+00 1.750146402064e+00 1.723964270862e+00 1.653915401445e+00 1.574295797907e+00 1.527501827926e+00 1.536314557328e+00 1.584246243736e+00 1.628097347089e+00 1.627925563448e+00 1.567905179026e+00 1.464319247932e+00 1.363541075440e+00 1.321710799422e+00 1.361380615399e+00 1.447044122439e+00 1.516369008742e+00 1.522115916979e+00 1.451012780539e+00 1.329397924883e+00 1.221725541813e+00 1.203512382248e+00 1.295063318481e+00 1.437418166563e+00 1.551808390457e+00 1.587020560133e+00 1.530149662063e+00 1.406534720105e+00 1.276082812962e+00 1.212395564151e+00 1.248624078238e+00 1.342953752788e+00 1.423095579936e+00 1.439642950123e+00 1.382900114537e+00 1.282762741964e+00 1.199425891051e+00 1.190344222536e+00 1.258841932171e+00 1.350777966377e+00 1.405249804296e+00 1.390787516078e+00 1.315431068873e+00 1.225740536409e+00 1.189021174511e+00 1.242782667242e+00 1.354571273719e+00 1.454511506517e+00 1.486316823019e+00 1.428335638715e+00 1.298745331821e+00 1.157246194534e+00 1.090561005237e+00 1.147173885643e+00 1.279492306573e+00 1.398835757425e+00 1.442597924786e+00 1.390496460466e+00 1.264914603021e+00 1.130658977490e+00 1.077296062727e+00 1.148463347854e+00 1.290026159643e+00 1.413596696547e+00 1.460000110320e+00 1.411833237952e+00 1.292238686402e+00 1.162377825101e+00 1.102612021809e+00 1.151600444408e+00 1.262660625266e+00 1.355407895239e+00 1.374070670635e+00 1.302700234981e+00 1.166216243688e+00 1.030689608764e+00 9.844015199588e-01 1.062693837309e+00 1.203793281777e+00 1.322133303120e+00 1.365716058745e+00 1.323520504292e+00 1.223119228658e+00 1.126394964548e+00 1.104990862253e+00 1.181467109466e+00 1.305662309376e+00 1.407274236873e+00 1.440342696070e+00 1.393740060390e+00 1.290689121071e+00 1.184221445761e+00 1.137153329147e+00 1.175779447268e+00 1.263612358780e+00 1.338717018803e+00 1.357405368862e+00 1.309087747205e+00 1.217200475380e+00 1.133347529407e+00 1.113317067865e+00 1.171853874274e+00 1.268376722986e+00 1.347104606520e+00 1.373467349662e+00 1.345066960951e+00 1.290078107130e+00 1.254804222737e+00 1.273958844329e+00 1.340128819448e+00 1.409708814209e+00 1.436474256802e+00 1.396816549594e+00 1.300738156919e+00 1.195052603785e+00 1.150088881019e+00 1.208066532328e+00 1.335646740358e+00 1.457693938947e+00 1.512471049718e+00 1.472776195473e+00 1.351202497988e+00 1.204298341259e+00 1.125616405634e+00 1.184221797945e+00 1.344507428247e+00 1.510115942302e+00 1.605030663293e+00 1.596121292812e+00 1.493554041920e+00 1.350600990385e+00 1.254404687181e+00 1.275386864832e+00 1.394709236000e+00 1.525848978066e+00 1.591636000194e+00 1.557589052508e+00 1.437524940094e+00 1.295481550037e+00 1.231742412933e+00 1.309621453556e+00 1.481419577507e+00 1.645569856605e+00 1.726339434906e+00 1.695219427073e+00 1.572624300191e+00 1.428235475761e+00 1.363435507363e+00 1.438311318664e+00 1.604739276460e+00 1.761867443818e+00 1.833642395094e+00 1.791948988505e+00 1.658578516938e+00 1.503975115197e+00 1.427589055458e+00 1.486837345301e+00 1.634156201984e+00 1.769872615776e+00 1.818834369042e+00 1.755204987051e+00 1.605695022602e+00 1.449317143911e+00 1.393853858987e+00 1.490358085766e+00 1.674245264067e+00 1.839699674905e+00 1.914579604788e+00 1.876615836895e+00 1.751336503470e+00 1.606021456046e+00 1.526188121786e+00 1.557028068589e+00 1.659782108025e+00 1.753059101191e+00 1.775626168229e+00 1.711101424925e+00 1.589938751740e+00 1.479940680146e+00 1.451375529341e+00 1.516815855788e+00 1.617009280894e+00 1.675889934445e+00 1.647424999233e+00 1.531042833186e+00 1.375523792961e+00 1.272201812997e+00 1.301958010139e+00 1.448752806299e+00 1.618778568652e+00 1.726429343698e+00 1.728175045760e+00 1.624034223262e+00 1.455428744763e+00 1.300392922564e+00 1.244273053286e+00 1.308734760866e+00 1.427876098218e+00 1.518432684020e+00 1.531736293978e+00 1.461359952850e+00 1.338823947743e+00 1.225344177685e+00 1.185763241000e+00 1.238736469457e+00 1.340460555736e+00 1.430380468927e+00 1.470369063235e+00 1.453009163047e+00 1.397116503437e+00 1.338480325499e+00 1.313791153119e+00 1.339940240313e+00 1.405040542542e+00 1.480776196124e+00 1.540418238513e+00 1.567602222954e+00 1.557144852414e+00 1.513694237530e+00 1.450852481816e+00 1.390410013932e+00 1.358107486787e+00 1.372244867555e+00 1.430434995016e+00 1.508356971269e+00 1.572806238017e+00 1.597209878532e+00 1.571913731210e+00 1.509383620760e+00 1.443431709013e+00 1.416145741597e+00 1.449961165270e+00 1.526878557572e+00 1.601260238118e+00 1.629666861576e+00 1.590823741867e+00 1.493892990221e+00 1.379611902609e+00 1.308191038015e+00 1.321128004967e+00 1.400629278507e+00 1.484685228113e+00 1.514688418747e+00 1.462314518301e+00 1.337695946454e+00 1.192564048049e+00 1.110933442965e+00 1.153034126541e+00 1.286338768916e+00 1.423098985701e+00 1.493243254224e+00 1.466575449581e+00 1.353071644720e+00 1.202208968312e+00 1.095128729219e+00 1.099282913044e+00 1.198051812570e+00 1.310377263100e+00 1.365716223263e+00 1.332812009563e+00 1.220144783978e+00 1.073100890029e+00 9.646962216544e-01 9.536510957532e-01 1.022518236258e+00 1.098437764771e+00 1.122578737115e+00 1.076794250304e+00 9.852091189558e-01 9.094408142333e-01 9.168231289389e-01 1.013179020017e+00 1.136125999218e+00 1.218810521280e+00 1.224726007481e+00 1.152758792314e+00 1.037752216520e+00 9.471847628526e-01 9.488052738228e-01 1.044197260093e+00 1.168169567443e+00 1.254762857382e+00 1.269415103624e+00 1.210937223601e+00 1.108525740931e+00 1.015487782284e+00 9.862998693589e-01 1.033996906942e+00 1.119627210992e+00 1.193492772944e+00 1.227573449500e+00 1.221105972098e+00 1.194466829155e+00 1.176241520256e+00 1.184905625640e+00 1.216374007453e+00 1.249698962723e+00 1.263898775540e+00 1.250632208327e+00 1.217223201980e+00 1.181666848375e+00 1.161524325095e+00 1.161907118721e+00 1.172684402827e+00 1.177561934852e+00 1.166211454534e+00 1.141060328786e+00 1.115966257045e+00 1.107530135144e+00 1.122855707519e+00 1.153111823060e+00 1.179513037403e+00 1.185128249938e+00 1.163565649965e+00 1.122353863738e+00 1.080759301967e+00 1.061322768047e+00 1.076286117825e+00 1.118211035041e+00 1.164768746356e+00 1.191541389362e+00 1.181494076443e+00 1.129296394377e+00 1.042967769605e+00 9.447364097209e-01 8.691254881791e-01 8.497256779272e-01 8.932196267895e-01 9.712517758887e-01 1.043609578620e+00 1.079929571222e+00 1.067245589655e+00 1.012214471400e+00 9.420473917525e-01 8.990738705523e-01 9.173477091278e-01 9.913823455291e-01 1.080431331179e+00 1.140781238189e+00 1.146057103946e+00 1.093590542118e+00 1.006401843837e+00 9.305220708803e-01 9.146927272199e-01 9.683544715520e-01 1.049883047470e+00 1.105365580427e+00 1.100468057781e+00 1.030482235315e+00 9.241247167551e-01 8.435094938759e-01 8.548801755096e-01 9.597761971638e-01 1.092972891537e+00 1.188929716174e+00 1.212048382931e+00 1.159151196874e+00 1.058712087026e+00 9.671627246633e-01 9.450633326332e-01 1.004744562069e+00 1.096790802323e+00 1.160730977179e+00 1.161836320385e+00 1.098843336454e+00 1.002841408148e+00 9.291416871954e-01 9.260735619415e-01 9.889536739850e-01 1.066278121940e+00 1.108980851786e+00 1.097571082618e+00 1.046626670490e+00 9.988792694546e-01 1.001288400752e+00 1.064148372323e+00 1.150127506670e+00 1.209401528470e+00 1.211655379868e+00 1.157803378034e+00 1.081331192044e+00 1.036698779092e+00 1.061582561530e+00 1.137740310507e+00 1.207960967469e+00 1.221386708468e+00 1.157929179525e+00 1.037392596743e+00 9.248568685545e-01 9.097409089348e-01 1.017584782961e+00 1.173554236880e+00 1.288327324648e+00 1.309441780259e+00 1.227587219109e+00 1.080710320781e+00 9.615374057630e-01 9.818716484137e-01 1.146168075415e+00 1.346038980554e+00 1.481006132304e+00 1.497987761652e+00 1.389765116989e+00 1.197432946714e+00 1.020992710562e+00 9.964844782627e-01 1.150842414597e+00 1.360450300608e+00 1.505458354250e+00 1.524820571788e+00 1.410151948182e+00 1.205794459891e+00 1.021034829832e+00 1.006049519189e+00 1.184914269825e+00 1.419345641946e+00 1.584373333474e+00 1.618611878096e+00 1.513824964553e+00 1.312590436543e+00 1.116181674479e+00 1.065748072769e+00 1.205610310383e+00 1.418823574688e+00 1.578699213424e+00 1.618397243266e+00 1.525090062471e+00 1.334733363406e+00 1.135383104304e+00 1.053355378945e+00 1.147475887687e+00 1.328818158215e+00 1.479346335333e+00 1.534342857231e+00 1.483335228362e+00 1.362672648236e+00 1.248155563994e+00 1.223098058951e+00 1.307737575527e+00 1.439256903227e+00 1.539112733522e+00 1.562033146705e+00 1.504849899411e+00 1.402743390681e+00 1.316927297856e+00 1.301155363310e+00 1.356850787280e+00 1.433404151940e+00 1.474536342023e+00 1.452070878054e+00 1.375063378935e+00 1.286420389118e+00 1.243878646070e+00 1.277992518527e+00 1.362775218918e+00 1.442148561445e+00 1.472909359700e+00 1.444727282366e+00 1.382856048279e+00 1.338316207983e+00 1.357301332664e+00 1.441268898748e+00 1.545095256456e+00 1.614358203454e+00 1.615650200549e+00 1.547899775487e+00 1.443621823609e+00 1.360127365017e+00 1.349053830203e+00 1.412969578783e+00 1.502701511439e+00 1.560014051870e+00 1.551078455149e+00 1.477197727332e+00 1.374618963512e+00 1.303207094042e+00 1.311167934837e+00 1.391774169225e+00 1.490279582676e+00 1.549985374134e+00 1.541535663135e+00 1.470507567043e+00 1.375512137892e+00 1.314655593567e+00 1.329604909849e+00 1.408022480183e+00 1.495331632016e+00 1.537465190663e+00 1.506378231078e+00 1.406727854078e+00 1.275251470672e+00 1.172137946101e+00 1.149801995633e+00 1.206681241979e+00 1.289255797923e+00 1.341137006009e+00 1.333814253561e+00 1.272102996716e+00 1.189892785983e+00 1.136237939960e+00 1.144380175090e+00 1.202954566369e+00 1.268301418864e+00 1.299890050003e+00 1.280737046669e+00 1.221365090481e+00 1.154665797133e+00 1.119845453541e+00 1.135007480720e+00 1.181566770147e+00 1.221451690772e+00 1.224365558039e+00 1.182091179857e+00 1.110997852678e+00 1.046305480852e+00 1.024351497846e+00 1.055769525624e+00 1.117434899784e+00 1.175216526055e+00 1.207605927106e+00 1.213370822179e+00 1.207399054716e+00 1.208912359615e+00 1.227068984496e+00 1.254357281177e+00 1.273871655512e+00 1.273269394809e+00 1.254552742610e+00 1.234671752378e+00 1.235281872284e+00 1.265173621139e+00 1.310200658867e+00 1.341675262515e+00 1.334156325559e+00 1.279605981921e+00 1.194817923290e+00 1.120915949553e+00 1.105294285801e+00 1.162790587276e+00 1.258276500105e+00 1.336964980336e+00 1.357965168472e+00 1.307871258184e+00 1.204795762645e+00 1.098426622649e+00 1.054490218287e+00 1.105256064694e+00 1.213436982967e+00 1.310120556606e+00 1.342463109317e+00 1.288717795193e+00 1.159968574463e+00 1.001866327616e+00 8.918714370995e-01 8.973555284807e-01 9.988414822956e-01 1.113584082714e+00 1.174415436795e+00 1.152216188713e+00 1.053353713893e+00 9.185455743540e-01 8.203214381390e-01 8.265550214221e-01 9.264165085171e-01 1.045475386182e+00 1.120749697227e+00 1.123968492536e+00 1.058535021997e+00 9.557244360170e-01 8.681732505406e-01 8.453415674140e-01 8.906063752440e-01 9.586608141508e-01 1.000327663194e+00 9.902221428240e-01 9.308007978567e-01 8.502319358352e-01 7.944696981942e-01 8.011084070544e-01 8.651402277896e-01 9.464994540653e-01 1.006929610353e+00 1.028359418152e+00 1.014144121722e+00 9.847758625562e-01 9.684081713792e-01 9.851617761630e-01 1.034076840514e+00 1.096302815305e+00 1.149970218289e+00 1.181164844738e+00 1.186806961811e+00 1.172813492572e+00 1.150042931034e+00 1.129782938009e+00 1.120265114937e+00 1.125078645274e+00 1.143699919057e+00 1.172650657689e+00 1.206273875428e+00 1.237604996455e+00 1.259866729347e+00 1.268904009719e+00 1.265704989765e+00 1.257278155653e+00 1.254711110039e+00 1.267698217580e+00 1.298019906707e+00 1.337229454358e+00 1.370568072808e+00 1.384221353972e+00 1.371668558849e+00 1.336809785211e+00 1.293448716257e+00 1.260101362965e+00 1.250374842313e+00 1.264286256903e+00 1.288018356998e+00 1.302880654493e+00 1.295956720358e+00 1.266378447169e+00 1.226608106825e+00 1.197764594318e+00 1.198170000552e+00 1.230522314870e+00 1.278866387652e+00 1.318697311086e+00 1.330235374840e+00 1.306528141758e+00 1.256420362134e+00 1.202597800906e+00 1.172218672738e+00 1.180420906125e+00 1.217914480434e+00 1.256838593412e+00 1.268421328507e+00 1.236923566020e+00 1.166757036126e+00 1.084854980843e+00 1.034584227680e+00 1.051199491297e+00 1.129835178601e+00 1.228779685227e+00 1.302322374604e+00 1.322727740906e+00 1.287498141289e+00 1.220975563404e+00 1.169462562004e+00 1.178960956759e+00 1.258190714195e+00 1.369658075778e+00 1.461254931084e+00 1.495266293834e+00 1.459620626378e+00 1.370734256050e+00 1.271636698835e+00 1.217943935577e+00 1.241844098093e+00 1.322248040199e+00 1.405296022565e+00 1.444871395409e+00 1.422982527338e+00 1.354144286794e+00 1.281413711248e+00 1.257512679443e+00 1.306334919271e+00 1.400388782609e+00 1.486683940403e+00 1.523871118862e+00 1.499760654549e+00 1.434590029903e+00 1.374197631551e+00 1.365941269721e+00 1.421080624649e+00 1.503166874349e+00 1.558553935218e+00 1.549976551629e+00 1.472693517164e+00 1.359541360276e+00 1.275064889925e+00 1.280473979022e+00 1.375804553587e+00 1.497599221316e+00 1.574972953987e+00 1.567011746726e+00 1.473634206481e+00 1.339168790390e+00 1.246977749981e+00 1.273546678018e+00 1.409852106556e+00 1.571186669508e+00 1.674628016024e+00 1.675325008077e+00 1.571776833341e+00 1.406825102441e+00 1.264954101980e+00 1.237040241165e+00 1.335080453361e+00 1.476626949246e+00 1.570363969497e+00 1.566516192341e+00 1.463696567821e+00 1.308698417902e+00 1.191031914385e+00 1.196703851091e+00 1.318926735221e+00 1.466463997329e+00 1.553971800146e+00 1.541529914455e+00 1.438551824262e+00 1.303480499696e+00 1.230946975337e+00 1.287705443264e+00 1.438181660524e+00 1.586599001367e+00 1.655841602073e+00 1.613004283373e+00 1.471789204425e+00 1.294121257298e+00 1.182421415559e+00 1.216206421614e+00 1.360274215569e+00 1.508807795475e+00 1.579881237034e+00 1.541360377855e+00 1.409860467576e+00 1.249620155326e+00 1.159727164776e+00 1.206601308911e+00 1.347342449867e+00 1.483208138289e+00 1.542565107698e+00 1.501719808536e+00 1.383554752224e+00 1.253319842644e+00 1.195958979668e+00 1.250093562444e+00 1.364352094094e+00 1.453276371263e+00 1.458324801459e+00 1.364286305308e+00 1.201037972995e+00 1.044162841454e+00 9.915363678250e-01 1.072557029170e+00 1.206804829299e+00 1.298536485598e+00 1.295721232604e+00 1.194361379891e+00 1.038485413151e+00 9.214549027770e-01 9.410133578152e-01 1.084768549583e+00 1.248474541279e+00 1.346167707970e+00 1.339067214496e+00 1.231629293140e+00 1.070848721444e+00 9.453901849932e-01 9.440826158456e-01 1.057299240513e+00 1.189384332200e+00 1.258556893579e+00 1.228233274334e+00 1.104031951872e+00 9.331630480923e-01 8.057647071725e-01 8.115798863562e-01 9.305241235083e-01 1.062083012218e+00 1.133450452369e+00 1.120656186095e+00 1.041807945667e+00 9.518629719609e-01 9.224671739933e-01 9.838088932268e-01 1.091175969212e+00 1.176143258294e+00 1.194954682111e+00 1.140008570725e+00 1.040134894052e+00 9.555063436978e-01 9.476954480022e-01 1.021042008261e+00 1.116921624148e+00 1.171193253838e+00 1.148634497610e+00 1.049294347885e+00 9.105087416803e-01 8.068587085451e-01 8.136073407048e-01 9.210645335133e-01 1.047699039295e+00 1.125145801375e+00 1.123405592692e+00 1.047489839716e+00 9.339830614650e-01 8.439597175057e-01 8.307345857407e-01 8.872327811105e-01 9.548266796670e-01 9.806515519933e-01 9.438735529809e-01 8.578238142814e-01 7.671131248931e-01 7.304110043097e-01 7.696243506494e-01 8.423494451488e-01 8.894564516463e-01 8.767992280467e-01 8.053484034300e-01 7.149019552977e-01 6.791610451591e-01 7.479732737124e-01 8.815951102765e-01 1.003799337239e+00 1.061168017086e+00 1.032145428084e+00 9.265847293334e-01 7.893633513292e-01 7.020262642793e-01 7.345195668007e-01 8.543654899862e-01 9.725806403383e-01 1.027088937528e+00 9.949016735387e-01 8.886994269612e-01 7.599051546058e-01 6.977189956148e-01 7.643334056973e-01 9.110672202267e-01 1.050497630691e+00 1.129071579386e+00 1.131751467731e+00 1.077138865732e+00 1.012955225482e+00 9.978076079420e-01 1.057687897776e+00 1.161251454991e+00 1.253493002854e+00 1.294381543002e+00 1.272071790582e+00 1.203626007413e+00 1.129484426340e+00 1.095474770777e+00 1.119948253560e+00 1.177216402719e+00 1.221936872388e+00 1.221111066700e+00 1.168665909175e+00 1.088050106600e+00 1.025805373762e+00 1.026078781268e+00 1.091731064505e+00 1.181373403507e+00 1.246486837322e+00 1.258454443939e+00 1.215908098292e+00 1.143669883865e+00 1.084568951440e+00 1.076905746999e+00 1.124367580679e+00 1.193890922308e+00 1.244916645754e+00 1.253123335737e+00 1.217471812943e+00 1.157710358216e+00 1.104797072146e+00 1.083434182400e+00 1.094956725467e+00 1.118867342820e+00 1.132061367217e+00 1.125626075466e+00 1.109472987103e+00 1.104854760188e+00 1.127237117049e+00 1.171294225996e+00 1.213187131513e+00 1.226970050336e+00 1.200146559113e+00 1.141996756071e+00 1.084250827469e+00 1.067913865829e+00 1.112487885679e+00 1.195488804516e+00 1.270652647457e+00 1.297932901938e+00 1.259338258174e+00 1.164868713687e+00 1.055293043448e+00 9.949961073334e-01 1.031847177867e+00 1.147199875638e+00 1.277086127074e+00 1.365279158462e+00 1.383880949581e+00 1.335149652857e+00 1.250048191121e+00 1.181444018770e+00 1.179344765480e+00 1.251690882197e+00 1.358139176096e+00 1.446333249326e+00 1.481239518145e+00 1.453538929436e+00 1.378944190563e+00 1.292979326350e+00 1.237468593529e+00 1.236370572164e+00 1.278146584543e+00 1.327551157412e+00 1.352088276632e+00 1.337994082256e+00 1.293580091995e+00 1.244695814632e+00 1.222156018774e+00 1.242448795698e+00 1.295711160997e+00 1.354491623356e+00 1.392189076684e+00 1.394964005320e+00 1.364949216254e+00 1.317685289343e+00 1.275192399185e+00 1.255293520707e+00 1.261688640559e+00 1.282857860542e+00 1.300515519070e+00 1.299478831157e+00 1.273042226603e+00 1.223682379109e+00 1.161150260019e+00 1.099427584061e+00 1.052725877930e+00 1.031049635024e+00 1.036473575281e+00 1.062292704369e+00 1.095839120850e+00 1.122746631019e+00 1.130991617786e+00 1.114169291209e+00 1.074033692846e+00 1.022112220642e+00 9.782375743258e-01 9.627680772844e-01 9.833570169518e-01 1.027312475118e+00 1.069033972620e+00 1.083990891598e+00 1.058265982296e+00 9.934274637104e-01 9.089437391903e-01 8.406503611039e-01 8.264103342705e-01 8.757548381311e-01 9.593805360135e-01 1.035755397842e+00 1.075203706942e+00 1.067416464356e+00 1.022236852376e+00 9.677175970390e-01 9.411389409081e-01 9.667857701220e-01 1.035649177662e+00 1.114032685245e+00 1.167872360247e+00 1.177433848954e+00 1.141420285863e+00 1.076556944942e+00 1.013363829574e+00 9.837253708747e-01 1.000541505456e+00 1.047953453470e+00 1.095717718461e+00 1.119814205011e+00 1.112649806035e+00 1.084191729667e+00 1.057042608234e+00 1.054418779087e+00 1.084377560240e+00 1.133724498550e+00 1.178174167597e+00 1.197313574591e+00 1.183637559334e+00 1.145004510839e+00 1.101836469986e+00 1.077859451624e+00 1.085371057613e+00 1.115677244076e+00 1.144994111403e+00 1.149218166850e+00 1.115091928072e+00 1.045291525145e+00 9.597011720243e-01 8.918713799528e-01 8.742067962264e-01 9.130195014605e-01 9.820898542507e-01 1.044828522034e+00 1.074526705179e+00 1.060919633281e+00 1.010566410886e+00 9.452271844831e-01 8.966320813003e-01 8.921315851466e-01 9.352280594363e-01 1.003133038763e+00 1.064529243657e+00 1.095226144507e+00 1.083774480323e+00 1.032107611231e+00 9.551063754001e-01 8.788595542666e-01 8.336525043810e-01 8.375440230707e-01 8.818092684124e-01 9.382796218124e-01 9.787830982551e-01 9.865927531924e-01 9.597143648158e-01 9.111008894699e-01 8.661334789278e-01 8.529748849300e-01 8.842171106706e-01 9.460074547835e-01 1.009216947277e+00 1.047304108391e+00 1.046116919297e+00 1.006975052993e+00 9.468514542329e-01 8.946500146922e-01 8.785528219088e-01 9.059181612830e-01 9.564260348781e-01 9.983771014864e-01 1.008671383397e+00
 9.987903044490e-01 9.745173985905e-01 9.366201484744e-01 9.005444336980e-01 8.837012489920e-01 8.928532504440e-01 9.196530282928e-01 9.531542782527e-01 9.561970600964e-01 9.128191482261e-01 8.785930550255e-01 8.983679227218e-01 9.689875856451e-01 1.040633392424e+00 1.064042154778e+00 1.021202651571e+00 9.350213142667e-01 8.669624809778e-01 8.810268867629e-01 9.746951051306e-01 1.082314426276e+00 1.142391576849e+00 1.129261867675e+00 1.055204387151e+00 9.637542926481e-01 9.088271988891e-01 9.135413019760e-01 9.491578273035e-01 9.710055756535e-01 9.593403710318e-01 9.296959512572e-01 9.184284874192e-01 9.475920928982e-01 9.984305399384e-01 1.027829223915e+00 1.002509560713e+00 9.190178638319e-01 8.111320717605e-01 7.442746187907e-01 7.683793011274e-01 8.557674517484e-01 9.362512898082e-01 9.612003944102e-01 9.193684951100e-01 8.334870008598e-01 7.510960662260e-01 7.185789800888e-01 7.396831000211e-01 7.756104997052e-01 8.016186166518e-01 8.138483332311e-01 8.086340370953e-01 7.897216992616e-01 7.819580171109e-01 7.935499607106e-01 8.087257776493e-01 8.047516088113e-01 7.724536926051e-01 7.247014270852e-01 6.900879830325e-01 6.901517475794e-01 7.165364514403e-01 7.395652842751e-01 7.355466676227e-01 7.019785135135e-01 6.579541920415e-01 6.317564037237e-01 6.374217924629e-01 6.623387030258e-01 6.849704032187e-01 6.979958855322e-01 7.132106867456e-01 7.474180085143e-01 8.010348382458e-01 8.533508680649e-01 8.788911107459e-01 8.657777397409e-01 8.256734048398e-01 7.924312939349e-01 8.011500931443e-01 8.537245746683e-01 9.152720020738e-01 9.465263811129e-01 9.292601891494e-01 8.742231927717e-01 8.174562652218e-01 7.992934696738e-01 8.276368533351e-01 8.694119916166e-01 8.853461234439e-01 8.603958756422e-01 8.176280189524e-01 8.030329439180e-01 8.401498790668e-01 9.128380015287e-01 9.774622510586e-01 1.002807089042e+00 9.610521718833e-01 8.529998821372e-01 7.615537130106e-01 7.743585506429e-01 8.870212077340e-01 1.010390080118e+00 1.070898391642e+00 1.042362863533e+00 9.453012936354e-01 8.443080145433e-01 8.216753853878e-01 8.973104855960e-01 1.004194839439e+00 1.069540289983e+00 1.061926835882e+00 9.951162217652e-01 9.214926608952e-01 9.052329865189e-01 9.643733430290e-01 1.051672866676e+00 1.107595536006e+00 1.101760143441e+00 1.041343412142e+00 9.662314936177e-01 9.297246746184e-01 9.577983428627e-01 1.025237448992e+00 1.086692559552e+00 1.114762527555e+00 1.110533727243e+00 1.096018255495e+00 1.096195986496e+00 1.119154074506e+00 1.151134113058e+00 1.170657274743e+00 1.164953942213e+00 1.136202601290e+00 1.097703277950e+00 1.064282869138e+00 1.043447253069e+00 1.034548631669e+00 1.066400359720e+00 1.108348846194e+00 1.152757080679e+00 1.181567844603e+00 1.161630302493e+00 1.113509925141e+00 1.073083331996e+00 1.073355517243e+00 1.119383300062e+00 1.184638174869e+00 1.234283852708e+00 1.247961264006e+00 1.228959416718e+00 1.201541031942e+00 1.195580925734e+00 1.221983547291e+00 1.260600095054e+00 1.275704291207e+00 1.242045516540e+00 1.163228760349e+00 1.079303998364e+00 1.053260929297e+00 1.118087417948e+00 1.235305934154e+00 1.332556645408e+00 1.355314849712e+00 1.286577391627e+00 1.152455668469e+00 1.022751949250e+00 9.838129054802e-01 1.055922841234e+00 1.165387570997e+00 1.228982838318e+00 1.208515572002e+00 1.118840838943e+00 1.024234264052e+00 1.007861076889e+00 1.091561836662e+00 1.208021577127e+00 1.276512666552e+00 1.256533465413e+00 1.159173383671e+00 1.047356479280e+00 1.011340158878e+00 1.090265083124e+00 1.230617605801e+00 1.295587688669e+00 1.241655714332e+00 1.085074271066e+00 9.057159013982e-01 8.335856478041e-01 9.242799368465e-01 1.071336792372e+00 1.156084518984e+00 1.127983305712e+00 1.003102940720e+00 8.650450922129e-01 8.427121853723e-01 9.723437869378e-01 1.143094934766e+00 1.244572634373e+00 1.227073961975e+00 1.099522363106e+00 9.317059225728e-01 8.504386298713e-01 9.369002208302e-01 1.108107896542e+00 1.239652191168e+00 1.264157431658e+00 1.172507679794e+00 1.008736976009e+00 8.702299393416e-01 8.655038640089e-01 9.882036954026e-01 1.129919998112e+00 1.208826376222e+00 1.201970850260e+00 1.137064991297e+00 1.078892956810e+00 1.090859053677e+00 1.176240029795e+00 1.277629579856e+00 1.334131474366e+00 1.316776110651e+00 1.236000996088e+00 1.140629457402e+00 1.112917173879e+00 1.170343389485e+00 1.266930509325e+00 1.343407192162e+00 1.365883004420e+00 1.306898237215e+00 1.172311650792e+00 1.006265177203e+00 9.200514656894e-01 9.731438321586e-01 1.097332200927e+00 1.194626481347e+00 1.219239286275e+00 1.180838221608e+00 1.127621946226e+00 1.113013923370e+00 1.148811445659e+00 1.194938360417e+00 1.201038509660e+00 1.144973243378e+00 1.047553937979e+00 9.697920360396e-01 9.762162757386e-01 1.065951258560e+00 1.172185681201e+00 1.228855067494e+00 1.206344213483e+00 1.117663858056e+00 1.016593112408e+00 9.777682748126e-01 1.034949338241e+00 1.141519224346e+00 1.223343795250e+00 1.232473898515e+00 1.160546989174e+00 1.039161731413e+00 9.358910512195e-01 9.219667384212e-01 1.001806295036e+00 1.107861325027e+00 1.172080021275e+00 1.162237718868e+00 1.084316165529e+00 9.786159752848e-01 9.066763030314e-01 9.106769457714e-01 9.699037921134e-01 1.025571937746e+00 1.034024265901e+00 9.882887391153e-01 9.195908226408e-01 8.841092559343e-01 9.194373682444e-01 1.001207604486e+00 1.067982784708e+00 1.070259445502e+00 9.921187599044e-01 8.597521986392e-01 7.493216088534e-01 7.578196245813e-01 8.866329643817e-01 1.037676934875e+00 1.126434685799e+00 1.114227613564e+00 1.005427156893e+00 8.499012411898e-01 7.462376142073e-01 7.830205882574e-01 9.189069345667e-01 1.045491373634e+00 1.095241356518e+00 1.053723049113e+00 9.542497855362e-01 8.714986480655e-01 8.796623086223e-01 9.712098595971e-01 1.066702892297e+00 1.096912423236e+00 1.037055974993e+00 9.131298190971e-01 8.063678278139e-01 8.187969350882e-01 9.531184746014e-01 1.109011860268e+00 1.199280464170e+00 1.185034950791e+00 1.090238581744e+00 9.875925256884e-01 9.126092342594e-01 8.908182289771e-01 9.170854242805e-01 9.637908598040e-01 1.004552771430e+00 1.029474845816e+00 1.018945982383e+00 9.738844653212e-01 9.408948367811e-01 9.663361644799e-01 1.046842814483e+00 1.130000004525e+00 1.161083949221e+00 1.113092456893e+00 9.977979815661e-01 8.727899525319e-01 8.304719064061e-01 9.148829693775e-01 1.058432301739e+00 1.166283052320e+00 1.180758822029e+00 1.087582052941e+00 9.159886881389e-01 7.462236051218e-01 6.970367164338e-01 7.972741740580e-01 9.356022917868e-01 1.014329557724e+00 9.991231220535e-01 9.102032195092e-01 8.169655304586e-01 8.072393941070e-01 8.955624074329e-01 1.003837372479e+00 1.053895969865e+00 1.014226356160e+00 9.069444868741e-01 8.096846909611e-01 8.193703908692e-01 9.388301360438e-01 1.071666907115e+00 1.132354391798e+00 1.085551128349e+00 9.479319268552e-01 7.925454471345e-01 7.364398494762e-01 8.243214593460e-01 9.603485328142e-01 1.049753012735e+00 1.060207892696e+00 9.825653080924e-01 8.364135840889e-01 7.142983431949e-01 7.657678304261e-01 9.542479144267e-01 1.127330999714e+00 1.189023847099e+00 1.112088500230e+00 9.334936614376e-01 7.684904409686e-01 7.785749443960e-01 9.539690603886e-01 1.131000612606e+00 1.201291125090e+00 1.135164365461e+00 9.725736454850e-01 8.309799692610e-01 8.562237361167e-01 1.027422239316e+00 1.191186219125e+00 1.240726355085e+00 1.141818201992e+00 9.286152108911e-01 7.271501607051e-01 7.459652047288e-01 9.769189567517e-01 1.214577232872e+00 1.336365256151e+00 1.302936771628e+00 1.137039103033e+00 9.281356624653e-01 8.344982510419e-01 9.464925019005e-01 1.143879321679e+00 1.285803507522e+00 1.311993220126e+00 1.230366418698e+00 1.110086832131e+00 1.042943494799e+00 1.088637389626e+00 1.205672785044e+00 1.304889185243e+00 1.329393343825e+00 1.266000042497e+00 1.147385228531e+00 1.021342512080e+00 9.579821643862e-01 9.968082090172e-01 1.096910373236e+00 1.185866900760e+00 1.218121230988e+00 1.187207228870e+00 1.120094002713e+00 1.063466811389e+00 1.055851715468e+00 1.097627249191e+00 1.156312873261e+00 1.200204967191e+00 1.220020079191e+00 1.229028362578e+00 1.248422903661e+00 1.286877212637e+00 1.330396847942e+00 1.352278982966e+00 1.332175815420e+00 1.270825019675e+00 1.196252841577e+00 1.155940204982e+00 1.185306455180e+00 1.272126488528e+00 1.365354373157e+00 1.413383986442e+00 1.388280428515e+00 1.294587518738e+00 1.172536602203e+00 1.091732756641e+00 1.110966267932e+00 1.218320021348e+00 1.345134662076e+00 1.428546716720e+00 1.440242175392e+00 1.389284314066e+00 1.316527672224e+00 1.276114984848e+00 1.297932411727e+00 1.360885492303e+00 1.414883661656e+00 1.423201098581e+00 1.386957607256e+00 1.343690649266e+00 1.328532671570e+00 1.364195267687e+00 1.440011154998e+00 1.518925087205e+00 1.562730862008e+00 1.551533758159e+00 1.492066531377e+00 1.417470530284e+00 1.374422875071e+00 1.392835036176e+00 1.459069584939e+00 1.526890232998e+00 1.551429101249e+00 1.512539111164e+00 1.423434177595e+00 1.329447886638e+00 1.289433757706e+00 1.331823189774e+00 1.425449049188e+00 1.509227169865e+00 1.536672360044e+00 1.496416975189e+00 1.416064364014e+00 1.353224613749e+00 1.361150281212e+00 1.439297600718e+00 1.530404548719e+00 1.567352736296e+00 1.510163210693e+00 1.361634987705e+00 1.178089827582e+00 1.072282806967e+00 1.141316214709e+00 1.339563737795e+00 1.540571893076e+00 1.651112962175e+00 1.631844338078e+00 1.495387551738e+00 1.310896273427e+00 1.202070165027e+00 1.269852466222e+00 1.467963912140e+00 1.665456183280e+00 1.763607048178e+00 1.720106804653e+00 1.546782515343e+00 1.313939296786e+00 1.155360283933e+00 1.197148295732e+00 1.397560692786e+00 1.608339035497e+00 1.723514881010e+00 1.702950191807e+00 1.563463269536e+00 1.376327827496e+00 1.256534433063e+00 1.290675691697e+00 1.437735151884e+00 1.582970467174e+00 1.642784984490e+00 1.593008050378e+00 1.467991974642e+00 1.354089487188e+00 1.348979950325e+00 1.469362470357e+00 1.630892968927e+00 1.734938965052e+00 1.724346606764e+00 1.594453586714e+00 1.396271782058e+00 1.236739467702e+00 1.230284894215e+00 1.373758386993e+00 1.548298527152e+00 1.645320571321e+00 1.613724561328e+00 1.460142467313e+00 1.251602298409e+00 1.117263791137e+00 1.172890869605e+00 1.372103788064e+00 1.573584803390e+00 1.676090702277e+00 1.638706528912e+00 1.473419630329e+00 1.245815462492e+00 1.078348372434e+00 1.091655606514e+00 1.256627857526e+00 1.436589020621e+00 1.531055937670e+00 1.501558324313e+00 1.361542510000e+00 1.173008891232e+00 1.041414001412e+00 1.057237541376e+00 1.190913139780e+00 1.335085002608e+00 1.411083470707e+00 1.392609525774e+00 1.299196122334e+00 1.188782626521e+00 1.137079630879e+00 1.183488309800e+00 1.292385927552e+00 1.394903073541e+00 1.441568097178e+00 1.417401933788e+00 1.339467292757e+00 1.248852475306e+00 1.193799817795e+00 1.200911206307e+00 1.256548293011e+00 1.323928640661e+00 1.372097644218e+00 1.388258199648e+00 1.375772103184e+00 1.346662785218e+00 1.314252970783e+00 1.288987330283e+00 1.278361643430e+00 1.288407085124e+00 1.322162987039e+00 1.375220585292e+00 1.433533633012e+00 1.477335375627e+00 1.489511568698e+00 1.463959693244e+00 1.410674380510e+00 1.355006498222e+00 1.326932796263e+00 1.341117636487e+00 1.383911179720e+00 1.422888855858e+00 1.428492870916e+00 1.389785965086e+00 1.320358060198e+00 1.255041848857e+00 1.232808114397e+00 1.267703856448e+00 1.335778007519e+00 1.395713917793e+00 1.416523416363e+00 1.390858611957e+00 1.335904434512e+00 1.284825274812e+00 1.267385852976e+00 1.287827760654e+00 1.322227563227e+00 1.338960989370e+00 1.320057973608e+00 1.270162126523e+00 1.213460921747e+00 1.179078183722e+00 1.178777250806e+00 1.196164797683e+00 1.200865187520e+00 1.171860706290e+00 1.112186185872e+00 1.051220529507e+00 1.030257391977e+00 1.068801401586e+00 1.142716191368e+00 1.205721842590e+00 1.222851605623e+00 1.187149155450e+00 1.123844321380e+00 1.082394656978e+00 1.105048842980e+00 1.186158077033e+00 1.276295827440e+00 1.323504174843e+00 1.301347115225e+00 1.218896660648e+00 1.122986428558e+00 1.083720471049e+00 1.141305620378e+00 1.260606727840e+00 1.368183069184e+00 1.407248480217e+00 1.358009027680e+00 1.242599556439e+00 1.126674745220e+00 1.098197120814e+00 1.192022126319e+00 1.347773429102e+00 1.477928422421e+00 1.525452563421e+00 1.475008118216e+00 1.352383809697e+00 1.221550504520e+00 1.163138197930e+00 1.212386439670e+00 1.320605978095e+00 1.409294107661e+00 1.427555243411e+00 1.367159264850e+00 1.261160960431e+00 1.173875057263e+00 1.165368645554e+00 1.236823798190e+00 1.330955551669e+00 1.388000352660e+00 1.381662685823e+00 1.326293593019e+00 1.269580319977e+00 1.265295477320e+00 1.327368473213e+00 1.414590279408e+00 1.467700462801e+00 1.447869598215e+00 1.353630835997e+00 1.226442979556e+00 1.143256404333e+00 1.168118519987e+00 1.281686132064e+00 1.400568845915e+00 1.449454441546e+00 1.391917842376e+00 1.236025480673e+00 1.040442607907e+00 9.186645973639e-01 9.697567060944e-01 1.143177689979e+00 1.311805483044e+00 1.390972974428e+00 1.350515723588e+00 1.208476332840e+00 1.034214501604e+00 9.450438145748e-01 1.021713772891e+00 1.199712446208e+00 1.360855234065e+00 1.430468800568e+00 1.384632951347e+00 1.244495839895e+00 1.076757804041e+00 9.848994387107e-01 1.037258809061e+00 1.182216833318e+00 1.317876600734e+00 1.377930148417e+00 1.343684557095e+00 1.238575437575e+00 1.122738436334e+00 1.072289899940e+00 1.122578828327e+00 1.232018632830e+00 1.330963224794e+00 1.374018340842e+00 1.352246686862e+00 1.289099294960e+00 1.228981548235e+00 1.212983162655e+00 1.248832260198e+00 1.306952300602e+00 1.348465273483e+00 1.351088140985e+00 1.317463571512e+00 1.271268956309e+00 1.243873918748e+00 1.253890156305e+00 1.294352339875e+00 1.341161710952e+00 1.372154221048e+00 1.379092650872e+00 1.368199622998e+00 1.353100221412e+00 1.344798276623e+00 1.344926820849e+00 1.347454067906e+00 1.346505714140e+00 1.342697926651e+00 1.342751210676e+00 1.352292910082e+00 1.367927716323e+00 1.376270867040e+00 1.361385042348e+00 1.315397315403e+00 1.246241822626e+00 1.178656987474e+00 1.143811439158e+00 1.156793249766e+00 1.201296142119e+00 1.241748343464e+00 1.248073361252e+00 1.211991742835e+00 1.152565066328e+00 1.110807667702e+00 1.125539248408e+00 1.198366050306e+00 1.289969120911e+00 1.351751960795e+00 1.352483270774e+00 1.289009498321e+00 1.189219576796e+00 1.107309973014e+00 1.097209826737e+00 1.165083663077e+00 1.261918282923e+00 1.328535495351e+00 1.329154023307e+00 1.260414238136e+00 1.151821465581e+00 1.059890346709e+00 1.040953551644e+00 1.101928874680e+00 1.193346235889e+00 1.257901621883e+00 1.264557751053e+00 1.215719531900e+00 1.144089581938e+00 1.099300740434e+00 1.115803442644e+00 1.181991868453e+00 1.252704098555e+00 1.286241334064e+00 1.265703745489e+00 1.203673099385e+00 1.137249353985e+00 1.109455054928e+00 1.136757000779e+00 1.193497012295e+00 1.235763781406e+00 1.232723074501e+00 1.181596847077e+00 1.110268421165e+00 1.067448692013e+00 1.090598003046e+00 1.169501569837e+00 1.255285673389e+00 1.299535817216e+00 1.277971734224e+00 1.197633497727e+00 1.097502686859e+00 1.037621023718e+00 1.059533805634e+00 1.143150820910e+00 1.226605684886e+00 1.255468526744e+00 1.205336741938e+00 1.087213057993e+00 9.509929778596e-01 8.790267716485e-01 9.279817423057e-01 1.057657898887e+00 1.181192182837e+00 1.236259973870e+00 1.199578348897e+00 1.086773447676e+00 9.559391158491e-01 9.006442449364e-01 9.796522005161e-01 1.142138192429e+00 1.294183064138e+00 1.370488266204e+00 1.344537496128e+00 1.226571863956e+00 1.065830742834e+00 9.508529892135e-01 9.655442140028e-01 1.093861700347e+00 1.240675992786e+00 1.325907750773e+00 1.311254281580e+00 1.197458149803e+00 1.024635986926e+00 8.774830936479e-01 8.591173855082e-01 9.799275230696e-01 1.141876342347e+00 1.254776388589e+00 1.274923719109e+00 1.199429641374e+00 1.063195201111e+00 9.387495288404e-01 9.118316618017e-01 1.000980473400e+00 1.134091063788e+00 1.230740707639e+00 1.246777858756e+00 1.176196171431e+00 1.048520894509e+00 9.266270103057e-01 8.852487700000e-01 9.456064176313e-01 1.049427778897e+00 1.125224081813e+00 1.133639845167e+00 1.072636611444e+00 9.747835082809e-01 8.995634796890e-01 9.006397843625e-01 9.735499645875e-01 1.061875636289e+00 1.111624513480e+00 1.098575945286e+00 1.031719821438e+00 9.499196222439e-01 9.067946495287e-01 9.314978141889e-01 9.985894995045e-01 1.055556512405e+00 1.064480568622e+00 1.018764354503e+00 9.454121258540e-01 8.967129560507e-01 9.160294478798e-01 9.928602727824e-01 1.073561948418e+00 1.108815259705e+00 1.079559122853e+00 1.005370803091e+00 9.451300568954e-01 9.686320766863e-01 1.086768706688e+00 1.236911681874e+00 1.344814582244e+00 1.363098238289e+00 1.280265460685e+00 1.126190567023e+00 9.805343591277e-01 9.543662407690e-01 1.080839526615e+00 1.266893999180e+00 1.406657231626e+00 1.439242628662e+00 1.349418816619e+00 1.168441060288e+00 9.851992856605e-01 9.385386457132e-01 1.083834586765e+00 1.309454439081e+00 1.489978310725e+00 1.556951833217e+00 1.491825717557e+00 1.321741851593e+00 1.125399241208e+00 1.029961537279e+00 1.118309332060e+00 1.317377397672e+00 1.501151223167e+00 1.590391070651e+00 1.557260298933e+00 1.417062273241e+00 1.226053790825e+00 1.077248071737e+00 1.057497829019e+00 1.157254263551e+00 1.283989902877e+00 1.359097841597e+00 1.351306922091e+00 1.272363631726e+00 1.168712556077e+00 1.103853298731e+00 1.116920664438e+00 1.186805255650e+00 1.257097333522e+00 1.283480066660e+00 1.253417454871e+00 1.186318027686e+00 1.123958043961e+00 1.106558314549e+00 1.140727834405e+00 1.194346761701e+00 1.226056161747e+00 1.212357991828e+00 1.157234737249e+00 1.090362951301e+00 1.053576686433e+00 1.071991048599e+00 1.131667203906e+00 1.194008193369e+00 1.226402471999e+00 1.218919399075e+00 1.186621864866e+00 1.161849238971e+00 1.174669805816e+00 1.229475973431e+00 1.301833555952e+00 1.358553052830e+00 1.377888019763e+00 1.358457811672e+00 1.318908351867e+00 1.289549782933e+00 1.295079813052e+00 1.337020411556e+00 1.393468866298e+00 1.435895844006e+00 1.445889175095e+00 1.422988160922e+00 1.384537166011e+00 1.358516607656e+00 1.368778641675e+00 1.419353313065e+00 1.492299883665e+00 1.560523144024e+00 1.602235888532e+00 1.608577776169e+00 1.585063746852e+00 1.549051100557e+00 1.523132830148e+00 1.524592290243e+00 1.555635745282e+00 1.601900474019e+00 1.640660610849e+00 1.651982296292e+00 1.626767144192e+00 1.571088788802e+00 1.506566917258e+00 1.464122959912e+00 1.468465668355e+00 1.520081258306e+00 1.592931088403e+00 1.650905646184e+00 1.666182287177e+00 1.630204992281e+00 1.558155813463e+00 1.486946017514e+00 1.461025719842e+00 1.503369027014e+00 1.595151987295e+00 1.690170272266e+00 1.744373892878e+00 1.734173170924e+00 1.662640847838e+00 1.559021193647e+00 1.470367135399e+00 1.438568608198e+00 1.469832680676e+00 1.529664673915e+00 1.571705432699e+00 1.566686997268e+00 1.514496275607e+00 1.444024016013e+00 1.401072531055e+00 1.419461155531e+00 1.492289397133e+00 1.577616095268e+00 1.630009486780e+00 1.624478359284e+00 1.565406699909e+00 1.486338706794e+00 1.438714036289e+00 1.461850904115e+00 1.550639033077e+00 1.660446391631e+00 1.740977107225e+00 1.760854307383e+00 1.715399582251e+00 1.626150149164e+00 1.534849766984e+00 1.487134022014e+00 1.505966580697e+00 1.576055939070e+00 1.658933509086e+00 1.719761791714e+00 1.741558367181e+00 1.726606921947e+00 1.691611855204e+00 1.658964511685e+00 1.646223241866e+00 1.658200742821e+00 1.686431866408e+00 1.715995984434e+00 1.733591140402e+00 1.732248717461e+00 1.712716641136e+00 1.682315230422e+00 1.652153462891e+00 1.632971829783e+00 1.630019761831e+00 1.639834442011e+00 1.651349226743e+00 1.651136755312e+00 1.630469547543e+00 1.590796486845e+00 1.545576255245e+00 1.516135251137e+00 1.520043863207e+00 1.558023023938e+00 1.611269447332e+00 1.652295585953e+00 1.659759553817e+00 1.628354047351e+00 1.571819072618e+00 1.518324068783e+00 1.495620116976e+00 1.511225085220e+00 1.544955443613e+00 1.562685411599e+00 1.537633174116e+00 1.464750715700e+00 1.366216481195e+00 1.286774792140e+00 1.270015657906e+00 1.321026228774e+00 1.398410018547e+00 1.447616990126e+00 1.432640096675e+00 1.349353731836e+00 1.229966406221e+00 1.139528448319e+00 1.143181409190e+00 1.243947274870e+00 1.378141120236e+00 1.475247639643e+00 1.494077510476e+00 1.429450339362e+00 1.311635785974e+00 1.201004775238e+00 1.162347667129e+00 1.212242681224e+00 1.301595105815e+00 1.364587292414e+00 1.361549239093e+00 1.290882460266e+00 1.188759789167e+00 1.118434752635e+00 1.131266339201e+00 1.216263469246e+00 1.311712688218e+00 1.359146628583e+00 1.332363659603e+00 1.244073917843e+00 1.145180812378e+00 1.107169215487e+00 1.167063482356e+00 1.286125903597e+00 1.390699557102e+00 1.425085460022e+00 1.369224014364e+00 1.241817626703e+00 1.101499700047e+00 1.033360992817e+00 1.085674746386e+00 1.212304143345e+00 1.327134922409e+00 1.370235633325e+00 1.322967785809e+00 1.207536259820e+00 1.085610332432e+00 1.039596298834e+00 1.106913145723e+00 1.236470409611e+00 1.347376087158e+00 1.385977355235e+00 1.337812384730e+00 1.226709977408e+00 1.111419721158e+00 1.064764072814e+00 1.116028807752e+00 1.218071644595e+00 1.297553933643e+00 1.305298873391e+00 1.229529286331e+00 1.097443594531e+00 9.752980344128e-01 9.458558451622e-01 1.032834214914e+00 1.171012211780e+00 1.280856281994e+00 1.316572313696e+00 1.271002941250e+00 1.173460592741e+00 1.085019809969e+00 1.072499040647e+00 1.151893579012e+00 1.272137531720e+00 1.367170181183e+00 1.395498736900e+00 1.348904360624e+00 1.251585408891e+00 1.154802137313e+00 1.115888771297e+00 1.155126507881e+00 1.236022454362e+00 1.301602717509e+00 1.313286529292e+00 1.264093905987e+00 1.179285355417e+00 1.109144039688e+00 1.102850915273e+00 1.167025394168e+00 1.259872929295e+00 1.330396468594e+00 1.349419934050e+00 1.318539758970e+00 1.267821878962e+00 1.241900266581e+00 1.269764529233e+00 1.338622653067e+00 1.404549704225e+00 1.424809539687e+00 1.380235423066e+00 1.284865164400e+00 1.187801332361e+00 1.156395259176e+00 1.223552389338e+00 1.350126803154e+00 1.463419955395e+00 1.506816747965e+00 1.457862094777e+00 1.333344133492e+00 1.192954743395e+00 1.128484995899e+00 1.198036401056e+00 1.357663349779e+00 1.513862741845e+00 1.596608115771e+00 1.577882878866e+00 1.471972517003e+00 1.334704183197e+00 1.251015310809e+00 1.281285783263e+00 1.398204802248e+00 1.517447540513e+00 1.568632234157e+00 1.523908309152e+00 1.403105657762e+00 1.274453100988e+00 1.233860657794e+00 1.327183072117e+00 1.495897190007e+00 1.643523335677e+00 1.703450964830e+00 1.655562349628e+00 1.528237100159e+00 1.397564745723e+00 1.361656239689e+00 1.460651077633e+00 1.630955959620e+00 1.774668393991e+00 1.825418076955e+00 1.764848705246e+00 1.624122939058e+00 1.481243242630e+00 1.433003955396e+00 1.516719653112e+00 1.667892104006e+00 1.788552333962e+00 1.813353504993e+00 1.727517364997e+00 1.569647678258e+00 1.429708934361e+00 1.412510818056e+00 1.541900411216e+00 1.732802723206e+00 1.881959905875e+00 1.927805558027e+00 1.859680307079e+00 1.715776882000e+00 1.575904139956e+00 1.528202384720e+00 1.598469430162e+00 1.723560951623e+00 1.815399348680e+00 1.818944427795e+00 1.728490295497e+00 1.587539121612e+00 1.477178368779e+00 1.470796869687e+00 1.564931588424e+00 1.681795143791e+00 1.739515500968e+00 1.695421064270e+00 1.556961673376e+00 1.385074850080e+00 1.285360156849e+00 1.339872054532e+00 1.512690385841e+00 1.694503713738e+00 1.797242144311e+00 1.780864803968e+00 1.652048877401e+00 1.462392927453e+00 1.303516835929e+00 1.268078384206e+00 1.363062617403e+00 1.501794361689e+00 1.594076052849e+00 1.593426810212e+00 1.499497024334e+00 1.353232797317e+00 1.228642372547e+00 1.199676081578e+00 1.276850908013e+00 1.398481161851e+00 1.494338318159e+00 1.525687049682e+00 1.489474426658e+00 1.412244002351e+00 1.339514868511e+00 1.315179818896e+00 1.354088035459e+00 1.434103771270e+00 1.517703862113e+00 1.575094411506e+00 1.592119434914e+00 1.568609087193e+00 1.514687258663e+00 1.447762972481e+00 1.390046128352e+00 1.363808002272e+00 1.381962069601e+00 1.438879705354e+00 1.511163546614e+00 1.568718405189e+00 1.587643239577e+00 1.559511969575e+00 1.496720866563e+00 1.432170976083e+00 1.406762857694e+00 1.442089063353e+00 1.520022464009e+00 1.595183127191e+00 1.624168111495e+00 1.585326839774e+00 1.487288505840e+00 1.370666125163e+00 1.296804099473e+00 1.309387399991e+00 1.391509049115e+00 1.479862138149e+00 1.513954473929e+00 1.463738915585e+00 1.337832321936e+00 1.187003063726e+00 1.096812131759e+00 1.132956653305e+00 1.266009819734e+00 1.405897634317e+00 1.479591692577e+00 1.454998118606e+00 1.341061313344e+00 1.187254946093e+00 1.076789022962e+00 1.080823535854e+00 1.183105468843e+00 1.299372362239e+00 1.356648956355e+00 1.322675182951e+00 1.205997953154e+00 1.053568390884e+00 9.424900681544e-01 9.355462153992e-01 1.012354624974e+00 1.093906832127e+00 1.118230877138e+00 1.066385762011e+00 9.635547674073e-01 8.762374168132e-01 8.806614794594e-01 9.841443948933e-01 1.115934303833e+00 1.202824985967e+00 1.206021174430e+00 1.124583409141e+00 9.964875567703e-01 8.976990872811e-01 9.059990860774e-01 1.017993832554e+00 1.154462202457e+00 1.242494678094e+00 1.246479264563e+00 1.167598920243e+00 1.041951877203e+00 9.367833069527e-01 9.208651538557e-01 9.997847603401e-01 1.111112464562e+00 1.191097907410e+00 1.209152339169e+00 1.169519963413e+00 1.105669748016e+00 1.066512363306e+00 1.085508474166e+00 1.152089998419e+00 1.223733096506e+00 1.260260022589e+00 1.243385697013e+00 1.180582835859e+00 1.101647843621e+00 1.046766903159e+00 1.041970869354e+00 1.078193598096e+00 1.121159738837e+00 1.139185087266e+00 1.120155165489e+00 1.074544525795e+00 1.029780715280e+00 1.015047424352e+00 1.039637126848e+00 1.085137839569e+00 1.121045464920e+00 1.124632728880e+00 1.091338393250e+00 1.036676502238e+00 9.913027155234e-01 9.853707981412e-01 1.025359830338e+00 1.087417345255e+00 1.135552132301e+00 1.141174365216e+00 1.092053729671e+00 9.951418070322e-01 8.780930198792e-01 7.879664728022e-01 7.715533260531e-01 8.321519028416e-01 9.243685946100e-01 9.977692970897e-01 1.022216927445e+00 9.910342287589e-01 9.205529104142e-01 8.490511874921e-01 8.247757669487e-01 8.709845966283e-01 9.616621803347e-01 1.047833021037e+00 1.090986777435e+00 1.074681251963e+00 1.006727959426e+00 9.194698761348e-01 8.628827092147e-01 8.751606106426e-01 9.448780942142e-01 1.022206392786e+00 1.060281338396e+00 1.035877476919e+00 9.544575461274e-01 8.527052417002e-01 7.939971475065e-01 8.286919756235e-01 9.371296531170e-01 1.054077816514e+00 1.126023496964e+00 1.128964001771e+00 1.068728689124e+00 9.795060537328e-01 9.158113723428e-01 9.215502628255e-01 9.883653116617e-01 1.065261480537e+00 1.103946659543e+00 1.082368529991e+00 1.009072766271e+00 9.214388496010e-01 8.730713587848e-01 8.960819387130e-01 9.676511688367e-01 1.035489524658e+00 1.060598434570e+00 1.033896458858e+00 9.776319224019e-01 9.373476471750e-01 9.537822341345e-01 1.024839840555e+00 1.107787857108e+00 1.157157949368e+00 1.150191200263e+00 1.094379532032e+00 1.026335796350e+00 9.964906416664e-01 1.030769479083e+00 1.102919129367e+00 1.159352428252e+00 1.158410464276e+00 1.089304297401e+00 9.795114741236e-01 8.958437226235e-01 9.110561071035e-01 1.024811251084e+00 1.162153685420e+00 1.248979372918e+00 1.246678801805e+00 1.157686550668e+00 1.030683808554e+00 9.600289952017e-01 1.026188754918e+00 1.197327556090e+00 1.372204889654e+00 1.470082260598e+00 1.452602376571e+00 1.324463502431e+00 1.138848815251e+00 1.004595664938e+00 1.035275092852e+00 1.210350664541e+00 1.404531939698e+00 1.517895676924e+00 1.504208960808e+00 1.366205854355e+00 1.159208477058e+00 1.002569624667e+00 1.031742215997e+00 1.229569763607e+00 1.454153522526e+00 1.596154604956e+00 1.606040297519e+00 1.484552811021e+00 1.282692843272e+00 1.108589515668e+00 1.093450563663e+00 1.250972569557e+00 1.458312298608e+00 1.601002447799e+00 1.622055953475e+00 1.515540648533e+00 1.323171818861e+00 1.137282569662e+00 1.078833904671e+00 1.187147147989e+00 1.366920209237e+00 1.507964525376e+00 1.552287708942e+00 1.493282963717e+00 1.369208851850e+00 1.255670373142e+00 1.232955226369e+00 1.317857890275e+00 1.447767892277e+00 1.546425325302e+00 1.570100377403e+00 1.515545441165e+00 1.415869968566e+00 1.328579228366e+00 1.305148316698e+00 1.350132253866e+00 1.418878777576e+00 1.458863425238e+00 1.442600490507e+00 1.377196128310e+00 1.300495999804e+00 1.262821832292e+00 1.290779255807e+00 1.362986564276e+00 1.431179802518e+00 1.457103570516e+00 1.431832101993e+00 1.378937038225e+00 1.344552468025e+00 1.368627382589e+00 1.450388598071e+00 1.548108470457e+00 1.611824779212e+00 1.610496987400e+00 1.543006823681e+00 1.439962979839e+00 1.356009632846e+00 1.341899024938e+00 1.402930053690e+00 1.493540153887e+00 1.556687956922e+00 1.556920474181e+00 1.491525293896e+00 1.390929650248e+00 1.310173526751e+00 1.300284772699e+00 1.366280696519e+00 1.462775453768e+00 1.534101804099e+00 1.546437875631e+00 1.497549469828e+00 1.415568513419e+00 1.348885422319e+00 1.339951078306e+00 1.391875622222e+00 1.465932477627e+00 1.513401891321e+00 1.503094601602e+00 1.431457872377e+00 1.322932667862e+00 1.223335125252e+00 1.179158521235e+00 1.203516585144e+00 1.264790761093e+00 1.316270979967e+00 1.327021457561e+00 1.292493614458e+00 1.232555031787e+00 1.181569295189e+00 1.168691694845e+00 1.196605456921e+00 1.240887815894e+00 1.270806740332e+00 1.268440159322e+00 1.235591099389e+00 1.190965937744e+00 1.159588315373e+00 1.156495986220e+00 1.175728069138e+00 1.195999063472e+00 1.196608547391e+00 1.169505281709e+00 1.122895078559e+00 1.077246306197e+00 1.054381059678e+00 1.063508559444e+00 1.095883541456e+00 1.134080454507e+00 1.165092073953e+00 1.186207868906e+00 1.202422675103e+00 1.219119151416e+00 1.235730815483e+00 1.245358741990e+00 1.240692986607e+00 1.221659186766e+00 1.199352646653e+00 1.192151019166e+00 1.213264305145e+00 1.257869093171e+00 1.303290149492e+00 1.321997281336e+00 1.296075721546e+00 1.226829803081e+00 1.139245769549e+00 1.077727646078e+00 1.082147481904e+00 1.151560951756e+00 1.242632940677e+00 1.304565636152e+00 1.305358631753e+00 1.240888996533e+00 1.137644678932e+00 1.050130534785e+00 1.036790509770e+00 1.108620724557e+00 1.215459101412e+00 1.293011955097e+00 1.298737144510e+00 1.220742577009e+00 1.079424609103e+00 9.298296849969e-01 8.529251986389e-01 8.955245922907e-01 1.009885227322e+00 1.112091160660e+00 1.146396844102e+00 1.094361567185e+00 9.719840977567e-01 8.310476028078e-01 7.547454644711e-01 7.998881854237e-01 9.234833371517e-01 1.041257481510e+00 1.097939891253e+00 1.074706683250e+00 9.839474938825e-01 8.669590314717e-01 7.868176870116e-01 7.918011339306e-01 8.641529724624e-01 9.420879323482e-01 9.759669064276e-01 9.465058232375e-01 8.639773441533e-01 7.665503515903e-01 7.119177332609e-01 7.390402620902e-01 8.255813518822e-01 9.168215527250e-01 9.725619702466e-01 9.789685935964e-01 9.460430620094e-01 9.024549382479e-01 8.837667210507e-01 9.107358892279e-01 9.740801187410e-01 1.045629547828e+00 1.099730992639e+00 1.123877037311e+00 1.119228815792e+00 1.096723702136e+00 1.070986009717e+00 1.053828517481e+00 1.050270342856e+00 1.059025429755e+00 1.076427935729e+00 1.099541525750e+00 1.126225761935e+00 1.153558577389e+00 1.176922815806e+00 1.191497546117e+00 1.195338876544e+00 1.191763075266e+00 1.189223561525e+00 1.197377144395e+00 1.220712512434e+00 1.254445703754e+00 1.286229336135e+00 1.302531097344e+00 1.295405673247e+00 1.266489087855e+00 1.227405133883e+00 1.195453476253e+00 1.184594940526e+00 1.196388469200e+00 1.218470027441e+00 1.232665686955e+00 1.225696334542e+00 1.196060421838e+00 1.155978207099e+00 1.127204716040e+00 1.129264229613e+00 1.165346046580e+00 1.218555037091e+00 1.262793960010e+00 1.276860745071e+00 1.252893366968e+00 1.199660598837e+00 1.141196687051e+00 1.107721788934e+00 1.117463084362e+00 1.161415491438e+00 1.209245203611e+00 1.229185918165e+00 1.203101734620e+00 1.133659302396e+00 1.047138521989e+00 9.889932150787e-01 1.000051665621e+00 1.079677203433e+00 1.185240066900e+00 1.267987707182e+00 1.297327493524e+00 1.267979697281e+00 1.201400706523e+00 1.142124184388e+00 1.138722974245e+00 1.206909008835e+00 1.314373900771e+00 1.409607650450e+00 1.453139098123e+00 1.430090450010e+00 1.352851627213e+00 1.259132970342e+00 1.200100017444e+00 1.209821892454e+00 1.275910507989e+00 1.352119296300e+00 1.395094849481e+00 1.385970918208e+00 1.335284796191e+00 1.278406465677e+00 1.258414143328e+00 1.295504249126e+00 1.369297900017e+00 1.437419258742e+00 1.465670851465e+00 1.444633789933e+00 1.392982119419e+00 1.349691740411e+00 1.351137977533e+00 1.401372692432e+00 1.467045374749e+00 1.503374249989e+00 1.481302819048e+00 1.401497055744e+00 1.298586425577e+00 1.232668793757e+00 1.252445815696e+00 1.347344539358e+00 1.456228284969e+00 1.517476759015e+00 1.498823669235e+00 1.406340853681e+00 1.286942276568e+00 1.218639830559e+00 1.261238980417e+00 1.393556442773e+00 1.536582883209e+00 1.619306407569e+00 1.606673967142e+00 1.504106485403e+00 1.357797462396e+00 1.247174633496e+00 1.243130787854e+00 1.338940310857e+00 1.457349599299e+00 1.522770182737e+00 1.498558278273e+00 1.393142601914e+00 1.259591244842e+00 1.182697302246e+00 1.222220879041e+00 1.347478511614e+00 1.472804877730e+00 1.529577743810e+00 1.492186775809e+00 1.381622318625e+00 1.264512761956e+00 1.230505799811e+00 1.319237588576e+00 1.474396809633e+00 1.605200556384e+00 1.647996966691e+00 1.582042904059e+00 1.431459874631e+00 1.266342278607e+00 1.186879581371e+00 1.248472571010e+00 1.395232739778e+00 1.526447523558e+00 1.573329358456e+00 1.515202593842e+00 1.378358721824e+00 1.233887183930e+00 1.175888347420e+00 1.246464069439e+00 1.386418815320e+00 1.503752837222e+00 1.539324940187e+00 1.480271596013e+00 1.358619295559e+00 1.245062239689e+00 1.217404540933e+00 1.292638012050e+00 1.407293749693e+00 1.481302487191e+00 1.466216011853e+00 1.356087672780e+00 1.189092247005e+00 1.046428358441e+00 1.018771225169e+00 1.114078427902e+00 1.244898540225e+00 1.323395105993e+00 1.306237486430e+00 1.196437297301e+00 1.043536689262e+00 9.412367047399e-01 9.739095870652e-01 1.116099077605e+00 1.268076821383e+00 1.352399900484e+00 1.336637953866e+00 1.229844294370e+00 1.081113412954e+00 9.737793777660e-01 9.797229642312e-01 1.080833354432e+00 1.191875239517e+00 1.242171075995e+00 1.202101330420e+00 1.081919136593e+00 9.306994690583e-01 8.307977129209e-01 8.477270883248e-01 9.516545572490e-01 1.058034547160e+00 1.108152823171e+00 1.086240502647e+00 1.015221408812e+00 9.490889302450e-01 9.457522461138e-01 1.015738591077e+00 1.111848096355e+00 1.176799294635e+00 1.177860732753e+00 1.115280352100e+00 1.022261233142e+00 9.565102123268e-01 9.657671908133e-01 1.040553975189e+00 1.124182274796e+00 1.162498728546e+00 1.129193601549e+00 1.030575426715e+00 9.065758882415e-01 8.252181706822e-01 8.416933813220e-01 9.364499130047e-01 1.040069907167e+00 1.097483268382e+00 1.087117275913e+00 1.018770343889e+00 9.287790284216e-01 8.674205687286e-01 8.665600261322e-01 9.094115833807e-01 9.493059983378e-01 9.492516183052e-01 8.998978380558e-01 8.217670003340e-01 7.590716347474e-01 7.533979261136e-01 8.018160978368e-01 8.586493008174e-01 8.781831869081e-01 8.400295351833e-01 7.566740396028e-01 6.775342899901e-01 6.735590111436e-01 7.666106995441e-01 8.993815458962e-01 1.003336040900e+00 1.036798999811e+00 9.876818659151e-01 8.737497354565e-01 7.465461114279e-01 6.865669278547e-01 7.409355396171e-01 8.588712385510e-01 9.594606377264e-01 9.929497572214e-01 9.451913981147e-01 8.352147126651e-01 7.181761184855e-01 6.774064526890e-01 7.531997883627e-01 8.884760771286e-01 1.007104147329e+00 1.066950920604e+00 1.060830043316e+00 1.011772613983e+00 9.659609937264e-01 9.702910567289e-01 1.035018476137e+00 1.125705335924e+00 1.196650052502e+00 1.219126038204e+00 1.190053744139e+00 1.131075047917e+00 1.079968219409e+00 1.069589400488e+00 1.102115834731e+00 1.147574374053e+00 1.169260029948e+00 1.146532656834e+00 1.084108164111e+00 1.012297882580e+00 9.755660445648e-01 1.001943296960e+00 1.075816643415e+00 1.153167345726e+00 1.195169450686e+00 1.185111654713e+00 1.131799353610e+00 1.066525365887e+00 1.030568150981e+00 1.048582195874e+00 1.107578850976e+00 1.170024805800e+00 1.202393325119e+00 1.190666255490e+00 1.142936902970e+00 1.084739784341e+00 1.046458370849e+00 1.043917618272e+00 1.066814346137e+00 1.089613258958e+00 1.092281697453e+00 1.072753429846e+00 1.047725767634e+00 1.042172212206e+00 1.069823015494e+00 1.119694352236e+00 1.163765080218e+00 1.175939938747e+00 1.146195393830e+00 1.086680575315e+00 1.030530479022e+00 1.017097020764e+00 1.061705119209e+00 1.139571160506e+00 1.206504611116e+00 1.226758376340e+00 1.186334895211e+00 1.097404469611e+00 9.994859080281e-01 9.500592622111e-01 9.870150771700e-01 1.089941569384e+00 1.202689340502e+00 1.277575030533e+00 1.292100975550e+00 1.250154968602e+00 1.179695126056e+00 1.125012207299e+00 1.125150099825e+00 1.184892712725e+00 1.272088755853e+00 1.345135982236e+00 1.375758079088e+00 1.356122875584e+00 1.298110548303e+00 1.228485469863e+00 1.178541645390e+00 1.167776942592e+00 1.191660900717e+00 1.227220039760e+00 1.250187737209e+00 1.247673221571e+00 1.221920537494e+00 1.187922982241e+00 1.166165584598e+00 1.171563223267e+00 1.204137609628e+00 1.249598287165e+00 1.288519235686e+00 1.305654873163e+00 1.294921621062e+00 1.260479019682e+00 1.215303761724e+00 1.177050961526e+00 1.160537853537e+00 1.169576250842e+00 1.194094098906e+00 1.215444417442e+00 1.215354369879e+00 1.182906703137e+00 1.118606155727e+00 1.036490668072e+00 9.631563337833e-01 9.291462365270e-01 9.494110797588e-01 1.009242481732e+00 1.075394837035e+00 1.116654205660e+00 1.115132781665e+00 1.069638298876e+00 9.961375325263e-01 9.255952957812e-01 8.932128529059e-01 9.152771760738e-01 9.743412182689e-01 1.034171051800e+00 1.063165226579e+00 1.045409756801e+00 9.829933617294e-01 8.960855431365e-01 8.204316960247e-01 7.941268271790e-01 8.298581969647e-01 9.028304883174e-01 9.747833885049e-01 1.018081961675e+00 1.022637372180e+00 9.953676480924e-01 9.571845641450e-01 9.355681897480e-01 9.503517370758e-01 1.000142649811e+00 1.064391210401e+00 1.117985075716e+00 1.143017937224e+00 1.133467640575e+00 1.095655650467e+00 1.046162237896e+00 1.006554892760e+00 9.937119565964e-01 1.010014182185e+00 1.042606590832e+00 1.072812035339e+00 1.086767157662e+00 1.080968970999e+00 1.062881607481e+00 1.047501926747e+00 1.049572777196e+00 1.074300679474e+00 1.113532015699e+00 1.150900656881e+00 1.171017847944e+00 1.166400509466e+00 1.140393061229e+00 1.106249468729e+00 1.081649823849e+00 1.078886952459e+00 1.096104926081e+00 1.117645701119e+00 1.123356985912e+00 1.098829565415e+00 1.041966262398e+00 9.659577964621e-01 8.982459950492e-01 8.705312686250e-01 8.968561552943e-01 9.598737468552e-01 1.025132510977e+00 1.062650417623e+00 1.057166178599e+00 1.010627190694e+00 9.421189239641e-01 8.846345684498e-01 8.717192604489e-01 9.134188056077e-01 9.872165185843e-01 1.057127271737e+00 1.094109739688e+00 1.083717627886e+00 1.027186179363e+00 9.411967112150e-01 8.563889621038e-01 8.092229868616e-01 8.205552413643e-01 8.771480740297e-01 9.442027784647e-01 9.901775689675e-01 9.981242283343e-01 9.675104389471e-01 9.136066131277e-01 8.645817043267e-01 8.510207770200e-01 8.858788088383e-01 9.533716130703e-01 1.022195014473e+00 1.064492070381e+00 1.065250183792e+00 1.024909421695e+00 9.597030044734e-01 8.990060587583e-01 8.742374186741e-01 8.976490086848e-01 9.510223395897e-01 1.000626573802e+00 1.019816744935e+00
 1.000510859979e+00 9.758990561309e-01 9.381051981518e-01 9.042274422438e-01 8.930236307731e-01 9.112391503063e-01 9.480416014008e-01 9.838879687526e-01 9.809752700071e-01 9.361705581114e-01 9.007023678101e-01 9.161610902542e-01 9.762975964874e-01 1.033700810852e+00 1.044578360240e+00 9.975238766580e-01 9.220948677833e-01 8.805470248921e-01 9.212530032941e-01 1.022521310771e+00 1.118055249115e+00 1.155323070740e+00 1.117829803473e+00 1.026592654023e+00 9.332906532937e-01 8.939288159293e-01 9.204895751011e-01 9.705282959004e-01 9.967170911511e-01 9.842058220940e-01 9.545641271190e-01 9.469568356204e-01 9.805801789855e-01 1.031888012926e+00 1.056518803342e+00 1.024093512237e+00 9.369168171742e-01 8.358429691484e-01 7.881567283938e-01 8.307914336426e-01 9.226842626691e-01 9.943898830040e-01 1.003394043260e+00 9.455523355646e-01 8.518927016792e-01 7.772382195491e-01 7.651606539774e-01 8.042636550646e-01 8.440123889390e-01 8.726232576138e-01 8.762531023705e-01 8.539372733370e-01 8.233347513043e-01 8.166277921573e-01 8.415978103970e-01 8.730973544382e-01 8.792770003269e-01 8.469182146927e-01 7.897961014533e-01 7.420930225074e-01 7.338691665668e-01 7.612804795994e-01 7.915637533839e-01 7.956400255784e-01 7.677135385784e-01 7.262870971470e-01 7.010759162743e-01 7.083358559404e-01 7.363121499368e-01 7.616869119836e-01 7.740546563796e-01 7.832172390427e-01 8.075504692005e-01 8.524562131168e-01 9.011850236444e-01 9.284403889859e-01 9.199894432945e-01 8.840908271369e-01 8.507997729436e-01 8.533148029387e-01 8.966314661498e-01 9.507992937255e-01 9.786750004200e-01 9.618392679962e-01 9.099467117732e-01 8.568497298325e-01 8.394691962639e-01 8.638987799807e-01 8.986999610523e-01 9.071411133388e-01 8.766985294638e-01 8.362178607268e-01 8.244167009745e-01 8.706369398128e-01 9.511658452156e-01 1.022331089067e+00 1.035509107642e+00 9.809047093286e-01 8.662114455453e-01 7.805917190924e-01 8.095163497558e-01 9.327037621410e-01 1.054958088128e+00 1.105499646031e+00 1.062641746712e+00 9.526251176678e-01 8.475677569753e-01 8.341766170801e-01 9.237851665812e-01 1.038759875282e+00 1.104311770939e+00 1.091059232473e+00 1.015963861465e+00 9.351627359097e-01 9.158112753285e-01 9.751366438123e-01 1.062303058284e+00 1.115797065236e+00 1.105803963334e+00 1.041758961723e+00 9.664079261726e-01 9.340360640411e-01 9.670598305490e-01 1.035420003391e+00 1.092498959394e+00 1.112831704428e+00 1.101022766153e+00 1.082710334846e+00 1.084161397561e+00 1.110599044028e+00 1.143405744921e+00 1.158264736641e+00 1.143198345821e+00 1.104355449516e+00 1.060557313340e+00 1.030470967345e+00 1.020149803286e+00 1.022459180349e+00 1.064898247625e+00 1.114866322891e+00 1.151057314674e+00 1.158121720263e+00 1.130888511405e+00 1.092818767883e+00 1.073391090754e+00 1.089226422874e+00 1.132191654444e+00 1.177648057899e+00 1.202962993948e+00 1.200209707429e+00 1.179275876748e+00 1.161904983277e+00 1.166644436852e+00 1.192522371809e+00 1.217676481344e+00 1.215249481004e+00 1.172418544411e+00 1.102845397751e+00 1.048278826605e+00 1.056484478007e+00 1.135251124509e+00 1.239049901233e+00 1.307958772055e+00 1.302601433053e+00 1.217789348122e+00 1.087773761737e+00 9.836235881239e-01 9.755000694275e-01 1.057972781943e+00 1.154807873707e+00 1.196857620547e+00 1.159368321717e+00 1.066998794906e+00 9.881925919364e-01 9.957727516778e-01 1.090142395183e+00 1.198069192828e+00 1.248055281639e+00 1.210521722323e+00 1.105295759174e+00 1.000132306328e+00 9.926618258697e-01 1.091121768376e+00 1.224228898233e+00 1.267578932072e+00 1.190898248023e+00 1.023518115963e+00 8.593377904263e-01 8.285933039768e-01 9.481510165576e-01 1.092381404126e+00 1.155618361430e+00 1.102056492926e+00 9.618029702048e-01 8.345853010785e-01 8.498164646526e-01 1.006327541749e+00 1.175980309759e+00 1.257832225588e+00 1.214099469235e+00 1.066200047882e+00 9.002245547438e-01 8.539515355581e-01 9.787135035520e-01 1.160341594916e+00 1.278481675538e+00 1.276877805285e+00 1.157192993034e+00 9.766285787950e-01 8.492981756987e-01 8.815788009191e-01 1.031673019974e+00 1.176800164792e+00 1.241946975154e+00 1.213831302228e+00 1.130555821627e+00 1.067146595990e+00 1.088959490587e+00 1.186997951121e+00 1.292029167731e+00 1.341576486868e+00 1.311582930160e+00 1.220755075810e+00 1.129661879965e+00 1.116759928074e+00 1.189438686151e+00 1.292770889016e+00 1.365562950589e+00 1.380003100493e+00 1.318762475376e+00 1.162675496967e+00 1.001737255091e+00 9.449037981464e-01 1.022309631575e+00 1.145496677527e+00 1.223999602075e+00 1.226076068483e+00 1.174910823485e+00 1.128122457005e+00 1.135193798820e+00 1.189738685152e+00 1.238087113058e+00 1.230262238841e+00 1.152910119443e+00 1.039598562075e+00 9.640526279570e-01 9.899659594435e-01 1.096744226879e+00 1.204324399688e+00 1.248326835914e+00 1.207536985124e+00 1.106207538837e+00 1.009489115867e+00 9.929513052120e-01 1.071209760748e+00 1.180590945687e+00 1.247647062985e+00 1.233477801307e+00 1.141200653468e+00 1.015041732105e+00 9.312361252706e-01 9.494388663335e-01 1.046354576239e+00 1.145336697705e+00 1.186840153191e+00 1.150609252963e+00 1.054387071090e+00 9.485026996251e-01 8.956899741206e-01 9.212903306139e-01 9.854655624737e-01 1.028473783147e+00 1.016981403379e+00 9.567076663523e-01 8.902693105133e-01 8.757418634138e-01 9.338905417892e-01 1.021762992442e+00 1.076404900224e+00 1.056987345370e+00 9.590350526755e-01 8.222246275358e-01 7.355359934498e-01 7.834454533388e-01 9.311314774972e-01 1.075299640574e+00 1.143475406888e+00 1.108220842141e+00 9.838058531976e-01 8.294458153491e-01 7.464935235882e-01 8.018550294833e-01 9.331171410126e-01 1.038802534716e+00 1.064256880060e+00 1.006681365264e+00 9.104402510423e-01 8.547785329497e-01 8.953820757709e-01 9.972814199538e-01 1.078959482554e+00 1.083705403781e+00 1.000894379872e+00 8.720323990338e-01 7.924098084921e-01 8.491695445668e-01 1.004697665693e+00 1.152192641034e+00 1.217274362729e+00 1.173500388778e+00 1.060201591343e+00 9.550102267422e-01 8.965652304950e-01 9.003653962508e-01 9.456017726861e-01 9.979673324317e-01 1.034440156836e+00 1.054919851847e+00 1.045054628768e+00 1.005077950740e+00 9.941670522097e-01 1.040425630486e+00 1.121634919523e+00 1.185407713336e+00 1.188699908273e+00 1.118660886703e+00 1.001196456189e+00 9.034967531933e-01 9.040833285526e-01 1.009398317366e+00 1.142793862739e+00 1.225238586543e+00 1.214414505513e+00 1.108317141523e+00 9.467891762526e-01 8.136057603112e-01 8.002557832107e-01 8.993979141943e-01 1.014109712062e+00 1.069249267564e+00 1.043326826026e+00 9.642481142545e-01 8.988382585077e-01 9.109583835806e-01 9.930312422457e-01 1.075819365099e+00 1.098466569120e+00 1.042957358367e+00 9.423797891391e-01 8.763268294630e-01 9.164323514716e-01 1.037610006878e+00 1.149440423502e+00 1.181450112238e+00 1.110207654087e+00 9.633539807241e-01 8.231019710788e-01 7.961975114512e-01 8.922343422131e-01 1.028357625066e+00 1.101848991576e+00 1.095905947341e+00 9.987779767831e-01 8.497049775785e-01 7.560707325619e-01 8.473471633580e-01 1.048736070977e+00 1.210148122662e+00 1.246188384728e+00 1.139874041565e+00 9.429695984118e-01 7.933342126449e-01 8.492300587073e-01 1.052521428746e+00 1.230027953897e+00 1.282742194125e+00 1.190582371089e+00 1.006323996813e+00 8.657114282985e-01 9.168886954711e-01 1.108639165090e+00 1.274394469747e+00 1.309994848440e+00 1.187844885572e+00 9.539917935575e-01 7.571400196397e-01 8.133633636519e-01 1.070642247293e+00 1.312506045255e+00 1.421286753003e+00 1.363105496974e+00 1.169462235627e+00 9.455935415578e-01 8.689930810766e-01 1.013317032104e+00 1.227136817419e+00 1.366077488511e+00 1.375130563635e+00 1.270839434468e+00 1.135886061137e+00 1.074100655331e+00 1.141789282815e+00 1.277519908577e+00 1.379807266134e+00 1.401839618881e+00 1.318598629507e+00 1.173288717784e+00 1.026791073713e+00 9.622105184306e-01 1.023007104256e+00 1.147095880308e+00 1.245875961535e+00 1.270266188237e+00 1.217532518878e+00 1.123981283841e+00 1.050408199889e+00 1.045933590794e+00 1.105250990951e+00 1.180432161101e+00 1.229938598453e+00 1.243408431665e+00 1.239310750323e+00 1.246923352856e+00 1.280429551160e+00 1.324888010633e+00 1.348768107030e+00 1.328074547055e+00 1.263557977588e+00 1.186747674568e+00 1.149322434888e+00 1.185891334870e+00 1.277382374633e+00 1.367286917756e+00 1.403965464696e+00 1.363821024911e+00 1.258837089670e+00 1.138440815660e+00 1.077067668869e+00 1.121777091057e+00 1.240430899902e+00 1.358975693149e+00 1.421659048710e+00 1.410716480059e+00 1.346184561886e+00 1.277468152118e+00 1.257824731971e+00 1.302331471498e+00 1.373898205199e+00 1.418748628978e+00 1.417209375650e+00 1.366680618807e+00 1.315968682054e+00 1.303599507331e+00 1.349227943008e+00 1.434860703024e+00 1.518427750492e+00 1.561461959601e+00 1.546599618204e+00 1.483705149254e+00 1.408027571943e+00 1.365888534366e+00 1.384222186961e+00 1.446633091353e+00 1.507122507141e+00 1.523419985714e+00 1.478582828761e+00 1.388497555205e+00 1.299342342050e+00 1.267063535108e+00 1.313879588587e+00 1.405114357851e+00 1.481631889335e+00 1.501066293257e+00 1.455604590918e+00 1.374741332223e+00 1.315262252470e+00 1.326244631324e+00 1.402850134056e+00 1.488032171381e+00 1.518551584729e+00 1.458846720371e+00 1.314962646223e+00 1.143686219196e+00 1.051030517113e+00 1.119406822499e+00 1.300049789140e+00 1.476705228288e+00 1.565375676437e+00 1.533127438528e+00 1.397532388813e+00 1.231057413266e+00 1.152741079161e+00 1.240861087241e+00 1.433139002369e+00 1.607222484661e+00 1.677279604209e+00 1.610272127445e+00 1.424987115760e+00 1.198640928611e+00 1.070070443807e+00 1.147358505365e+00 1.358209544297e+00 1.555847929464e+00 1.647957373033e+00 1.604867767260e+00 1.451135059444e+00 1.265140323871e+00 1.166231381644e+00 1.228432840097e+00 1.388628749221e+00 1.529308626968e+00 1.575660903276e+00 1.512327296105e+00 1.381002615196e+00 1.273712746833e+00 1.285824543050e+00 1.419613141738e+00 1.581756001974e+00 1.676883309598e+00 1.654792883871e+00 1.517395221098e+00 1.321521332794e+00 1.177636548366e+00 1.191882663146e+00 1.342559435898e+00 1.507387309783e+00 1.586027917849e+00 1.536085870334e+00 1.372217072403e+00 1.170674288023e+00 1.067540844262e+00 1.159922079021e+00 1.371762729596e+00 1.562296998088e+00 1.641497295975e+00 1.577557216773e+00 1.390419731703e+00 1.155923539215e+00 1.010735551027e+00 1.068883846242e+00 1.263999392780e+00 1.448800391669e+00 1.531253598563e+00 1.481011023643e+00 1.318004583683e+00 1.111905264300e+00 9.802624649006e-01 1.017743680512e+00 1.174774093778e+00 1.330159049395e+00 1.405696382803e+00 1.378717595277e+00 1.272526157854e+00 1.149828828271e+00 1.092767660506e+00 1.143240384967e+00 1.259637482289e+00 1.366984027082e+00 1.414025427008e+00 1.386420295516e+00 1.302969660299e+00 1.207512494704e+00 1.151536623595e+00 1.162694237405e+00 1.224338322135e+00 1.295776160436e+00 1.344079155203e+00 1.356414339652e+00 1.337530487955e+00 1.302023904127e+00 1.266317073950e+00 1.243110149721e+00 1.239808537788e+00 1.259494679284e+00 1.300670310821e+00 1.355269713468e+00 1.408328975777e+00 1.441922491013e+00 1.442366290336e+00 1.407497597048e+00 1.351119773593e+00 1.301155234455e+00 1.286622408064e+00 1.316325789792e+00 1.369395788854e+00 1.409682482821e+00 1.407965578073e+00 1.356096061549e+00 1.272383710622e+00 1.198657238260e+00 1.180788716058e+00 1.232688549153e+00 1.322222195088e+00 1.399761526766e+00 1.429720220807e+00 1.402789345256e+00 1.336295887418e+00 1.267097252678e+00 1.233376738560e+00 1.248494159439e+00 1.291318153608e+00 1.326235742790e+00 1.328594816430e+00 1.295878089124e+00 1.245702676380e+00 1.204062062195e+00 1.186923404866e+00 1.187921939104e+00 1.185375508662e+00 1.161491423678e+00 1.117240853226e+00 1.075003865852e+00 1.065487496427e+00 1.101526677291e+00 1.163156113820e+00 1.213509305604e+00 1.224748710986e+00 1.193098219998e+00 1.142754652143e+00 1.116577510468e+00 1.146789151628e+00 1.223863899708e+00 1.303677483921e+00 1.341479176151e+00 1.315755282835e+00 1.237717860362e+00 1.152608379436e+00 1.123311861682e+00 1.181761396707e+00 1.293836701037e+00 1.393186507916e+00 1.428561975920e+00 1.382824953119e+00 1.277761657835e+00 1.173537386854e+00 1.146591313419e+00 1.226441295353e+00 1.362358840051e+00 1.477373529008e+00 1.519596507302e+00 1.475495358014e+00 1.369820976195e+00 1.260275047397e+00 1.214017928680e+00 1.256226643209e+00 1.344886064203e+00 1.414158648339e+00 1.421047268518e+00 1.360514889179e+00 1.264867027412e+00 1.192201600113e+00 1.191701202605e+00 1.259444388461e+00 1.344271180977e+00 1.395144788722e+00 1.391094868132e+00 1.346824864366e+00 1.303660932941e+00 1.303487891024e+00 1.353176017681e+00 1.417158887652e+00 1.447879048270e+00 1.417301655609e+00 1.332277144348e+00 1.237488353532e+00 1.198563164032e+00 1.250570220068e+00 1.357427917699e+00 1.445577346884e+00 1.455905399393e+00 1.365437931516e+00 1.194750182500e+00 1.016395658743e+00 9.470922122547e-01 1.046514871418e+00 1.229822381857e+00 1.380218757415e+00 1.429271044353e+00 1.358869652062e+00 1.198394703630e+00 1.030054264996e+00 9.754122990490e-01 1.087070894807e+00 1.275139249867e+00 1.425788843375e+00 1.474528217673e+00 1.406230670691e+00 1.250733534180e+00 1.083885514548e+00 1.012004939690e+00 1.086232041624e+00 1.237061937360e+00 1.363517018358e+00 1.406408334585e+00 1.354306858972e+00 1.238026245549e+00 1.124187279383e+00 1.088213406670e+00 1.152201024043e+00 1.262644194234e+00 1.349815585297e+00 1.374303633533e+00 1.335060294204e+00 1.264217391605e+00 1.212481579667e+00 1.217823138681e+00 1.274212930271e+00 1.339813555646e+00 1.372879406344e+00 1.355421265301e+00 1.298595789863e+00 1.237170145608e+00 1.211777555661e+00 1.240266433142e+00 1.303740849650e+00 1.365261817577e+00 1.396492072875e+00 1.389977961656e+00 1.358136752825e+00 1.324168293729e+00 1.307815590576e+00 1.313214357783e+00 1.329190046015e+00 1.341213095375e+00 1.342885624764e+00 1.338710033330e+00 1.337594395306e+00 1.342656487431e+00 1.345872427831e+00 1.332555596572e+00 1.292183562410e+00 1.228079970491e+00 1.160739438280e+00 1.120254377685e+00 1.125568185644e+00 1.165966836799e+00 1.208183339058e+00 1.220448464628e+00 1.190584121660e+00 1.133115983415e+00 1.086113389467e+00 1.090601017197e+00 1.155243446194e+00 1.245844052127e+00 1.313992146945e+00 1.325758643307e+00 1.273868058907e+00 1.181037844084e+00 1.096476805431e+00 1.074046239299e+00 1.128060362395e+00 1.217833517303e+00 1.286412176272e+00 1.296415347052e+00 1.241284982510e+00 1.145884291487e+00 1.060436915442e+00 1.036484744455e+00 1.084065669983e+00 1.161828144891e+00 1.217474531597e+00 1.221256279098e+00 1.175256870427e+00 1.111110021362e+00 1.076183518151e+00 1.101133419977e+00 1.171391366852e+00 1.241658605141e+00 1.271320387390e+00 1.244160397044e+00 1.173177826069e+00 1.096944786574e+00 1.062219258653e+00 1.089184198922e+00 1.151808493134e+00 1.202993646925e+00 1.208771171653e+00 1.163609847490e+00 1.092623943448e+00 1.042910864360e+00 1.054276583343e+00 1.121912940050e+00 1.200166853934e+00 1.240743393968e+00 1.218375214233e+00 1.139155642812e+00 1.041713636189e+00 9.864871097681e-01 1.014379495060e+00 1.102486356000e+00 1.186978922446e+00 1.213119383226e+00 1.156328118642e+00 1.027100006516e+00 8.762214896099e-01 7.938495027645e-01 8.471346603742e-01 9.893658922203e-01 1.123455149590e+00 1.184033226306e+00 1.147072032084e+00 1.027205773981e+00 8.824292578433e-01 8.134902217911e-01 8.910972919939e-01 1.060319546563e+00 1.218788496472e+00 1.298975373960e+00 1.274334744677e+00 1.155122720513e+00 9.907832703485e-01 8.726847356001e-01 8.899137247168e-01 1.023106915366e+00 1.171220937488e+00 1.254219926956e+00 1.235917602128e+00 1.119021251516e+00 9.455301529564e-01 8.032617092105e-01 7.966498893738e-01 9.254176804725e-01 1.084598944667e+00 1.188044356555e+00 1.197886983779e+00 1.116599351431e+00 9.845671594277e-01 8.788430408022e-01 8.788707007840e-01 9.828451223638e-01 1.111002319287e+00 1.189920224125e+00 1.184207034760e+00 1.095929959894e+00 9.634461738738e-01 8.588879741114e-01 8.541896043665e-01 9.451888016668e-01 1.057190690865e+00 1.122734981979e+00 1.111493322176e+00 1.030077902329e+00 9.199971910694e-01 8.492081100480e-01 8.695885821270e-01 9.604005764057e-01 1.054664856230e+00 1.099808698533e+00 1.077475008784e+00 1.003290139389e+00 9.220707959307e-01 8.887469217134e-01 9.245192612586e-01 9.943354038848e-01 1.044417685511e+00 1.041731577546e+00 9.869227582515e-01 9.149063500418e-01 8.819546319426e-01 9.225937968763e-01 1.010601283992e+00 1.086843497762e+00 1.106088802129e+00 1.056914614688e+00 9.690114492939e-01 9.128668996767e-01 9.593493055707e-01 1.100293199718e+00 1.257826078646e+00 1.356919977458e+00 1.355298614089e+00 1.248579807507e+00 1.076512832994e+00 9.335122328382e-01 9.381863262163e-01 1.097412197254e+00 1.295131833051e+00 1.426967154366e+00 1.439666278638e+00 1.326266077809e+00 1.128190362415e+00 9.491547095411e-01 9.357493238640e-01 1.112829404031e+00 1.345545952712e+00 1.513686259318e+00 1.558280961533e+00 1.470148590294e+00 1.287317922026e+00 1.101801756730e+00 1.044591137918e+00 1.167645576571e+00 1.371570152431e+00 1.536100372829e+00 1.594070201744e+00 1.528862706994e+00 1.367912972431e+00 1.181748189310e+00 1.072599672133e+00 1.105991687040e+00 1.233038420861e+00 1.353907752214e+00 1.402949702427e+00 1.363479554427e+00 1.261627420546e+00 1.157462067993e+00 1.118619482395e+00 1.166746882663e+00 1.256695233496e+00 1.324976821200e+00 1.333900611714e+00 1.282611495232e+00 1.203709831793e+00 1.148774921656e+00 1.154767732886e+00 1.210889667281e+00 1.270202774620e+00 1.289002202049e+00 1.250625494865e+00 1.171352145252e+00 1.095865598127e+00 1.075055141569e+00 1.124141570107e+00 1.207087597358e+00 1.271677876074e+00 1.284847300567e+00 1.245240101280e+00 1.183311666368e+00 1.149708935679e+00 1.182470949576e+00 1.272188086773e+00 1.371562263784e+00 1.433185832901e+00 1.432804523280e+00 1.376098044367e+00 1.297606861210e+00 1.249332759934e+00 1.269788580145e+00 1.351017217426e+00 1.446874808271e+00 1.509453114664e+00 1.512486300259e+00 1.458053122506e+00 1.375789428815e+00 1.314549065631e+00 1.318117848010e+00 1.392257760586e+00 1.501226467998e+00 1.597884928207e+00 1.649269963595e+00 1.645020732266e+00 1.596852135833e+00 1.533827767850e+00 1.491617999071e+00 1.494566710306e+00 1.540509862753e+00 1.603438630814e+00 1.651046730135e+00 1.660482131707e+00 1.625772386052e+00 1.559603249242e+00 1.490624045944e+00 1.453236082064e+00 1.468572427478e+00 1.528654541632e+00 1.601390004764e+00 1.650782865985e+00 1.653569379133e+00 1.607450412201e+00 1.533483236691e+00 1.471497111685e+00 1.462417778187e+00 1.519418553169e+00 1.615635493327e+00 1.704349359884e+00 1.746067031783e+00 1.723090939402e+00 1.644039917416e+00 1.542335239989e+00 1.465693042594e+00 1.450456799840e+00 1.493537479252e+00 1.555172485224e+00 1.590085535152e+00 1.573226509197e+00 1.509542972366e+00 1.433044613396e+00 1.393154968198e+00 1.422431864194e+00 1.507693698696e+00 1.601267916003e+00 1.655677869905e+00 1.646410900191e+00 1.579512718397e+00 1.491046075844e+00 1.435879919547e+00 1.456329594678e+00 1.547251594570e+00 1.661422783227e+00 1.746255532392e+00 1.769463257006e+00 1.726407080946e+00 1.638864540819e+00 1.548192061813e+00 1.498558615079e+00 1.511263539885e+00 1.570962705873e+00 1.641097013582e+00 1.689916606388e+00 1.704123030915e+00 1.689423574938e+00 1.663927450548e+00 1.647174252995e+00 1.649166152861e+00 1.665965958477e+00 1.684518960761e+00 1.692135350935e+00 1.683486823897e+00 1.662121955483e+00 1.637653077057e+00 1.620207759462e+00 1.615009436768e+00 1.620058180903e+00 1.627660826482e+00 1.628519769843e+00 1.615759140833e+00 1.587462353599e+00 1.547972474453e+00 1.507505984254e+00 1.479439454686e+00 1.474778672659e+00 1.495450609782e+00 1.531603341081e+00 1.565769368916e+00 1.580972154339e+00 1.568476684401e+00 1.532146327360e+00 1.488019268833e+00 1.457596126557e+00 1.454783508706e+00 1.474718650979e+00 1.495336189901e+00 1.490646034165e+00 1.445346261836e+00 1.364055912954e+00 1.273814576794e+00 1.215913815558e+00 1.220156962168e+00 1.276878946332e+00 1.342680469492e+00 1.371733452327e+00 1.338646457212e+00 1.247734051471e+00 1.136148123960e+00 1.067053120062e+00 1.091540521282e+00 1.196334432951e+00 1.317431225687e+00 1.394501321686e+00 1.396576663670e+00 1.326040781581e+00 1.217627033866e+00 1.130504889276e+00 1.117581421622e+00 1.178530461799e+00 1.260067199222e+00 1.304520879522e+00 1.282106167832e+00 1.199191289750e+00 1.098061733986e+00 1.043931582467e+00 1.079345151972e+00 1.178636243542e+00 1.275416915326e+00 1.315454579729e+00 1.277958576430e+00 1.179566625646e+00 1.074019849105e+00 1.034985603081e+00 1.098140479033e+00 1.220182902362e+00 1.326159977540e+00 1.362320312453e+00 1.310528766191e+00 1.189547085460e+00 1.055193119756e+00 9.872368761432e-01 1.031256813334e+00 1.145451833095e+00 1.250033681609e+00 1.289486689129e+00 1.247422124457e+00 1.145846214787e+00 1.042153448623e+00 1.008348082211e+00 1.072370424611e+00 1.186776698373e+00 1.280765623176e+00 1.308054473151e+00 1.258033422868e+00 1.155458382147e+00 1.056156262952e+00 1.024032068267e+00 1.078035301927e+00 1.170927169284e+00 1.237162283081e+00 1.234742717022e+00 1.156207861052e+00 1.030461333529e+00 9.221706478191e-01 9.061934011734e-01 9.958869661748e-01 1.126498006250e+00 1.226141477173e+00 1.255372664838e+00 1.210530336250e+00 1.121538044244e+00 1.046091705212e+00 1.042747857149e+00 1.120704094079e+00 1.231434808591e+00 1.316036253892e+00 1.338768021076e+00 1.294530463414e+00 1.207728390394e+00 1.125754553918e+00 1.097419253776e+00 1.135742155690e+00 1.206121494340e+00 1.259154115848e+00 1.263044888646e+00 1.215056322586e+00 1.141734720020e+00 1.089790144078e+00 1.098726750591e+00 1.166495807274e+00 1.252227604434e+00 1.311645273299e+00 1.321952423406e+00 1.288921423616e+00 1.243892366596e+00 1.228500458046e+00 1.265034120897e+00 1.335819185635e+00 1.397781982135e+00 1.412378576537e+00 1.364884958130e+00 1.272561463547e+00 1.184918488693e+00 1.164248631258e+00 1.235114222085e+00 1.356161048619e+00 1.459210518615e+00 1.493118179955e+00 1.439804083325e+00 1.319126673552e+00 1.191231832266e+00 1.141468925342e+00 1.215594376901e+00 1.366671033310e+00 1.508255273921e+00 1.577417836952e+00 1.551102060035e+00 1.446835330266e+00 1.320962342275e+00 1.252604943258e+00 1.289805481531e+00 1.399359897978e+00 1.502547857643e+00 1.537195567523e+00 1.482217047933e+00 1.362725691135e+00 1.249194533082e+00 1.230142921921e+00 1.334295561193e+00 1.496265417685e+00 1.626354618872e+00 1.667022642986e+00 1.606049936791e+00 1.478705840283e+00 1.365011785424e+00 1.355853011582e+00 1.471866535762e+00 1.639894210553e+00 1.767985376130e+00 1.799535514006e+00 1.725277537589e+00 1.584422531583e+00 1.459378102844e+00 1.438906328810e+00 1.539467391935e+00 1.686146703346e+00 1.786996640949e+00 1.787473835799e+00 1.683930103446e+00 1.526418382263e+00 1.412774993146e+00 1.436524354422e+00 1.591556478131e+00 1.779932739984e+00 1.905669836367e+00 1.918844469727e+00 1.820810342847e+00 1.662993952623e+00 1.537372694928e+00 1.529690067020e+00 1.640044650937e+00 1.783184371804e+00 1.869163216305e+00 1.850986086009e+00 1.733877318364e+00 1.574332137132e+00 1.466387118459e+00 1.484165204122e+00 1.605772410908e+00 1.736800685026e+00 1.792251814796e+00 1.733912084694e+00 1.577289341710e+00 1.394706512465e+00 1.303317223412e+00 1.381544978952e+00 1.573982842239e+00 1.760836632193e+00 1.854382995138e+00 1.818970763039e+00 1.668153557542e+00 1.463588971160e+00 1.309102238352e+00 1.299346181837e+00 1.422006909892e+00 1.573461395010e+00 1.661334710432e+00 1.643368793959e+00 1.526007297453e+00 1.359858914439e+00 1.231076365602e+00 1.218967066385e+00 1.320637394549e+00 1.457295086671e+00 1.553076256693e+00 1.571350713156e+00 1.514845290921e+00 1.418557628107e+00 1.337558883090e+00 1.320565621844e+00 1.376023632618e+00 1.469385561951e+00 1.555551720463e+00 1.604447184548e+00 1.606409286907e+00 1.567878738926e+00 1.505191839261e+00 1.438967100971e+00 1.389555387138e+00 1.372660258907e+00 1.394041332018e+00 1.445738147068e+00 1.507724138506e+00 1.555212036341e+00 1.567959112752e+00 1.538482951286e+00 1.477806758156e+00 1.416132488320e+00 1.391876423943e+00 1.426249256701e+00 1.503025563647e+00 1.578877873197e+00 1.610981137911e+00 1.576720005889e+00 1.482658779282e+00 1.366836912791e+00 1.289087356734e+00 1.295201176459e+00 1.372946432593e+00 1.461537866271e+00 1.500011241481e+00 1.456448332075e+00 1.336890578961e+00 1.188772716263e+00 1.094524699808e+00 1.121377148621e+00 1.246276705581e+00 1.382317252605e+00 1.455928797272e+00 1.433571276316e+00 1.322790354267e+00 1.171885171659e+00 1.063424652223e+00 1.068667488261e+00 1.171643569394e+00 1.288117512614e+00 1.344956224076e+00 1.309663066263e+00 1.190732611639e+00 1.035889276600e+00 9.247237275247e-01 9.223649715357e-01 1.005919913125e+00 1.092321670078e+00 1.117738887104e+00 1.062521763684e+00 9.518795560972e-01 8.547813015772e-01 8.542340896931e-01 9.607263293866e-01 1.098294171517e+00 1.188943863660e+00 1.191731799623e+00 1.105088376451e+00 9.681177542296e-01 8.619852831306e-01 8.726439957786e-01 9.945804476992e-01 1.138921415599e+00 1.227800855546e+00 1.224362553574e+00 1.130540272640e+00 9.864336000978e-01 8.701953458150e-01 8.643261512849e-01 9.678140763097e-01 1.098393316873e+00 1.182436195464e+00 1.187354691460e+00 1.119633646755e+00 1.021472547789e+00 9.605868120111e-01 9.882258771360e-01 1.087083487026e+00 1.192655136216e+00 1.249039525559e+00 1.230789875707e+00 1.144264130124e+00 1.025765334976e+00 9.342306180354e-01 9.205612599542e-01 9.800567668634e-01 1.058595527343e+00 1.104102120224e+00 1.092874741694e+00 1.031885873401e+00 9.547010201222e-01 9.088915671432e-01 9.245714129994e-01 9.862103495325e-01 1.049344920650e+00 1.076033812171e+00 1.051814948533e+00 9.886041835403e-01 9.218257884550e-01 8.961670089208e-01 9.325023247339e-01 1.006687426120e+00 1.072191527795e+00 1.090926342885e+00 1.045627838922e+00 9.423858942728e-01 8.123365979593e-01 7.120763292097e-01 6.998960105191e-01 7.747071610232e-01 8.759876162488e-01 9.469450684970e-01 9.592268423459e-01 9.119262886244e-01 8.300820924744e-01 7.624922940213e-01 7.609951409741e-01 8.334505148554e-01 9.352179344237e-01 1.014137874664e+00 1.038269576664e+00 1.000457260730e+00 9.185638586566e-01 8.345781133888e-01 8.014175061042e-01 8.426432000303e-01 9.261287253626e-01 9.977047736288e-01 1.018466349786e+00 9.756049184347e-01 8.843539100079e-01 7.892497009477e-01 7.531652395636e-01 8.079232845903e-01 9.160747375885e-01 1.015361034680e+00 1.063764796238e+00 1.048211412841e+00 9.834450083637e-01 9.088883833366e-01 8.743511090986e-01 9.042511467629e-01 9.730713062817e-01 1.031819902816e+00 1.044084445456e+00 9.998235439713e-01 9.176299495496e-01 8.415823799511e-01 8.214538361839e-01 8.696921940446e-01 9.473142752472e-01 1.003984808797e+00 1.010705676072e+00 9.681851421116e-01 9.061970306548e-01 8.730495298069e-01 9.026535377424e-01 9.807595605780e-01 1.060467131808e+00 1.100954712709e+00 1.086538055853e+00 1.030534577378e+00 9.715560557678e-01 9.547436532362e-01 9.949414792800e-01 1.060606571966e+00 1.103205063010e+00 1.090243863234e+00 1.019834560210e+00 9.259767156431e-01 8.732214675447e-01 9.134763535857e-01 1.026180762786e+00 1.141606157611e+00 1.200938412456e+00 1.179277517328e+00 1.091085845738e+00 9.942508780422e-01 9.755256237788e-01 1.077175499276e+00 1.244180618155e+00 1.388371346836e+00 1.447489118629e+00 1.397578493431e+00 1.256003062045e+00 1.088517474589e+00 1.006531800197e+00 1.087190343949e+00 1.271383066397e+00 1.442787044764e+00 1.521212522109e+00 1.474772151853e+00 1.317717077071e+00 1.116820655231e+00 9.977087559065e-01 1.068941295929e+00 1.276313022224e+00 1.484047230840e+00 1.599667125909e+00 1.585652039716e+00 1.452022570103e+00 1.257983955076e+00 1.114685688279e+00 1.133815709217e+00 1.299939889615e+00 1.493179454521e+00 1.613849848010e+00 1.615414476751e+00 1.499153927031e+00 1.312235220595e+00 1.148404456877e+00 1.115823449544e+00 1.232155832654e+00 1.402297133272e+00 1.527882933632e+00 1.559037393585e+00 1.493433180070e+00 1.370719798939e+00 1.264032486559e+00 1.246525212773e+00 1.329392768802e+00 1.452537569950e+00 1.545224077616e+00 1.567260052686e+00 1.516100417370e+00 1.422488304445e+00 1.338592723851e+00 1.310711483604e+00 1.344436546560e+00 1.401963120652e+00 1.436910654721e+00 1.424297078597e+00 1.369956226340e+00 1.306373567874e+00 1.275442800363e+00 1.298384757703e+00 1.357413744212e+00 1.412631241512e+00 1.432180175408e+00 1.409607883665e+00 1.366905279849e+00 1.344366095182e+00 1.374274850143e+00 1.452824494244e+00 1.542047583000e+00 1.597640779878e+00 1.592235430716e+00 1.525589863717e+00 1.426670094116e+00 1.346588220063e+00 1.332963143967e+00 1.391750471087e+00 1.481141888432e+00 1.546889494532e+00 1.553458610836e+00 1.495241554229e+00 1.397579836508e+00 1.310536210820e+00 1.286010502432e+00 1.338604076644e+00 1.432428747721e+00 1.513903848262e+00 1.545426800012e+00 1.517466319339e+00 1.448518410889e+00 1.377976270205e+00 1.347643081809e+00 1.373510210485e+00 1.433069992255e+00 1.484654897315e+00 1.494507928537e+00 1.450670394992e+00 1.365534470895e+00 1.271832464754e+00 1.209811609077e+00 1.203378597626e+00 1.241899860151e+00 1.290950300275e+00 1.318442993770e+00 1.310176380487e+00 1.272162298272e+00 1.225341689702e+00 1.194300421477e+00 1.192536229188e+00 1.214277602461e+00 1.240892217501e+00 1.254715660951e+00 1.248419140829e+00 1.226428042010e+00 1.200451652131e+00 1.181682703740e+00 1.173864028388e+00 1.171930890159e+00 1.166968461292e+00 1.152862999108e+00 1.130011533738e+00 1.104642170165e+00 1.084994215466e+00 1.076893769770e+00 1.081703351430e+00 1.097725567899e+00 1.122678727211e+00 1.154375875446e+00 1.189039577338e+00 1.219626895956e+00 1.236868885371e+00 1.233247078570e+00 1.208208628274e+00 1.172007141862e+00 1.144664876250e+00 1.146662319192e+00 1.183718607688e+00 1.239378911367e+00 1.284291282953e+00 1.291998123977e+00 1.250625742340e+00 1.169415347124e+00 1.080740898783e+00 1.031703885531e+00 1.054103214544e+00 1.132785925592e+00 1.218530709146e+00 1.264700507354e+00 1.247227652965e+00 1.170558215147e+00 1.069330857557e+00 1.002130538983e+00 1.017965783366e+00 1.107400392671e+00 1.211208967173e+00 1.270242942786e+00 1.250896839292e+00 1.150064393517e+00 9.972463910719e-01 8.577406204596e-01 8.151148404058e-01 8.920298500498e-01 1.016719743974e+00 1.107136307220e+00 1.117298137340e+00 1.037521111562e+00 8.922808674460e-01 7.450112473441e-01 6.916249192513e-01 7.741058889686e-01 9.178053065139e-01 1.033607126511e+00 1.073709814643e+00 1.026871481126e+00 9.128908955673e-01 7.826999866150e-01 7.113220975268e-01 7.447771822236e-01 8.419013380889e-01 9.279074292433e-01 9.547109189186e-01 9.082383972891e-01 8.047672997634e-01 6.911302805490e-01 6.376489418358e-01 6.846545543658e-01 7.908477164611e-01 8.894280955057e-01 9.401052140597e-01 9.328387926950e-01 8.829424682648e-01 8.261904094265e-01 8.053923238562e-01 8.416514071223e-01 9.169177680021e-01 9.947401012710e-01 1.047117489283e+00 1.063483240060e+00 1.049068526282e+00 1.019483014332e+00 9.926763386628e-01 9.802894576401e-01 9.832693692666e-01 9.951384170990e-01 1.009481880830e+00 1.024600177792e+00 1.042601601981e+00 1.065196568534e+00 1.090071561941e+00 1.111290201285e+00 1.123267165635e+00 1.125045873913e+00 1.122157647766e+00 1.124216502246e+00 1.138787996552e+00 1.165430087633e+00 1.194745846859e+00 1.213566936305e+00 1.212219333425e+00 1.189654794564e+00 1.154953903647e+00 1.124087505187e+00 1.111628756819e+00 1.121192057168e+00 1.142289233181e+00 1.157255821102e+00 1.152036045799e+00 1.123809869081e+00 1.083799644289e+00 1.053988298734e+00 1.055618342556e+00 1.093666862185e+00 1.151463763768e+00 1.201707344579e+00 1.221457518660e+00 1.201088760174e+00 1.147973362742e+00 1.085936300562e+00 1.047376875832e+00 1.054628650763e+00 1.101357796638e+00 1.156561824776e+00 1.185992702804e+00 1.168681742366e+00 1.104404631168e+00 1.016808725817e+00 9.508896173866e-01 9.521934539101e-01 1.027147211590e+00 1.135417034508e+00 1.226273620242e+00 1.265996945366e+00 1.245686014773e+00 1.182566592825e+00 1.117525986640e+00 1.100030287529e+00 1.153592707132e+00 1.253884317697e+00 1.351672045904e+00 1.405782053789e+00 1.397784121528e+00 1.334984417172e+00 1.248567841149e+00 1.184164806398e+00 1.177408571205e+00 1.226089520528e+00 1.293722742690e+00 1.340499476421e+00 1.346031603329e+00 1.315514316212e+00 1.275367718019e+00 1.258816078311e+00 1.282921184241e+00 1.334895143251e+00 1.383669182572e+00 1.402774988497e+00 1.385352354202e+00 1.347448769930e+00 1.320037514724e+00 1.328811009087e+00 1.372350059594e+00 1.421456366609e+00 1.440232812010e+00 1.407473067845e+00 1.328477124874e+00 1.238004465853e+00 1.189342998794e+00 1.218363922132e+00 1.307305884294e+00 1.400237566273e+00 1.445448064380e+00 1.419056532108e+00 1.332493515905e+00 1.233262746100e+00 1.190365230215e+00 1.245364886729e+00 1.368549648693e+00 1.489615428682e+00 1.550300818589e+00 1.525535932889e+00 1.427371505192e+00 1.303941917460e+00 1.226320602177e+00 1.243649873557e+00 1.334175661387e+00 1.428220809644e+00 1.465843287116e+00 1.423532391257e+00 1.319430921998e+00 1.211254180449e+00 1.174303148471e+00 1.240821884061e+00 1.363536205588e+00 1.465439524714e+00 1.493625478400e+00 1.436086141433e+00 1.324884323360e+00 1.232355619660e+00 1.236780393145e+00 1.349535357865e+00 1.501562407175e+00 1.610965635650e+00 1.627536936621e+00 1.542352704596e+00 1.389540812781e+00 1.245245915319e+00 1.200913503188e+00 1.284332079439e+00 1.425844557263e+00 1.534401901602e+00 1.555113779812e+00 1.479036404669e+00 1.342207104822e+00 1.220750798484e+00 1.197809821515e+00 1.288383384385e+00 1.422147124361e+00 1.516881926715e+00 1.526656347708e+00 1.449976868670e+00 1.328313216339e+00 1.236244308473e+00 1.239901304101e+00 1.333419743098e+00 1.444968134147e+00 1.501878975700e+00 1.466300944838e+00 1.341945750855e+00 1.175403256238e+00 1.051718995178e+00 1.049516780059e+00 1.155119333479e+00 1.278283370128e+00 1.340813420327e+00 1.308746034798e+00 1.192618183611e+00 1.047297052432e+00 9.640080118665e-01 1.009478146202e+00 1.146055996610e+00 1.281147018105e+00 1.347518564393e+00 1.320389980066e+00 1.214409080652e+00 1.081017956666e+00 9.966396228077e-01 1.013605638412e+00 1.103606847811e+00 1.191285673582e+00 1.218568420741e+00 1.164866428807e+00 1.046895554890e+00 9.166221172087e-01 8.476514601958e-01 8.801507456385e-01 9.730399858299e-01 1.054856406202e+00 1.081412429585e+00 1.047058515843e+00 9.812466195445e-01 9.375167340823e-01 9.595899463022e-01 1.039490207184e+00 1.127222736756e+00 1.174625691333e+00 1.159181563271e+00 1.089171771818e+00 1.002301028377e+00 9.532006764688e-01 9.760806633407e-01 1.050084299993e+00 1.121106325721e+00 1.144289060869e+00 1.102190227700e+00 1.007720370253e+00 9.029455711923e-01 8.468378646790e-01 8.733209061766e-01 9.544719414851e-01 1.032892358757e+00 1.067538552470e+00 1.046833489417e+00 9.866262136057e-01 9.226847622519e-01 8.923945793728e-01 9.062472601218e-01 9.386233249900e-01 9.524001658343e-01 9.253438832768e-01 8.609668562844e-01 7.889536776920e-01 7.529158933975e-01 7.757676798758e-01 8.329595452463e-01 8.767688985481e-01 8.719267050072e-01 8.101591282435e-01 7.158758987088e-01 6.488420370925e-01 6.740415186723e-01 7.852184760174e-01 9.135539544266e-01 9.982530743100e-01 1.007846021236e+00 9.394563554226e-01 8.196911501194e-01 7.079595230976e-01 6.805331837471e-01 7.563565816415e-01 8.698976689246e-01 9.501762506066e-01 9.596144956808e-01 8.934347768356e-01 7.784016209759e-01 6.751587164508e-01 6.598416141694e-01 7.469735135215e-01 8.707928161411e-01 9.663626958024e-01 1.003327521793e+00 9.835150709262e-01 9.360473426804e-01 9.069067386744e-01 9.313603252994e-01 1.003500237568e+00 1.084492837050e+00 1.135988310924e+00 1.139781268747e+00 1.102140999179e+00 1.050458792363e+00 1.020523264522e+00 1.032538995654e+00 1.073810371334e+00 1.110369435047e+00 1.112363835977e+00 1.070018915385e+00 9.988870282762e-01 9.369668600930e-01 9.261080037956e-01 9.770811967749e-01 1.057934014288e+00 1.123543823347e+00 1.143661901668e+00 1.112338812250e+00 1.048549971636e+00 9.906552468637e-01 9.777844513345e-01 1.019692605968e+00 1.088135134393e+00 1.142720400888e+00 1.156337805648e+00 1.124188475837e+00 1.063376945153e+00 1.006030358726e+00 9.824881044881e-01 9.992712783499e-01 1.034513107233e+00 1.058034203785e+00 1.052321529476e+00 1.021050271673e+00 9.870494703153e-01 9.792609877002e-01 1.010508794976e+00 1.065144722780e+00 1.111774341720e+00 1.124408864268e+00 1.095115461346e+00 1.038022972389e+00 9.862006666051e-01 9.757224825275e-01 1.017598202111e+00 1.086532820117e+00 1.142236222036e+00 1.154207298392e+00 1.112808478807e+00 1.032321384439e+00 9.500430497744e-01 9.141904210045e-01 9.506297512465e-01 1.037686722151e+00 1.128750246265e+00 1.186199126490e+00 1.194040573450e+00 1.158427320968e+00 1.104338791159e+00 1.066740613722e+00 1.072444653166e+00 1.121561485949e+00 1.189225446102e+00 1.245146034529e+00 1.269018881864e+00 1.255411834804e+00 1.212753620957e+00 1.159283349121e+00 1.116094271786e+00 1.097883861096e+00 1.105758981094e+00 1.128337643797e+00 1.149953277218e+00 1.158752920217e+00 1.150732914910e+00 1.130305363227e+00 1.108501530022e+00 1.098724424595e+00 1.110074358414e+00 1.141510321803e+00 1.181354133262e+00 1.212743357949e+00 1.221000572165e+00 1.199377489250e+00 1.152590753348e+00 1.097505360536e+00 1.058410991873e+00 1.054426081407e+00 1.084620794957e+00 1.126477613770e+00 1.150001383030e+00 1.132639195912e+00 1.067942059781e+00 9.702051306927e-01 8.761374357462e-01 8.353138080697e-01 8.741188453991e-01 9.658215529848e-01 1.057391730540e+00 1.106480122629e+00 1.093361259334e+00 1.022123219602e+00 9.209017430600e-01 8.391537288243e-01 8.262096762115e-01 8.871892535186e-01 9.769549699288e-01 1.043468674955e+00 1.054969501851e+00 1.004172778091e+00 9.074009458078e-01 8.037337408491e-01 7.464548211970e-01 7.682520051801e-01 8.468492950980e-01 9.316940557372e-01 9.849890096118e-01 9.928351953201e-01 9.631068824142e-01 9.207864749827e-01 8.982285279897e-01 9.169409741716e-01 9.724085263390e-01 1.040234576369e+00 1.094774076672e+00 1.120734526907e+00 1.115552082569e+00 1.087322412156e+00 1.050586311258e+00 1.020488643806e+00 1.006765455097e+00 1.010258862792e+00 1.024501020786e+00 1.040613347997e+00 1.051533445769e+00 1.054086307712e+00 1.049213162889e+00 1.041330118001e+00 1.037047970332e+00 1.042713075444e+00 1.061197882005e+00 1.089600225044e+00 1.119653799785e+00 1.141074776355e+00 1.145956374634e+00 1.132383655332e+00 1.106094268440e+00 1.079012469473e+00 1.063767831353e+00 1.065756842469e+00 1.078343292583e+00 1.086070330724e+00 1.073269993407e+00 1.032387000384e+00 9.692220619481e-01 9.043788558768e-01 8.674990250987e-01 8.793284519854e-01 9.328036823918e-01 9.977820285103e-01 1.042076871124e+00 1.045775663146e+00 1.006219528786e+00 9.391714689569e-01 8.769340439158e-01 8.565216456590e-01 8.937167598423e-01 9.681583759762e-01 1.041536220178e+00 1.081565630995e+00 1.071639794812e+00 1.012387203558e+00 9.215978082220e-01 8.328999745565e-01 7.867245300595e-01 8.049552060145e-01 8.702679266361e-01 9.435925881210e-01 9.920742325758e-01 9.994756457872e-01 9.668253045148e-01 9.112194305446e-01 8.624679741674e-01 8.518316069267e-01 8.912459237115e-01 9.632782907934e-01 1.035799056129e+00 1.080798485702e+00 1.083005857006e+00 1.042179634220e+00 9.735958399439e-01 9.063707251779e-01 8.739912997386e-01 8.930197078517e-01 9.478696040690e-01 1.003539761202e+00 1.030188400230e+00
 1.009173128292e+00 9.848126695422e-01 9.482708870731e-01 9.180897874572e-01 9.137226787994e-01 9.415408310931e-01 9.902418410199e-01 1.015153713468e+00 1.004467514988e+00 9.573955924475e-01 9.208158366131e-01 9.322931125573e-01 9.829773885150e-01 1.028028754705e+00 1.029037973023e+00 9.806801258771e-01 9.172866165708e-01 8.979842303216e-01 9.551204332706e-01 1.054817293054e+00 1.133832093769e+00 1.148224844228e+00 1.090220991110e+00 9.896228760960e-01 9.053719131620e-01 8.905355284035e-01 9.401520265419e-01 9.998266328092e-01 1.023838218576e+00 1.004325695662e+00 9.697556375286e-01 9.627433883309e-01 9.999090530456e-01 1.052586040467e+00 1.074727588595e+00 1.038670589397e+00 9.523085641163e-01 8.623875712569e-01 8.345729389662e-01 8.916260363387e-01 9.833791262952e-01 1.043546725492e+00 1.036203429487e+00 9.646036979504e-01 8.680021050820e-01 8.063622906159e-01 8.157677479568e-01 8.698160034379e-01 9.112599981731e-01 9.352794170582e-01 9.270565518054e-01 8.910914686605e-01 8.544325551791e-01 8.563448207239e-01 8.995327809515e-01 9.470525269808e-01 9.595340487490e-01 9.225645447976e-01 8.534698623539e-01 7.938791401173e-01 7.821372524838e-01 8.160466897552e-01 8.569608021726e-01 8.697018069216e-01 8.458309626486e-01 8.043873114290e-01 7.776807764501e-01 7.848378523809e-01 8.147181601711e-01 8.416425847688e-01 8.519460813947e-01 8.537826178297e-01 8.674630459509e-01 9.034291278500e-01 9.487077868022e-01 9.776424705404e-01 9.729196488981e-01 9.390324352905e-01 9.028617679126e-01 8.972365749177e-01 9.311971695204e-01 9.794214876768e-01 1.006050559118e+00 9.915072775221e-01 9.434564525967e-01 8.931514564355e-01 8.748944085319e-01 8.945672243946e-01 9.230765421654e-01 9.257006072990e-01 8.906435937668e-01 8.580979425672e-01 8.523891168939e-01 9.062278568322e-01 9.908337307152e-01 1.065370840039e+00 1.066638054821e+00 9.939150008485e-01 8.737416414675e-01 7.981674661424e-01 8.448273495418e-01 9.766192206457e-01 1.095409290309e+00 1.134943580133e+00 1.078751434200e+00 9.589257678571e-01 8.540461599499e-01 8.517274755249e-01 9.527003359321e-01 1.071811270463e+00 1.135023867906e+00 1.116088738004e+00 1.035289756015e+00 9.513282336342e-01 9.312953205419e-01 9.893165899429e-01 1.072366877785e+00 1.119595043480e+00 1.103656099461e+00 1.037415579859e+00 9.665665418400e-01 9.441282040816e-01 9.852654272252e-01 1.054024985322e+00 1.104112800268e+00 1.113853050825e+00 1.092725393901e+00 1.070672223296e+00 1.074803932559e+00 1.106133127221e+00 1.140336872090e+00 1.150468902173e+00 1.126032008094e+00 1.077846636346e+00 1.030671200297e+00 1.006639533874e+00 1.009525632083e+00 1.030376779653e+00 1.074130716455e+00 1.120496587199e+00 1.144969532933e+00 1.131455084515e+00 1.098470759477e+00 1.072817573704e+00 1.074631550716e+00 1.103150983003e+00 1.139680631029e+00 1.163327636778e+00 1.163868370764e+00 1.145917242055e+00 1.125463937529e+00 1.119811475319e+00 1.134592673521e+00 1.158030224208e+00 1.168689872121e+00 1.149881860439e+00 1.101744216853e+00 1.047048813413e+00 1.024759873697e+00 1.062496329788e+00 1.146686240084e+00 1.231110577183e+00 1.269515288479e+00 1.237352295824e+00 1.141146233906e+00 1.022494902263e+00 9.496121837125e-01 9.703704087753e-01 1.056926763728e+00 1.136922200371e+00 1.156733373561e+00 1.104971682392e+00 1.015417932160e+00 9.574807551383e-01 9.880285957909e-01 1.087019022311e+00 1.180786989433e+00 1.209349748016e+00 1.154783486408e+00 1.046312046238e+00 9.547957528737e-01 9.753165557958e-01 1.094783217397e+00 1.214649852974e+00 1.234056099158e+00 1.135401023054e+00 9.620692930002e-01 8.226551677872e-01 8.382042858709e-01 9.812460281572e-01 1.117694172429e+00 1.157950504628e+00 1.081173967149e+00 9.324189999530e-01 8.265825425453e-01 8.817994586648e-01 1.057243741601e+00 1.218979570304e+00 1.278221184676e+00 1.208956642552e+00 1.045204894332e+00 8.887057705314e-01 8.795394929670e-01 1.032538000991e+00 1.214736743167e+00 1.314475272001e+00 1.286041685359e+00 1.141340864871e+00 9.505202641593e-01 8.419417362130e-01 9.097454284520e-01 1.078178012954e+00 1.219821793412e+00 1.268596197101e+00 1.220405103427e+00 1.122544277067e+00 1.057701542760e+00 1.089170238217e+00 1.194878048515e+00 1.297549618634e+00 1.336262479519e+00 1.292872208661e+00 1.193705749006e+00 1.118726592570e+00 1.123592378036e+00 1.212786006785e+00 1.321843765806e+00 1.388414424666e+00 1.394826244672e+00 1.314552207687e+00 1.146866371274e+00 1.000322586291e+00 9.788828952650e-01 1.078111464186e+00 1.195596389379e+00 1.252034965739e+00 1.230615156211e+00 1.168379001043e+00 1.130898722041e+00 1.159519766968e+00 1.228353843268e+00 1.273607690011e+00 1.248554423357e+00 1.149886443238e+00 1.024698639060e+00 9.585194527093e-01 1.008246301028e+00 1.130232026755e+00 1.234981358524e+00 1.262974674810e+00 1.202766143009e+00 1.090499355848e+00 1.001957496801e+00 1.009192274358e+00 1.104814326457e+00 1.212049059711e+00 1.261307150406e+00 1.223816378533e+00 1.114865980186e+00 9.915417414436e-01 9.349631127378e-01 9.849975088224e-01 1.092484006662e+00 1.178660393538e+00 1.194679142419e+00 1.132638689660e+00 1.022401703765e+00 9.237444723227e-01 8.959035190672e-01 9.423527339786e-01 1.007563618847e+00 1.035338455687e+00 1.003950763127e+00 9.319259543170e-01 8.721086687551e-01 8.799039564656e-01 9.562836669750e-01 1.044448148678e+00 1.083916781696e+00 1.043160868587e+00 9.288991912666e-01 7.938289526221e-01 7.354422409226e-01 8.165491872223e-01 9.735626636994e-01 1.106145609403e+00 1.153541586376e+00 1.098316417570e+00 9.635807507405e-01 8.160030203057e-01 7.543497843222e-01 8.215477529550e-01 9.426147023626e-01 1.026134405826e+00 1.029564196422e+00 9.607957194010e-01 8.734087558821e-01 8.456432834433e-01 9.102583495346e-01 1.012839076741e+00 1.076053921276e+00 1.055800782906e+00 9.550209857000e-01 8.306771786590e-01 7.874905002040e-01 8.854428876027e-01 1.053102621198e+00 1.186793184923e+00 1.225485683892e+00 1.153320472255e+00 1.027141569834e+00 9.261504382015e-01 8.891361614240e-01 9.175133006314e-01 9.767924596531e-01 1.031188979627e+00 1.062864066615e+00 1.079489277962e+00 1.067688425573e+00 1.044444786571e+00 1.059143303290e+00 1.121630233318e+00 1.197535359453e+00 1.239248520644e+00 1.216627529699e+00 1.131173456181e+00 1.021426388642e+00 9.565510338136e-01 9.908431371737e-01 1.102088452695e+00 1.216405121378e+00 1.271458803974e+00 1.239707536442e+00 1.130881290716e+00 9.923562755169e-01 9.008494959647e-01 9.131417251429e-01 1.000942544659e+00 1.087103314319e+00 1.118269162950e+00 1.085872761188e+00 1.023047351493e+00 9.874039139178e-01 1.016487331041e+00 1.087461103609e+00 1.142023492790e+00 1.136809789220e+00 1.068410653860e+00 9.802129342701e-01 9.475889046015e-01 1.012974559584e+00 1.130896160458e+00 1.219193309589e+00 1.221912717173e+00 1.128126680886e+00 9.770476506159e-01 8.578738528528e-01 8.603527729503e-01 9.621284039569e-01 1.088762757131e+00 1.150671752741e+00 1.134634361231e+00 1.015187889713e+00 8.639040558126e-01 8.013312341788e-01 9.274011295148e-01 1.136286344647e+00 1.283409812749e+00 1.293658405400e+00 1.160894806137e+00 9.529717740069e-01 8.286218354705e-01 9.288075935391e-01 1.151262540298e+00 1.322627467681e+00 1.353916698209e+00 1.234772843302e+00 1.031343437661e+00 8.974238481941e-01 9.771369717206e-01 1.186930463067e+00 1.351602752983e+00 1.371731234084e+00 1.227540601772e+00 9.781951850296e-01 7.945899840824e-01 8.881790614309e-01 1.164591733790e+00 1.404824183183e+00 1.497435078050e+00 1.414839614033e+00 1.198357494535e+00 9.697820205815e-01 9.193558372751e-01 1.092669256802e+00 1.315035217871e+00 1.444839844514e+00 1.433889402208e+00 1.308071103699e+00 1.163399206434e+00 1.112936715055e+00 1.203771038456e+00 1.354846394364e+00 1.457160969087e+00 1.470276487547e+00 1.373177269501e+00 1.200059582935e+00 1.035918502136e+00 9.745709401020e-01 1.058631480792e+00 1.204217492433e+00 1.309919964374e+00 1.325037350823e+00 1.250606548426e+00 1.131372014420e+00 1.041550501469e+00 1.040729094837e+00 1.117002136328e+00 1.207148188557e+00 1.261265603777e+00 1.268562254945e+00 1.252101567521e+00 1.248223826456e+00 1.276132015203e+00 1.320191644656e+00 1.344725043087e+00 1.322814328324e+00 1.255569344315e+00 1.177686243847e+00 1.143897546398e+00 1.186718654169e+00 1.280466929676e+00 1.364635339014e+00 1.388619757510e+00 1.333598090814e+00 1.219202316019e+00 1.103994875486e+00 1.065252494604e+00 1.134849814787e+00 1.261943642707e+00 1.370138493103e+00 1.411327798189e+00 1.378007932808e+00 1.301088543273e+00 1.238246543070e+00 1.240082771657e+00 1.305546901438e+00 1.383655072541e+00 1.419587872538e+00 1.405166608397e+00 1.344811985545e+00 1.289104459408e+00 1.279790612702e+00 1.333724692448e+00 1.426569169465e+00 1.512555920199e+00 1.553638876159e+00 1.534994872817e+00 1.469334408319e+00 1.393626396811e+00 1.353480462322e+00 1.372658673397e+00 1.432077638030e+00 1.486091260258e+00 1.494997508127e+00 1.444903366704e+00 1.354123347093e+00 1.269515827265e+00 1.244243249902e+00 1.295053149203e+00 1.384466950217e+00 1.455191855709e+00 1.468336604806e+00 1.418810827668e+00 1.337137785288e+00 1.278827812026e+00 1.289696129953e+00 1.362637085620e+00 1.442009458121e+00 1.468217393136e+00 1.409197246543e+00 1.272875980641e+00 1.114383100529e+00 1.030784201944e+00 1.091992630525e+00 1.251073475772e+00 1.403024485075e+00 1.472307381901e+00 1.431517516575e+00 1.302062963775e+00 1.157570277308e+00 1.108151191305e+00 1.209031323359e+00 1.388974311194e+00 1.537092346121e+00 1.579850585352e+00 1.492644145176e+00 1.300574984508e+00 1.087228415459e+00 9.935746269495e-01 1.102828023956e+00 1.316945785895e+00 1.497119333496e+00 1.564996536628e+00 1.500401106113e+00 1.334645364494e+00 1.152478698681e+00 1.076330162001e+00 1.164752792927e+00 1.334403486698e+00 1.468877127505e+00 1.502853632980e+00 1.429030286288e+00 1.295067661760e+00 1.196427617128e+00 1.223463895515e+00 1.364924314371e+00 1.522763534841e+00 1.607147371401e+00 1.575122797155e+00 1.434726618606e+00 1.247490526970e+00 1.124229495457e+00 1.157760073584e+00 1.309585537133e+00 1.459752813794e+00 1.518438541803e+00 1.452445716327e+00 1.284622740665e+00 1.099852533205e+00 1.035079457992e+00 1.158916536390e+00 1.372749085447e+00 1.544514413575e+00 1.596796431182e+00 1.506995955276e+00 1.303235030905e+00 1.072217743226e+00 9.620082234800e-01 1.065657153686e+00 1.280278134237e+00 1.459829255646e+00 1.523964666780e+00 1.450656248919e+00 1.266133231189e+00 1.047510539753e+00 9.234439453683e-01 9.866014559960e-01 1.163528207384e+00 1.324615799005e+00 1.395937795993e+00 1.359715571954e+00 1.243125958715e+00 1.112568511957e+00 1.053775117466e+00 1.107937203435e+00 1.227735191213e+00 1.335123072979e+00 1.379595484664e+00 1.348790403871e+00 1.263530920495e+00 1.169180370766e+00 1.117228167135e+00 1.132710560429e+00 1.195612559927e+00 1.264274642441e+00 1.307047322329e+00 1.313157652467e+00 1.289384355726e+00 1.251943387513e+00 1.217963828745e+00 1.199559985685e+00 1.202344657353e+00 1.227116446723e+00 1.270520207768e+00 1.323687333210e+00 1.371984992199e+00 1.398659419846e+00 1.391707771125e+00 1.351037086651e+00 1.292860891431e+00 1.247214718237e+00 1.242879708906e+00 1.284599449111e+00 1.346171664194e+00 1.388515124383e+00 1.382300156084e+00 1.321091432341e+00 1.226732051902e+00 1.147131190312e+00 1.134616304119e+00 1.202539297258e+00 1.310689231772e+00 1.402219934072e+00 1.437989829173e+00 1.407342157431e+00 1.328106402467e+00 1.241123590724e+00 1.193410431478e+00 1.207538189323e+00 1.263657388294e+00 1.319864102997e+00 1.343497976746e+00 1.324949546744e+00 1.276587958133e+00 1.223285147409e+00 1.186850771731e+00 1.171856877560e+00 1.165458754545e+00 1.151955151918e+00 1.127950001434e+00 1.106519260637e+00 1.107408544100e+00 1.138552082690e+00 1.185661425222e+00 1.222012119178e+00 1.227224884376e+00 1.200364095556e+00 1.163452878522e+00 1.151722999779e+00 1.188001736840e+00 1.260267937710e+00 1.329938502570e+00 1.359162329121e+00 1.330807486602e+00 1.257248005153e+00 1.180805815321e+00 1.157006233954e+00 1.211937255986e+00 1.314543313841e+00 1.405675620400e+00 1.439061375481e+00 1.399304435698e+00 1.306435393451e+00 1.213693577705e+00 1.186286687488e+00 1.250154233994e+00 1.364935171136e+00 1.464814972629e+00 1.503347577661e+00 1.468242768916e+00 1.381700102137e+00 1.293252807341e+00 1.256627937164e+00 1.289484864953e+00 1.357570413462e+00 1.407788391624e+00 1.405269156630e+00 1.347799581134e+00 1.265452162274e+00 1.207948590147e+00 1.212993205269e+00 1.273359532170e+00 1.345745685486e+00 1.388715761127e+00 1.386742410246e+00 1.354109007158e+00 1.324668392077e+00 1.328309781580e+00 1.365489088273e+00 1.406250370271e+00 1.415035282129e+00 1.375543837003e+00 1.303191144878e+00 1.243355913768e+00 1.245679882708e+00 1.318254491584e+00 1.414444673545e+00 1.470669373120e+00 1.442782610993e+00 1.321772356966e+00 1.142621311373e+00 9.928818140703e-01 9.831997854872e-01 1.125229148839e+00 1.311755657082e+00 1.439968603918e+00 1.456844462639e+00 1.356530331394e+00 1.180782514358e+00 1.025231532436e+00 1.010113697757e+00 1.153725840294e+00 1.346879525275e+00 1.483328903419e+00 1.509178732138e+00 1.418603254951e+00 1.250865209783e+00 1.091020977278e+00 1.044350615156e+00 1.139770780901e+00 1.292470307878e+00 1.405516406734e+00 1.428075962365e+00 1.356903715312e+00 1.231177799752e+00 1.124297576539e+00 1.108339348991e+00 1.188397878416e+00 1.299308180346e+00 1.372927077954e+00 1.376822611167e+00 1.318659860407e+00 1.240096305911e+00 1.198216017787e+00 1.225891901656e+00 1.301865857037e+00 1.373260808071e+00 1.396853069304e+00 1.359184051066e+00 1.279665522393e+00 1.204129789347e+00 1.182287228506e+00 1.229490519397e+00 1.313498509786e+00 1.385835099870e+00 1.414091901017e+00 1.392729332222e+00 1.340496626410e+00 1.289914516745e+00 1.268927643020e+00 1.282656701874e+00 1.312900320616e+00 1.335985048255e+00 1.339691016642e+00 1.328019957422e+00 1.314511565401e+00 1.309476047737e+00 1.310037909721e+00 1.301615296063e+00 1.269527831627e+00 1.211400907527e+00 1.143204421437e+00 1.094657766417e+00 1.090218373863e+00 1.126444507571e+00 1.172599583920e+00 1.194113073944e+00 1.173466788334e+00 1.119301688225e+00 1.065619619293e+00 1.055657990678e+00 1.107486009204e+00 1.194744874426e+00 1.269837465166e+00 1.295368401797e+00 1.258857331655e+00 1.176679754539e+00 1.091603169124e+00 1.055826659557e+00 1.092171306746e+00 1.171119964832e+00 1.239872708553e+00 1.259600042143e+00 1.219897655212e+00 1.140114072817e+00 1.063363379240e+00 1.035754573372e+00 1.070221043665e+00 1.134394729303e+00 1.182121894464e+00 1.185225807917e+00 1.144791405020e+00 1.089901892625e+00 1.063979406189e+00 1.093902156849e+00 1.164548368719e+00 1.232863655474e+00 1.260159078338e+00 1.230519079699e+00 1.155871317838e+00 1.073497628967e+00 1.030791211135e+00 1.051424697988e+00 1.112478199418e+00 1.167142202498e+00 1.179995064549e+00 1.143004652053e+00 1.077545330828e+00 1.026370517392e+00 1.027826842630e+00 1.081414683222e+00 1.147261267875e+00 1.180087390465e+00 1.155319112424e+00 1.078693626813e+00 9.879373231751e-01 9.415333924239e-01 9.764579706937e-01 1.066614421652e+00 1.148756019765e+00 1.170136355595e+00 1.107204849055e+00 9.701309807831e-01 8.092643543456e-01 7.192482850690e-01 7.751546614075e-01 9.246368365584e-01 1.063778367500e+00 1.126644086318e+00 1.089449433485e+00 9.657684949502e-01 8.117868098605e-01 7.314475523611e-01 8.052706170056e-01 9.759660061665e-01 1.135739262598e+00 1.217036610127e+00 1.194381888052e+00 1.078378785963e+00 9.180012466640e-01 8.042706463807e-01 8.253812007004e-01 9.577612297300e-01 1.099818519786e+00 1.175134062808e+00 1.150994721779e+00 1.032583123824e+00 8.639444412377e-01 7.350979200460e-01 7.459681862806e-01 8.807658817510e-01 1.032436047860e+00 1.122747765529e+00 1.120825711691e+00 1.034743182490e+00 9.101223532586e-01 8.266434343997e-01 8.525176185998e-01 9.658791993041e-01 1.084644924555e+00 1.144203629740e+00 1.117838336298e+00 1.015491783506e+00 8.843202595754e-01 8.040986052939e-01 8.365376163856e-01 9.503446024415e-01 1.062873222179e+00 1.114311294457e+00 1.083177730706e+00 9.840534042080e-01 8.668809441831e-01 8.066538487985e-01 8.488304707560e-01 9.548274486844e-01 1.051278745952e+00 1.089764346618e+00 1.058368579235e+00 9.790688064665e-01 9.015020735549e-01 8.793717817379e-01 9.241379404503e-01 9.929517791946e-01 1.033095708872e+00 1.017324324560e+00 9.538045306099e-01 8.853762316058e-01 8.706652947217e-01 9.323801080980e-01 1.029328460504e+00 1.099201798546e+00 1.101264011818e+00 1.031136967196e+00 9.281752532652e-01 8.749629006566e-01 9.430404957670e-01 1.104591391932e+00 1.268710635772e+00 1.360640224227e+00 1.342832716605e+00 1.217151757957e+00 1.032006890410e+00 8.947088914749e-01 9.269047662840e-01 1.109291357549e+00 1.311094109575e+00 1.432104192148e+00 1.426152734323e+00 1.293778358332e+00 1.086024766370e+00 9.200706652374e-01 9.421193570282e-01 1.142645629315e+00 1.373975019207e+00 1.524694305682e+00 1.545183959051e+00 1.435294898541e+00 1.243885553600e+00 1.075655681084e+00 1.059419113320e+00 1.211890858211e+00 1.415058645500e+00 1.557399017696e+00 1.583542625011e+00 1.488044873364e+00 1.311070188602e+00 1.138094879569e+00 1.075802602947e+00 1.158453294950e+00 1.303987534221e+00 1.413400290809e+00 1.434260742597e+00 1.363695762796e+00 1.242511267380e+00 1.144782435954e+00 1.138580364071e+00 1.222369411160e+00 1.329138223301e+00 1.392540987626e+00 1.382567410897e+00 1.309890533729e+00 1.220233987390e+00 1.174358955813e+00 1.203678105562e+00 1.279455603527e+00 1.342363788943e+00 1.347757854338e+00 1.285553601418e+00 1.183871124149e+00 1.102506672669e+00 1.100221454990e+00 1.179242087767e+00 1.282240039713e+00 1.346583321313e+00 1.339648670509e+00 1.267672673918e+00 1.175853225381e+00 1.134500347926e+00 1.189752640827e+00 1.315167707464e+00 1.440616432361e+00 1.506979683197e+00 1.488187557720e+00 1.395359565186e+00 1.276854257112e+00 1.207274363840e+00 1.241716466102e+00 1.360992927962e+00 1.493468747846e+00 1.574484425037e+00 1.571974901047e+00 1.489817405937e+00 1.366907700042e+00 1.270691854908e+00 1.266307331812e+00 1.361998703402e+00 1.502852719776e+00 1.623058291819e+00 1.681157604762e+00 1.666495996795e+00 1.596378069464e+00 1.510072479845e+00 1.455047032992e+00 1.461597886875e+00 1.521972343519e+00 1.598721602750e+00 1.651829383224e+00 1.657396756033e+00 1.613454472157e+00 1.539261174515e+00 1.469615583230e+00 1.440466902267e+00 1.467247208351e+00 1.533261459449e+00 1.602178107813e+00 1.640071810340e+00 1.629467581941e+00 1.574884899739e+00 1.502941697133e+00 1.454613587110e+00 1.464265611789e+00 1.533811950907e+00 1.630009899161e+00 1.708041445713e+00 1.734521614214e+00 1.698430692044e+00 1.614070998999e+00 1.518264361725e+00 1.457308278734e+00 1.459591582105e+00 1.512622036987e+00 1.573530137250e+00 1.600102471111e+00 1.572433362621e+00 1.500452599449e+00 1.422094934546e+00 1.387989923234e+00 1.427194216846e+00 1.520748625199e+00 1.618073268629e+00 1.672258534199e+00 1.660669248469e+00 1.591114952335e+00 1.500665680874e+00 1.444024690040e+00 1.462484489310e+00 1.550311952151e+00 1.660970029313e+00 1.743302765877e+00 1.766518442794e+00 1.727058330310e+00 1.646575199081e+00 1.563944948691e+00 1.518194146657e+00 1.525733816184e+00 1.570976228750e+00 1.621821774508e+00 1.652641816339e+00 1.655993942815e+00 1.641876041349e+00 1.629008336450e+00 1.631901178976e+00 1.650972255908e+00 1.673153881522e+00 1.681614148143e+00 1.666540598479e+00 1.630831869265e+00 1.588981674542e+00 1.559986958578e+00 1.556370480830e+00 1.576052535847e+00 1.603881224723e+00 1.620799960365e+00 1.613263556325e+00 1.578297947732e+00 1.524045531875e+00 1.466980807550e+00 1.425918080945e+00 1.413719150656e+00 1.430742695502e+00 1.464856303845e+00 1.498128480162e+00 1.514908350770e+00 1.507236113067e+00 1.477431807546e+00 1.437598362962e+00 1.405241723286e+00 1.394591475008e+00 1.406943828979e+00 1.428129281237e+00 1.436077350566e+00 1.412389780099e+00 1.351804071357e+00 1.267281949068e+00 1.189114554468e+00 1.152770318560e+00 1.173530878073e+00 1.230413112820e+00 1.281490488573e+00 1.290347320865e+00 1.241732991455e+00 1.147817826838e+00 1.049612901690e+00 1.005299012894e+00 1.048697044877e+00 1.152663272831e+00 1.256776871780e+00 1.311989289954e+00 1.297473518922e+00 1.222943503102e+00 1.126945787384e+00 1.065439594894e+00 1.076907301532e+00 1.145551514901e+00 1.217204285142e+00 1.243198289992e+00 1.203232715387e+00 1.111135708287e+00 1.014561278443e+00 9.786773217549e-01 1.034635649388e+00 1.143822496451e+00 1.238931513216e+00 1.271443530661e+00 1.225868572117e+00 1.121902383629e+00 1.014177349539e+00 9.753855546049e-01 1.038303687481e+00 1.157709386217e+00 1.260638663560e+00 1.296840158993e+00 1.250473558946e+00 1.139982123212e+00 1.016790673244e+00 9.518297692648e-01 9.850064733107e-01 1.080821058776e+00 1.169539680560e+00 1.202111999879e+00 1.165189345697e+00 1.080526970349e+00 9.998628836975e-01 9.818406718077e-01 1.042814371152e+00 1.139546913818e+00 1.213105808637e+00 1.226158283538e+00 1.172900067670e+00 1.079289616946e+00 9.975552655066e-01 9.810916544934e-01 1.037807012558e+00 1.121091854915e+00 1.173983908926e+00 1.162211721263e+00 1.082790503182e+00 9.657217518488e-01 8.721001220443e-01 8.664673021375e-01 9.532691260948e-01 1.071793753460e+00 1.159365645718e+00 1.183231487571e+00 1.142987435521e+00 1.068031640417e+00 1.010011383945e+00 1.016120088723e+00 1.088874995428e+00 1.185196339371e+00 1.255800133841e+00 1.271957431284e+00 1.231961634430e+00 1.159641602925e+00 1.096470196219e+00 1.080366933440e+00 1.116672183688e+00 1.174190491812e+00 1.212878813461e+00 1.209001560545e+00 1.164499200835e+00 1.106313090502e+00 1.075134396480e+00 1.098693259739e+00 1.167179255639e+00 1.242760659671e+00 1.289126899079e+00 1.290394387057e+00 1.256433958068e+00 1.218972055865e+00 1.215140779190e+00 1.259767944775e+00 1.331178136371e+00 1.388398477397e+00 1.397724839411e+00 1.348787643033e+00 1.261192077338e+00 1.183114994613e+00 1.170353795152e+00 1.240455863575e+00 1.352667480985e+00 1.444784672264e+00 1.471409778888e+00 1.418465304746e+00 1.307644313385e+00 1.196728012614e+00 1.160833565006e+00 1.233648850495e+00 1.369727074143e+00 1.492581248959e+00 1.547245188042e+00 1.515542149586e+00 1.417400804326e+00 1.307674500312e+00 1.256592422465e+00 1.298819277607e+00 1.397676460153e+00 1.482267840346e+00 1.499478544733e+00 1.434966183629e+00 1.318309227174e+00 1.220303232589e+00 1.219927156722e+00 1.330434140765e+00 1.483103592173e+00 1.595942493375e+00 1.620102094976e+00 1.550470733340e+00 1.427687629831e+00 1.332680940900e+00 1.345854469911e+00 1.470881574889e+00 1.630806182604e+00 1.741685136532e+00 1.756462312876e+00 1.674115804135e+00 1.540225394581e+00 1.437925381740e+00 1.443245418643e+00 1.553258361453e+00 1.688731091408e+00 1.766684533286e+00 1.743904257246e+00 1.627747534452e+00 1.478791234553e+00 1.398431531207e+00 1.461438174655e+00 1.633526259093e+00 1.811453190704e+00 1.909231828948e+00 1.888805400734e+00 1.763584974944e+00 1.598367188452e+00 1.495774750318e+00 1.532514120828e+00 1.679154009242e+00 1.833787514899e+00 1.909148312535e+00 1.867358008449e+00 1.724304938701e+00 1.549002175474e+00 1.447389533040e+00 1.491109773260e+00 1.638044289363e+00 1.780092171713e+00 1.831900791990e+00 1.760705301988e+00 1.589976007231e+00 1.402292111682e+00 1.322939436368e+00 1.422349603918e+00 1.627720458145e+00 1.813536475695e+00 1.894603596975e+00 1.840352615713e+00 1.671370144356e+00 1.459033636077e+00 1.317066070176e+00 1.335782835330e+00 1.481198469301e+00 1.638154400632e+00 1.716101195715e+00 1.678457702396e+00 1.538976608544e+00 1.358055855941e+00 1.232784128528e+00 1.242761967374e+00 1.367216067655e+00 1.513016309952e+00 1.602749446377e+00 1.604069854283e+00 1.526631547303e+00 1.414559560696e+00 1.332083946166e+00 1.329539043988e+00 1.404304162658e+00 1.508469717660e+00 1.591759269569e+00 1.626370261281e+00 1.608997300573e+00 1.554080775493e+00 1.484882685709e+00 1.424457296978e+00 1.388709511623e+00 1.383794729665e+00 1.407248490669e+00 1.449972052295e+00 1.497500205130e+00 1.532301217756e+00 1.538732222086e+00 1.509890196283e+00 1.454010108225e+00 1.396715041465e+00 1.372648771955e+00 1.403181423686e+00 1.476131239688e+00 1.552106228962e+00 1.589402224523e+00 1.563801830971e+00 1.478297630373e+00 1.366110895840e+00 1.283178228358e+00 1.277150377187e+00 1.343910639299e+00 1.428980665554e+00 1.472286858375e+00 1.439753374958e+00 1.333676084251e+00 1.195935636236e+00 1.101811725791e+00 1.116482380433e+00 1.225857079479e+00 1.351534738350e+00 1.421906698412e+00 1.402408929233e+00 1.298676895816e+00 1.156496414846e+00 1.054902478960e+00 1.061756505923e+00 1.161832006301e+00 1.274456845121e+00 1.328596661416e+00 1.292204211283e+00 1.173537910618e+00 1.020153091768e+00 9.120104277590e-01 9.141723469356e-01 1.002020191006e+00 1.091284639935e+00 1.117852863058e+00 1.061654365502e+00 9.472282134144e-01 8.437357222759e-01 8.376996995772e-01 9.433426751597e-01 1.083110150197e+00 1.176199690799e+00 1.179948279068e+00 1.091716333920e+00 9.502570804120e-01 8.387223912943e-01 8.483757129073e-01 9.742599564831e-01 1.122366070641e+00 1.211592228127e+00 1.203728802158e+00 1.100277408461e+00 9.427787803948e-01 8.164933683075e-01 8.160275574173e-01 9.364622010895e-01 1.080511395533e+00 1.167710082848e+00 1.163543548687e+00 1.074418876164e+00 9.466825869372e-01 8.631966532678e-01 8.953788223107e-01 1.020807259059e+00 1.154278642709e+00 1.227797119616e+00 1.210916682916e+00 1.107983086076e+00 9.570477926978e-01 8.295415933244e-01 8.029519524322e-01 8.819227746363e-01 9.915340945133e-01 1.061190552225e+00 1.058669297241e+00 9.876556077136e-01 8.837951280051e-01 8.076853160023e-01 8.113826310778e-01 8.855871819539e-01 9.720015339178e-01 1.018979573226e+00 1.004417741388e+00 9.370195037477e-01 8.541498687895e-01 8.109193118238e-01 8.418912353397e-01 9.240924307504e-01 1.002160152265e+00 1.030812285434e+00 9.895166480384e-01 8.838619768452e-01 7.471451482233e-01 6.426298671038e-01 6.368735713857e-01 7.226362609075e-01 8.275522479182e-01 8.925407449327e-01 8.923344253975e-01 8.314343157134e-01 7.428925871207e-01 6.852391016284e-01 7.097791499930e-01 8.046850637961e-01 9.112412566396e-01 9.787376792923e-01 9.824233596201e-01 9.237283371018e-01 8.303107168404e-01 7.542390070338e-01 7.490747662506e-01 8.186433435821e-01 9.122878548841e-01 9.757562817260e-01 9.786568952694e-01 9.178596753062e-01 8.180590393020e-01 7.316987227092e-01 7.191513746839e-01 7.914929284290e-01 8.969633429897e-01 9.781127617278e-01 1.003624076510e+00 9.707793579961e-01 9.033171943463e-01 8.454713198335e-01 8.396331062499e-01 8.896533339038e-01 9.570426480891e-01 9.967375465343e-01 9.830419614302e-01 9.169939895526e-01 8.275155214574e-01 7.658241286310e-01 7.751091316834e-01 8.457152055515e-01 9.261390235243e-01 9.702667431415e-01 9.584858849618e-01 9.004412901917e-01 8.332309099064e-01 8.078079972442e-01 8.502764309487e-01 9.343491197060e-01 1.010276283439e+00 1.042279523245e+00 1.021399844870e+00 9.661849047172e-01 9.163965228057e-01 9.110908013831e-01 9.549295182707e-01 1.013071397876e+00 1.042722839389e+00 1.020317101769e+00 9.523700260391e-01 8.779168141529e-01 8.552705990454e-01 9.143463186113e-01 1.020969207966e+00 1.113553454614e+00 1.147824248549e+00 1.112226209547e+00 1.032935219248e+00 9.733108455406e-01 1.002659585283e+00 1.126867967326e+00 1.280824262705e+00 1.391241984410e+00 1.412534949636e+00 1.334807867236e+00 1.188681857695e+00 1.051422913431e+00 1.026491543442e+00 1.146333631549e+00 1.328147170459e+00 1.470788351999e+00 1.512531873973e+00 1.435385181943e+00 1.265537737696e+00 1.081110449215e+00 1.007156683059e+00 1.114773467021e+00 1.322190933101e+00 1.506911173454e+00 1.593650233213e+00 1.557056895550e+00 1.416700622233e+00 1.239109569970e+00 1.132842539204e+00 1.182187552359e+00 1.348084967207e+00 1.520317307616e+00 1.615338408636e+00 1.597631872221e+00 1.476003735465e+00 1.302266138908e+00 1.167480782808e+00 1.160171573654e+00 1.277599982056e+00 1.430772060816e+00 1.535863153352e+00 1.552353197772e+00 1.482615813875e+00 1.366928844725e+00 1.273191573060e+00 1.263272877371e+00 1.341262908081e+00 1.452098867103e+00 1.533801677451e+00 1.551804445535e+00 1.505089680875e+00 1.421641485671e+00 1.346551190789e+00 1.318143519419e+00 1.340851410366e+00 1.384145300701e+00 1.410066628282e+00 1.398159901619e+00 1.353843076212e+00 1.304013941578e+00 1.281296716917e+00 1.300452737414e+00 1.346330941160e+00 1.387563537416e+00 1.399811981935e+00 1.379970362259e+00 1.348323361509e+00 1.338291349804e+00 1.373505196370e+00 1.446993704844e+00 1.525195640252e+00 1.570597110106e+00 1.560651981164e+00 1.496700891034e+00 1.405887743739e+00 1.334343145824e+00 1.323994010233e+00 1.379754674935e+00 1.464393017376e+00 1.528585058593e+00 1.538556685280e+00 1.486961813371e+00 1.394581105284e+00 1.305901091539e+00 1.271143364625e+00 1.311614965571e+00 1.400890454583e+00 1.489217621623e+00 1.536657651890e+00 1.527406479211e+00 1.471364659390e+00 1.399579885705e+00 1.351742972494e+00 1.353529706428e+00 1.397898760447e+00 1.451783666250e+00 1.479900156155e+00 1.462200120902e+00 1.399772116239e+00 1.313754690375e+00 1.238252709472e+00 1.204432653456e+00 1.220231716815e+00 1.265181417024e+00 1.307562557762e+00 1.323774859814e+00 1.306642293592e+00 1.265148541564e+00 1.219152867965e+00 1.189885620494e+00 1.188507394254e+00 1.210156083977e+00 1.238907399202e+00 1.258324544913e+00 1.258934982253e+00 1.240286313295e+00 1.209232322408e+00 1.176136900275e+00 1.150278696451e+00 1.135990728816e+00 1.131382947827e+00 1.130154483356e+00 1.125308454570e+00 1.112742321931e+00 1.093664669145e+00 1.075253328846e+00 1.068565623789e+00 1.082943623026e+00 1.119231215613e+00 1.167062025921e+00 1.209031206379e+00 1.228447838878e+00 1.216394693823e+00 1.176488638595e+00 1.126591197997e+00 1.094219058639e+00 1.102016649318e+00 1.149655363753e+00 1.211735626453e+00 1.254362061237e+00 1.252307596304e+00 1.198511938786e+00 1.108629208089e+00 1.021180483622e+00 9.848136909432e-01 1.022776460218e+00 1.107810403391e+00 1.187221890995e+00 1.218700806247e+00 1.185101669166e+00 1.098431374462e+00 1.000785605169e+00 9.537326449036e-01 9.953949564713e-01 1.098370194063e+00 1.198013784610e+00 1.240374624935e+00 1.199241766772e+00 1.078812446894e+00 9.167938434091e-01 7.887223709879e-01 7.789741894747e-01 8.844849792029e-01 1.015875769123e+00 1.095333736833e+00 1.084921596663e+00 9.816381871696e-01 8.166531720048e-01 6.645047081457e-01 6.345762589046e-01 7.499311323167e-01 9.082531831665e-01 1.020662199512e+00 1.046312187088e+00 9.798102917402e-01 8.465919872229e-01 7.060859449703e-01 6.455435948928e-01 7.063535432455e-01 8.237002245640e-01 9.148471395704e-01 9.349426719770e-01 8.742263995419e-01 7.532113826111e-01 6.254620861618e-01 5.736001999236e-01 6.387098048840e-01 7.603698968733e-01 8.632871081373e-01 9.085758014084e-01 8.894434165352e-01 8.251881142538e-01 7.573327895087e-01 7.352302175711e-01 7.797593113807e-01 8.640897372028e-01 9.450206420604e-01 9.935534666347e-01 1.001366173139e+00 9.775098736650e-01 9.419560434780e-01 9.157097370318e-01 9.096799371393e-01 9.200501781441e-01 9.349515049713e-01 9.454458603136e-01 9.512585308910e-01 9.589934648173e-01 9.754823604947e-01 1.001116924899e+00 1.028802847081e+00 1.049053968212e+00 1.056495337960e+00 1.053628100706e+00 1.049773699479e+00 1.055310906552e+00 1.074187550078e+00 1.100234634082e+00 1.120795330292e+00 1.124452351703e+00 1.107433797486e+00 1.076334210334e+00 1.045964000269e+00 1.031795896824e+00 1.039776396909e+00 1.061327937873e+00 1.078996084540e+00 1.077451481325e+00 1.051954579315e+00 1.012127321025e+00 9.798818082007e-01 9.787490050430e-01 1.016878653058e+00 1.078923817015e+00 1.136594221923e+00 1.164821353701e+00 1.151475070323e+00 1.101432099447e+00 1.036899054546e+00 9.913852094547e-01 9.920458403385e-01 1.037653372079e+00 1.098420015346e+00 1.138046505092e+00 1.132295929528e+00 1.077165614672e+00 9.921887222781e-01 9.196338106896e-01 9.081796413376e-01 9.732959590974e-01 1.080235242655e+00 1.177528222481e+00 1.228156133080e+00 1.219003662054e+00 1.162265275351e+00 1.093963133467e+00 1.062837205023e+00 1.099890215578e+00 1.190689649988e+00 1.289850215702e+00 1.354637902060e+00 1.362544102721e+00 1.315183784173e+00 1.236800022791e+00 1.167224029368e+00 1.143257025608e+00 1.173152238805e+00 1.231430923765e+00 1.282327591142e+00 1.303230868227e+00 1.292917221639e+00 1.268485209510e+00 1.254185248887e+00 1.264898533467e+00 1.295295937490e+00 1.325407405887e+00 1.336498815795e+00 1.323753267702e+00 1.299484364974e+00 1.285900202400e+00 1.298964081223e+00 1.333770599044e+00 1.366261078118e+00 1.369348909042e+00 1.329215406943e+00 1.254833274603e+00 1.179225763787e+00 1.146603255947e+00 1.180216296935e+00 1.258315579834e+00 1.332462167952e+00 1.361436080731e+00 1.329647287452e+00 1.253171449105e+00 1.178081354130e+00 1.161169401893e+00 1.225530075700e+00 1.336164426928e+00 1.433101420497e+00 1.471096127040e+00 1.435158725258e+00 1.343714264902e+00 1.245479398516e+00 1.200539179560e+00 1.236447680189e+00 1.320354374452e+00 1.391146223785e+00 1.403533364309e+00 1.346549668363e+00 1.247417912412e+00 1.166187214447e+00 1.164680178138e+00 1.249904908700e+00 1.365378192518e+00 1.444292901316e+00 1.447990669608e+00 1.376918205736e+00 1.272790426321e+00 1.209544638172e+00 1.248192452283e+00 1.375001958004e+00 1.516355669708e+00 1.601591570812e+00 1.593525447888e+00 1.494537462991e+00 1.347847773381e+00 1.232116464411e+00 1.222955241124e+00 1.320651025613e+00 1.449423680461e+00 1.530925302574e+00 1.524489123830e+00 1.433113978314e+00 1.302374971002e+00 1.210495638201e+00 1.223329249270e+00 1.328887605638e+00 1.451432204592e+00 1.520496004136e+00 1.503656393058e+00 1.411179912068e+00 1.293945141009e+00 1.227879557975e+00 1.262623558774e+00 1.370119061749e+00 1.474464328495e+00 1.512062496489e+00 1.456063324225e+00 1.320206221208e+00 1.159419677620e+00 1.059887942142e+00 1.082939206871e+00 1.194403360702e+00 1.305322763442e+00 1.348648511156e+00 1.300632551171e+00 1.180140980933e+00 1.047324675267e+00 9.878891512438e-01 1.046957717174e+00 1.175308884143e+00 1.289067310547e+00 1.332671885475e+00 1.290535915558e+00 1.184359850693e+00 1.068591160319e+00 1.011344589899e+00 1.043302884940e+00 1.124718671490e+00 1.188726661611e+00 1.190227686909e+00 1.119368418178e+00 1.001379143603e+00 8.924913489348e-01 8.563882536286e-01 9.071267610431e-01 9.924647919213e-01 1.051427601528e+00 1.053499740092e+00 1.004205996303e+00 9.411552851807e-01 9.180265210974e-01 9.639586499753e-01 1.053757145907e+00 1.134935898963e+00 1.166970244218e+00 1.136602389401e+00 1.060009971751e+00 9.793461846779e-01 9.455304378983e-01 9.794807813920e-01 1.050844879859e+00 1.108612184956e+00 1.116825884185e+00 1.067066035262e+00 9.793054679254e-01 8.972047792950e-01 8.684134426145e-01 9.056323706770e-01 9.739321529558e-01 1.026681567129e+00 1.036689902619e+00 1.003819861308e+00 9.515082282724e-01 9.146973345431e-01 9.161050065830e-01 9.460134998179e-01 9.714735618386e-01 9.625467062632e-01 9.094803107980e-01 8.287204288409e-01 7.606374511020e-01 7.483467365600e-01 7.958584041251e-01 8.607383893084e-01 8.941870373549e-01 8.688572790914e-01 7.866019029364e-01 6.832985973140e-01 6.288496747290e-01 6.793093785401e-01 8.028170860308e-01 9.240021913002e-01 9.890857988630e-01 9.752812044479e-01 8.885486445052e-01 7.652903005678e-01 6.739045072079e-01 6.821764039062e-01 7.780296469184e-01 8.859416833762e-01 9.450317626262e-01 9.287347645127e-01 8.415954648636e-01 7.194273135858e-01 6.307051914124e-01 6.433520982145e-01 7.435967826297e-01 8.574988942727e-01 9.299944940282e-01 9.415962453396e-01 9.036368399586e-01 8.531460933722e-01 8.379771947439e-01 8.821601892420e-01 9.634347706553e-01 1.037836474086e+00 1.072499582572e+00 1.058310334066e+00 1.010777687473e+00 9.640525713380e-01 9.528732474696e-01 9.854043097613e-01 1.035598966691e+00 1.066046807722e+00 1.052219666112e+00 9.933798550280e-01 9.152721782322e-01 8.638811552852e-01 8.777594815474e-01 9.503397210588e-01 1.036504524961e+00 1.091457834477e+00 1.092133861125e+00 1.041645210723e+00 9.683639255211e-01 9.177652416995e-01 9.261959287394e-01 9.884087570277e-01 1.063551438726e+00 1.110017550451e+00 1.106209431774e+00 1.054936828326e+00 9.814397086524e-01 9.246245924967e-01 9.150516716482e-01 9.498120241902e-01 9.964796347314e-01 1.021459761949e+00 1.009621518652e+00 9.692318517939e-01 9.279841053077e-01 9.180999627324e-01 9.516500825409e-01 1.009348552791e+00 1.057697824961e+00 1.071568885322e+00 1.045159072763e+00 9.939453245650e-01 9.495377899098e-01 9.429719587239e-01 9.804292218625e-01 1.037320198747e+00 1.078772401798e+00 1.080594664946e+00 1.038197141120e+00 9.682063337165e-01 9.048913498787e-01 8.852090281668e-01 9.216322278726e-01 9.911772871356e-01 1.057283000644e+00 1.093535581417e+00 1.091844972312e+00 1.061707394475e+00 1.025312484229e+00 1.007508540991e+00 1.021863174028e+00 1.062688032574e+00 1.111205425239e+00 1.148407211530e+00 1.163074414664e+00 1.153310332078e+00 1.124688094205e+00 1.087199800473e+00 1.052042083997e+00 1.028737979237e+00 1.022528102923e+00 1.032661195729e+00 1.052428557188e+00 1.071459747389e+00 1.079687043029e+00 1.071638029894e+00 1.049875897022e+00 1.025993363838e+00 1.016628915309e+00 1.033546641661e+00 1.073488916445e+00 1.118067928640e+00 1.144036888942e+00 1.134712564763e+00 1.087661446280e+00 1.018405165373e+00 9.585068878185e-01 9.414477780419e-01 9.761114975856e-01 1.035849952799e+00 1.079267839371e+00 1.074379317194e+00 1.010055143054e+00 9.012517098838e-01 7.929862193391e-01 7.517773530375e-01 8.119899916152e-01 9.311110885612e-01 1.039948998947e+00 1.090779534389e+00 1.064820065226e+00 9.712986300180e-01 8.489674694313e-01 7.647052289018e-01 7.783437504771e-01 8.757158680554e-01 9.866946225361e-01 1.052013412040e+00 1.043157350965e+00 9.606765468826e-01 8.333938095079e-01 7.197165477229e-01 6.903471723580e-01 7.609591800509e-01 8.714836931834e-01 9.580465236498e-01 9.883951857812e-01 9.607103311138e-01 8.992116241040e-01 8.478394889308e-01 8.495410244031e-01 9.119628286883e-01 1.002618935425e+00 1.080893474733e+00 1.121342151983e+00 1.118345671341e+00 1.083271577832e+00 1.038298147727e+00 1.006343139551e+00 9.990781515834e-01 1.011648363545e+00 1.029451743099e+00 1.039802168505e+00 1.038566775538e+00 1.029728950513e+00 1.020757279107e+00 1.017076790008e+00 1.019365060415e+00 1.025258951205e+00 1.033151047216e+00 1.044285139637e+00 1.061176041105e+00 1.083720716678e+00 1.106688462202e+00 1.121219433823e+00 1.119532582390e+00 1.099854327052e+00 1.068867533465e+00 1.039792723356e+00 1.025354981661e+00 1.028591029693e+00 1.039315825890e+00 1.040214957734e+00 1.017424469265e+00 9.688963304159e-01 9.083423248614e-01 8.628633118384e-01 8.589573588149e-01 9.005019631009e-01 9.633650680885e-01 1.013974629119e+00 1.027911358797e+00 9.978783310074e-01 9.359195469634e-01 8.723014399562e-01 8.452459399465e-01 8.752354988466e-01 9.456757547743e-01 1.018160048373e+00 1.058570280868e+00 1.048815795230e+00 9.889895717195e-01 8.974488797426e-01 8.093738287824e-01 7.668029448165e-01 7.907500627021e-01 8.607226084362e-01 9.359461536938e-01 9.840878827661e-01 9.903684154833e-01 9.574222184823e-01 9.036500610940e-01 8.592617386698e-01 8.543011352793e-01 8.984374868281e-01 9.731769181471e-01 1.047066501445e+00 1.093090533895e+00 1.096302143345e+00 1.055932778312e+00 9.860823154379e-01 9.148586766549e-01 8.765319720091e-01 8.910646581786e-01 9.459815944469e-01 1.006069564732e+00 1.038770108148e+00
 1.024592589549e+00 1.000854821598e+00 9.662629426980e-01 9.402697837631e-01 9.420065467597e-01 9.761479157459e-01 1.029775294426e+00 1.046842492457e+00 1.024400218514e+00 9.729765358261e-01 9.353617436766e-01 9.441953508021e-01 9.875676830981e-01 1.022728168351e+00 1.016236204584e+00 9.680751413634e-01 9.154875294121e-01 9.122848134334e-01 9.771929302984e-01 1.069623352752e+00 1.130897716069e+00 1.125091276446e+00 1.052804570864e+00 9.523168405855e-01 8.872601712800e-01 9.009082013127e-01 9.689168835511e-01 1.030307077917e+00 1.044865253801e+00 1.012937937297e+00 9.704768634409e-01 9.638834865217e-01 1.006474819966e+00 1.063233051282e+00 1.085925281784e+00 1.049630322829e+00 9.676045136223e-01 8.909592674035e-01 8.810232980559e-01 9.475088064293e-01 1.035164927771e+00 1.082181950084e+00 1.059320056246e+00 9.772412536005e-01 8.827591303738e-01 8.377534910860e-01 8.666495949373e-01 9.304720771227e-01 9.710453186548e-01 9.896796758555e-01 9.736951245587e-01 9.246047632721e-01 8.878808805948e-01 9.048186675198e-01 9.677974978606e-01 1.027901400127e+00 1.041300912024e+00 9.953147714555e-01 9.131240835666e-01 8.451757862381e-01 8.366267737791e-01 8.825243004534e-01 9.356343196243e-01 9.550874738546e-01 9.313136064107e-01 8.855480172118e-01 8.542013271874e-01 8.599024548099e-01 8.913946524156e-01 9.195629320889e-01 9.270999920171e-01 9.208443709710e-01 9.235159743614e-01 9.507527902437e-01 9.931299583905e-01 1.024016383474e+00 1.022389043856e+00 9.888434583732e-01 9.477846133175e-01 9.329098753181e-01 9.580056583389e-01 1.002023763498e+00 1.029463046551e+00 1.018611117491e+00 9.744303057469e-01 9.255750316104e-01 9.048982671614e-01 9.196554521809e-01 9.437227843515e-01 9.441311245867e-01 9.095398640327e-01 8.820221926208e-01 8.862445354667e-01 9.454309071213e-01 1.028322802719e+00 1.096153906658e+00 1.089768733229e+00 9.995846877233e-01 8.778752553329e-01 8.182043957348e-01 8.837896080885e-01 1.021043337776e+00 1.132928419058e+00 1.159706290202e+00 1.091006329804e+00 9.649726675912e-01 8.651381596443e-01 8.755221293300e-01 9.846112216044e-01 1.103384738489e+00 1.161280976499e+00 1.136331880599e+00 1.052409606485e+00 9.696581153399e-01 9.519194487446e-01 1.007682249825e+00 1.082916499278e+00 1.120004833172e+00 1.096095730242e+00 1.028862245257e+00 9.670897296374e-01 9.600534515323e-01 1.012215194492e+00 1.081167793677e+00 1.122320819740e+00 1.119246699312e+00 1.087477954237e+00 1.061935763641e+00 1.070155262912e+00 1.107710487640e+00 1.143960126396e+00 1.149626913243e+00 1.116262245127e+00 1.059819814343e+00 1.011052717707e+00 9.944503808602e-01 1.009477742627e+00 1.055960733632e+00 1.101779522846e+00 1.129754298184e+00 1.132193533580e+00 1.100890596475e+00 1.064498222281e+00 1.053274860560e+00 1.075902144362e+00 1.114489984658e+00 1.142398392054e+00 1.143563924033e+00 1.119992365523e+00 1.088892679153e+00 1.071830348917e+00 1.079614507359e+00 1.103749804725e+00 1.123095074914e+00 1.118477153147e+00 1.084241056745e+00 1.033757762058e+00 9.974024806975e-01 1.006620989309e+00 1.066882486906e+00 1.148992089342e+00 1.210301077907e+00 1.218179261040e+00 1.162367769867e+00 1.060919524302e+00 9.613113414624e-01 9.232987254763e-01 9.682553193744e-01 1.052345311843e+00 1.112287342700e+00 1.110407565041e+00 1.048255195174e+00 9.674330905432e-01 9.338938496772e-01 9.839341800883e-01 1.080825665424e+00 1.155457617562e+00 1.160720325234e+00 1.090865653276e+00 9.853867612988e-01 9.177728282045e-01 9.650007223108e-01 1.098437472573e+00 1.203006699709e+00 1.196940488408e+00 1.077967918607e+00 9.048819933269e-01 7.998730326895e-01 8.620872016496e-01 1.021182412718e+00 1.145438997129e+00 1.162458039935e+00 1.066368375013e+00 9.177200857204e-01 8.426203683295e-01 9.350845246897e-01 1.120337518595e+00 1.268243969221e+00 1.302953347219e+00 1.209932384689e+00 1.035744241886e+00 8.956067043775e-01 9.216131508639e-01 1.092150888414e+00 1.266888888639e+00 1.344813726391e+00 1.290252634681e+00 1.125159664981e+00 9.323589383242e-01 8.496589388187e-01 9.485233021839e-01 1.125791996037e+00 1.257561387613e+00 1.287796219976e+00 1.221257594354e+00 1.113429363542e+00 1.051705736530e+00 1.092729561262e+00 1.201162800423e+00 1.295698130691e+00 1.319901488895e+00 1.262887749141e+00 1.159559633058e+00 1.101554860958e+00 1.128543946394e+00 1.236123220188e+00 1.351193068386e+00 1.413855400216e+00 1.402155973350e+00 1.294329853345e+00 1.121933079901e+00 1.000425466161e+00 1.019423174703e+00 1.137552691341e+00 1.245540613840e+00 1.277649953710e+00 1.232346833289e+00 1.160445045010e+00 1.133491550116e+00 1.181115729966e+00 1.258522341849e+00 1.295512533484e+00 1.250853418569e+00 1.132397973347e+00 1.001673573680e+00 9.540422311892e-01 1.031636764881e+00 1.166083090691e+00 1.263437056452e+00 1.271934547584e+00 1.191077856236e+00 1.069495900955e+00 9.925253684209e-01 1.023934974932e+00 1.132888459006e+00 1.233672314646e+00 1.263034343892e+00 1.203313373283e+00 1.082786672900e+00 9.711202543835e-01 9.483102054911e-01 1.027274109035e+00 1.138374943093e+00 1.206712590643e+00 1.195483152319e+00 1.109517393645e+00 9.911339574569e-01 9.079211369683e-01 9.090003660691e-01 9.730251084961e-01 1.034499142963e+00 1.044610261526e+00 9.940341742226e-01 9.139887478282e-01 8.655080373571e-01 8.959016860237e-01 9.854059666189e-01 1.068751396248e+00 1.090886624379e+00 1.029997666455e+00 9.038491459241e-01 7.771372731194e-01 7.492276439075e-01 8.551643893642e-01 1.012820472945e+00 1.129840473413e+00 1.156506501594e+00 1.084438996108e+00 9.445803108991e-01 8.087298830056e-01 7.677513151716e-01 8.409346486794e-01 9.480079227445e-01 1.009189490421e+00 9.932767098736e-01 9.177693439893e-01 8.429022168281e-01 8.403693814054e-01 9.197370051063e-01 1.015544603337e+00 1.058135124208e+00 1.015634116802e+00 9.042062881360e-01 7.955740846041e-01 7.952549749316e-01 9.266650025367e-01 1.096697735429e+00 1.211497000779e+00 1.223189361989e+00 1.125118295256e+00 9.920736160686e-01 9.027235624063e-01 8.908724136980e-01 9.410292126530e-01 1.009087049936e+00 1.062895662695e+00 1.094531521415e+00 1.099658813407e+00 1.092455054724e+00 1.092486912243e+00 1.133517317078e+00 1.207041203673e+00 1.272619464173e+00 1.290725138214e+00 1.245029241043e+00 1.151307961397e+00 1.057784873934e+00 1.026752114363e+00 1.084036717132e+00 1.189617932042e+00 1.278794602759e+00 1.306196921848e+00 1.259026796067e+00 1.157700066750e+00 1.051843287860e+00 1.000764202744e+00 1.027923577926e+00 1.096947400490e+00 1.151711677633e+00 1.159956419609e+00 1.125854759975e+00 1.084420733373e+00 1.078170938089e+00 1.119255702987e+00 1.175654517366e+00 1.200973304715e+00 1.169256845735e+00 1.092267918544e+00 1.021790079922e+00 1.022367499062e+00 1.106802597261e+00 1.216605727241e+00 1.279377462579e+00 1.253270938622e+00 1.140252846242e+00 9.911365675181e-01 8.984814900123e-01 9.295097350183e-01 1.036336198046e+00 1.143701848029e+00 1.193931152928e+00 1.165290817093e+00 1.034188724139e+00 8.812000948890e-01 8.496035426233e-01 1.004024456521e+00 1.215327612896e+00 1.346190502012e+00 1.331631855439e+00 1.176961368273e+00 9.668877925602e-01 8.758746949229e-01 1.014702962932e+00 1.247073362942e+00 1.406188934890e+00 1.413297422909e+00 1.267988486366e+00 1.050198976261e+00 9.299034003260e-01 1.038653539215e+00 1.261567516403e+00 1.420609888050e+00 1.423181924851e+00 1.258547964960e+00 1.000265864247e+00 8.393970941806e-01 9.691005018783e-01 1.257258086398e+00 1.489668130799e+00 1.562684319634e+00 1.456240540219e+00 1.222829314827e+00 1.001117083596e+00 9.844542310878e-01 1.181579728354e+00 1.404324793309e+00 1.518805508936e+00 1.485225357994e+00 1.339843985624e+00 1.191683616119e+00 1.158817242287e+00 1.272797553487e+00 1.435573759392e+00 1.537078303149e+00 1.533592332777e+00 1.423244887766e+00 1.229328341919e+00 1.050632562741e+00 9.972220805271e-01 1.104543085820e+00 1.267536417347e+00 1.376133273331e+00 1.379969191240e+00 1.284231857276e+00 1.141572096028e+00 1.038499710068e+00 1.043299188477e+00 1.135655181498e+00 1.238091759888e+00 1.294625971289e+00 1.295154057209e+00 1.267150489355e+00 1.252983055122e+00 1.275768539526e+00 1.318742492233e+00 1.342480000286e+00 1.317906060481e+00 1.247074689316e+00 1.167957617694e+00 1.137833752934e+00 1.186323859598e+00 1.281165520292e+00 1.358627631707e+00 1.369730338961e+00 1.300667834005e+00 1.178847591178e+00 1.071724376204e+00 1.057085004671e+00 1.149262801033e+00 1.281585635538e+00 1.377894083132e+00 1.397801741971e+00 1.343522308134e+00 1.256412065898e+00 1.201532181957e+00 1.224531690281e+00 1.307769885079e+00 1.389725798247e+00 1.417274868946e+00 1.386977502164e+00 1.320482929460e+00 1.262839516140e+00 1.257886768889e+00 1.318910209839e+00 1.416057415685e+00 1.501403382781e+00 1.538277214468e+00 1.514709827990e+00 1.446240809028e+00 1.371429668358e+00 1.334892402937e+00 1.356782291612e+00 1.414989274449e+00 1.464087025925e+00 1.466888079065e+00 1.412432966065e+00 1.321254430683e+00 1.240703031564e+00 1.221309382748e+00 1.275193237741e+00 1.362880718083e+00 1.428946344003e+00 1.437439860749e+00 1.385262764628e+00 1.303140425744e+00 1.244732655912e+00 1.253108308614e+00 1.320457326236e+00 1.393630451783e+00 1.416671180669e+00 1.360365155879e+00 1.233463392911e+00 1.087877398291e+00 1.010514197625e+00 1.060656941973e+00 1.196073575647e+00 1.323597414330e+00 1.375739794052e+00 1.329984939411e+00 1.210566873359e+00 1.090105485463e+00 1.066411476174e+00 1.173377738221e+00 1.336655410532e+00 1.458033545367e+00 1.475427800636e+00 1.371894202859e+00 1.178261498758e+00 9.837693500027e-01 9.274462331587e-01 1.062476150423e+00 1.272950460251e+00 1.432681881601e+00 1.476599006207e+00 1.392847149573e+00 1.218395791877e+00 1.043309319925e+00 9.910226182090e-01 1.101888276576e+00 1.276128988208e+00 1.402342623674e+00 1.425000451906e+00 1.343972805790e+00 1.211402016130e+00 1.123606622538e+00 1.163061844611e+00 1.306551695812e+00 1.455522814858e+00 1.527520948392e+00 1.487018085859e+00 1.347745097283e+00 1.174767066944e+00 1.075861590640e+00 1.126436503584e+00 1.274305765375e+00 1.406489842146e+00 1.445108916832e+00 1.366475941645e+00 1.201659572224e+00 1.042643151201e+00 1.018934917857e+00 1.165266362924e+00 1.371059719552e+00 1.518123542750e+00 1.541884137367e+00 1.428891309795e+00 1.215769450108e+00 1.000365789754e+00 9.353802282895e-01 1.078432803302e+00 1.299872061114e+00 1.464818005173e+00 1.505709422352e+00 1.408628641880e+00 1.205967017342e+00 9.821900697292e-01 8.749128303275e-01 9.657434734824e-01 1.156461257596e+00 1.316462997831e+00 1.379307954948e+00 1.333019277737e+00 1.208753665948e+00 1.075649690243e+00 1.019850334996e+00 1.077879432759e+00 1.197115020355e+00 1.299778309960e+00 1.338622148029e+00 1.304587512801e+00 1.220824347611e+00 1.133053745517e+00 1.089590238556e+00 1.109466241209e+00 1.169321775961e+00 1.229321308270e+00 1.261903997648e+00 1.260118666506e+00 1.233273651368e+00 1.198171625054e+00 1.170241354972e+00 1.158333920700e+00 1.165090546666e+00 1.190255142877e+00 1.231375986651e+00 1.281221680475e+00 1.326278213881e+00 1.350067174682e+00 1.340473070601e+00 1.297559492697e+00 1.238487742912e+00 1.194969489450e+00 1.196704327277e+00 1.246690856040e+00 1.315311317259e+00 1.361084962898e+00 1.354003067190e+00 1.288236186698e+00 1.187737630949e+00 1.104874179291e+00 1.097173763072e+00 1.177504147987e+00 1.299200276673e+00 1.400108005298e+00 1.438631476795e+00 1.403212085573e+00 1.312297615528e+00 1.210473473237e+00 1.153053004407e+00 1.170731532204e+00 1.242932897242e+00 1.319999872102e+00 1.361451118251e+00 1.351914688400e+00 1.300356135604e+00 1.232268127618e+00 1.176247045613e+00 1.148001039407e+00 1.142951244868e+00 1.145530979890e+00 1.145313737394e+00 1.144569377126e+00 1.153190525530e+00 1.176541313388e+00 1.207138930362e+00 1.228648557506e+00 1.228206241396e+00 1.207172363401e+00 1.184176776007e+00 1.185981018600e+00 1.226819836634e+00 1.293380965642e+00 1.352841608980e+00 1.374019368866e+00 1.343748186656e+00 1.274766856600e+00 1.205475302466e+00 1.184038405158e+00 1.232237508758e+00 1.323277808399e+00 1.405461154320e+00 1.437304333053e+00 1.404622053173e+00 1.324835801449e+00 1.243701343046e+00 1.215938293008e+00 1.264588107427e+00 1.359026770551e+00 1.444630021166e+00 1.480676146220e+00 1.455668309658e+00 1.388071346197e+00 1.318356152006e+00 1.288171077980e+00 1.310273912533e+00 1.358532566565e+00 1.391982189841e+00 1.383565061082e+00 1.333065876764e+00 1.266513698705e+00 1.223342811891e+00 1.230126409841e+00 1.278560333054e+00 1.334840896269e+00 1.367963500408e+00 1.367978954526e+00 1.348018565548e+00 1.333425220080e+00 1.341950202002e+00 1.367932559362e+00 1.386631446945e+00 1.374351980019e+00 1.327094941551e+00 1.268736824511e+00 1.242734861246e+00 1.280220825028e+00 1.366537760891e+00 1.449354729577e+00 1.474554387872e+00 1.411551902816e+00 1.265395707692e+00 1.086875297850e+00 9.771417310343e-01 1.027620230104e+00 1.201660228937e+00 1.383471565455e+00 1.485711651482e+00 1.469522635153e+00 1.341182246580e+00 1.155497808546e+00 1.020919579895e+00 1.048372499291e+00 1.218697761718e+00 1.411158170127e+00 1.529603693812e+00 1.530964328832e+00 1.419124143797e+00 1.243325601911e+00 1.097221405917e+00 1.079947075187e+00 1.194591521973e+00 1.344933524318e+00 1.440678020858e+00 1.440239589303e+00 1.349333429224e+00 1.216413981746e+00 1.121627167164e+00 1.130412275600e+00 1.227969360194e+00 1.338880167579e+00 1.398131556865e+00 1.380834803646e+00 1.303670942317e+00 1.218098989852e+00 1.187001884982e+00 1.236187485953e+00 1.329025191640e+00 1.403813353879e+00 1.417354650494e+00 1.360899953437e+00 1.261598237733e+00 1.175475736585e+00 1.159673183444e+00 1.224547279215e+00 1.324357074750e+00 1.401805035889e+00 1.422936018359e+00 1.385360803378e+00 1.314433330393e+00 1.251619127082e+00 1.231629658346e+00 1.257740569998e+00 1.302457248122e+00 1.333265776488e+00 1.334081113971e+00 1.310489356840e+00 1.282272811083e+00 1.267846175746e+00 1.269153093189e+00 1.269985593839e+00 1.249507233096e+00 1.198461368811e+00 1.128120258226e+00 1.068512402515e+00 1.051330668233e+00 1.082566790686e+00 1.134509673632e+00 1.168528178670e+00 1.160263866226e+00 1.111332378621e+00 1.050630674453e+00 1.022958385977e+00 1.057330019633e+00 1.138244895271e+00 1.219978857734e+00 1.260936995839e+00 1.242420080633e+00 1.173663608659e+00 1.090241974496e+00 1.041493014052e+00 1.058103445775e+00 1.123520761566e+00 1.190970965938e+00 1.220377889548e+00 1.196845833192e+00 1.133478681898e+00 1.066005211011e+00 1.035359911861e+00 1.057555758785e+00 1.109541700670e+00 1.151823727313e+00 1.157693529880e+00 1.126229399905e+00 1.082188052137e+00 1.063433386094e+00 1.093590090900e+00 1.159824273290e+00 1.223859543581e+00 1.249893800812e+00 1.222065373700e+00 1.149968870746e+00 1.066987760150e+00 1.017477460509e+00 1.027020696863e+00 1.078804219580e+00 1.130383296065e+00 1.147057745941e+00 1.118806363632e+00 1.062653425945e+00 1.015054037300e+00 1.009735610065e+00 1.048562191303e+00 1.098787694758e+00 1.120673878698e+00 1.092116639871e+00 1.019197248007e+00 9.382419272725e-01 9.035187412190e-01 9.453608511270e-01 1.034808482382e+00 1.111587333743e+00 1.126779621593e+00 1.058828769451e+00 9.178163069690e-01 7.525599160295e-01 6.582131280284e-01 7.137120094852e-01 8.636718414216e-01 1.001887835917e+00 1.063914758483e+00 1.026897180524e+00 9.033855192554e-01 7.465049344674e-01 6.589377809373e-01 7.266344354290e-01 8.925104750667e-01 1.047619437675e+00 1.126528239136e+00 1.105756765070e+00 9.966350708237e-01 8.473661867985e-01 7.458628190539e-01 7.728550591547e-01 8.995469405037e-01 1.029196110676e+00 1.092153336388e+00 1.060326496341e+00 9.419111903614e-01 7.834438268726e-01 6.761861520056e-01 7.086835994827e-01 8.467300397958e-01 9.868450524608e-01 1.061407169663e+00 1.047072428481e+00 9.574979283276e-01 8.430174109218e-01 7.833868605105e-01 8.315485682822e-01 9.486539430849e-01 1.054929588408e+00 1.095188198121e+00 1.050931375716e+00 9.395803326466e-01 8.165066335774e-01 7.653688202834e-01 8.300583309873e-01 9.564076122786e-01 1.062176999995e+00 1.096749284384e+00 1.046872406844e+00 9.345127760165e-01 8.174885968495e-01 7.749871888922e-01 8.398804675798e-01 9.565463812493e-01 1.050507624955e+00 1.079732605158e+00 1.039103242352e+00 9.566759175864e-01 8.857638584120e-01 8.762751504453e-01 9.285400853443e-01 9.936619162993e-01 1.021605640319e+00 9.914153795159e-01 9.189531987121e-01 8.550571118940e-01 8.593647210164e-01 9.409020248452e-01 1.045050415349e+00 1.107961743246e+00 1.093190256998e+00 1.002402476102e+00 8.836793650836e-01 8.319774750585e-01 9.196001968804e-01 1.099179265441e+00 1.269019823205e+00 1.355530243928e+00 1.325545026470e+00 1.186314834754e+00 9.934485999131e-01 8.642169289855e-01 9.185756908967e-01 1.114447776344e+00 1.313815409023e+00 1.421949560007e+00 1.399146138573e+00 1.252831015729e+00 1.043186902855e+00 8.986415145124e-01 9.557500688530e-01 1.171231483511e+00 1.394161612158e+00 1.523717658359e+00 1.519212931590e+00 1.389120923996e+00 1.192972175994e+00 1.047147370250e+00 1.072181808369e+00 1.248618907526e+00 1.447206968145e+00 1.566593865546e+00 1.562568556895e+00 1.440510919316e+00 1.253440403337e+00 1.101182435591e+00 1.087644862000e+00 1.210504129426e+00 1.365044728896e+00 1.458478698134e+00 1.450787222390e+00 1.351915909997e+00 1.217249771709e+00 1.134025127161e+00 1.165009861313e+00 1.281661116418e+00 1.400113129358e+00 1.455129113792e+00 1.424921248854e+00 1.331224213125e+00 1.232449889684e+00 1.197408448968e+00 1.249681481238e+00 1.342823067727e+00 1.407610578241e+00 1.399652229787e+00 1.315181334796e+00 1.193535486732e+00 1.109136556931e+00 1.126824126531e+00 1.233642097405e+00 1.353155826070e+00 1.415251554037e+00 1.388274993553e+00 1.284932917237e+00 1.163955162426e+00 1.115891637109e+00 1.194788808090e+00 1.354799743915e+00 1.504444438682e+00 1.575587952083e+00 1.541002408773e+00 1.415740200878e+00 1.259090496892e+00 1.167050950295e+00 1.213132739558e+00 1.366390036814e+00 1.530497947512e+00 1.627285827765e+00 1.620787057218e+00 1.516260708223e+00 1.359204245484e+00 1.231997855742e+00 1.219801021972e+00 1.333403919573e+00 1.499271917711e+00 1.635987405902e+00 1.696510042536e+00 1.671012181941e+00 1.581987626509e+00 1.477531557707e+00 1.415070627510e+00 1.428616638442e+00 1.503063975068e+00 1.590286751051e+00 1.644936951828e+00 1.644000880433e+00 1.590377596016e+00 1.509918290318e+00 1.442727176563e+00 1.424409189542e+00 1.462867309753e+00 1.532862201212e+00 1.595483405375e+00 1.620328341021e+00 1.596513412958e+00 1.535613482966e+00 1.469168687563e+00 1.437247147512e+00 1.465196007188e+00 1.543696575215e+00 1.635449988368e+00 1.699521951078e+00 1.709595175934e+00 1.661658252237e+00 1.575400992242e+00 1.489667159012e+00 1.446784261318e+00 1.465341110267e+00 1.524672264315e+00 1.581555093435e+00 1.598723425243e+00 1.562090947584e+00 1.486176357989e+00 1.411080954960e+00 1.385502294872e+00 1.432679567768e+00 1.529103335742e+00 1.624640525611e+00 1.675689992365e+00 1.662973433808e+00 1.596280690768e+00 1.512200458971e+00 1.461524515178e+00 1.480039736483e+00 1.560290076018e+00 1.659395872560e+00 1.731488991304e+00 1.750021502410e+00 1.713915112318e+00 1.644670041614e+00 1.576957185675e+00 1.541531833059e+00 1.546991762108e+00 1.576563106070e+00 1.603807025519e+00 1.611493922475e+00 1.600242042193e+00 1.585609555532e+00 1.586562894774e+00 1.610830398158e+00 1.647937803004e+00 1.675964674710e+00 1.675155777043e+00 1.638772125132e+00 1.577495864360e+00 1.516434196570e+00 1.483910477878e+00 1.494167391962e+00 1.536750154548e+00 1.583955494889e+00 1.607714065266e+00 1.592045648438e+00 1.537727379187e+00 1.461361481294e+00 1.389914231307e+00 1.349681499929e+00 1.351983417868e+00 1.386541985830e+00 1.429513598600e+00 1.457746004084e+00 1.458187164510e+00 1.430758616956e+00 1.387204876176e+00 1.346433064439e+00 1.325986082182e+00 1.332056773037e+00 1.354827495420e+00 1.373857653211e+00 1.368856848871e+00 1.328820960183e+00 1.257462635119e+00 1.174787923748e+00 1.112325735494e+00 1.097119016893e+00 1.129978276624e+00 1.182265535314e+00 1.216201753398e+00 1.205136859917e+00 1.143580314765e+00 1.051133036985e+00 9.713282426851e-01 9.538365767777e-01 1.013257192725e+00 1.112251852741e+00 1.196904951043e+00 1.229699614957e+00 1.199612714576e+00 1.123321400665e+00 1.042261895648e+00 1.006808511778e+00 1.039457550631e+00 1.111955833970e+00 1.172344394067e+00 1.181213243120e+00 1.127012152475e+00 1.030158735017e+00 9.421494089009e-01 9.249946293879e-01 9.967246384440e-01 1.109647953239e+00 1.199473088988e+00 1.224460929236e+00 1.174208461939e+00 1.070589775276e+00 9.669279883663e-01 9.307983865893e-01 9.898007780248e-01 1.100021327194e+00 1.194375876300e+00 1.227901382677e+00 1.187544286480e+00 1.091135506051e+00 9.843025466262e-01 9.261093648304e-01 9.478057611910e-01 1.020754516047e+00 1.088394795150e+00 1.110560018072e+00 1.078069073099e+00 1.012371372720e+00 9.579195801828e-01 9.575890002917e-01 1.015447324990e+00 1.092883399383e+00 1.143634489998e+00 1.140499190403e+00 1.083447975935e+00 9.999239791530e-01 9.375509586582e-01 9.373015069736e-01 9.957953956039e-01 1.068268820453e+00 1.107222490729e+00 1.086682903217e+00 1.008383358739e+00 9.028560211941e-01 8.255089162968e-01 8.280694611292e-01 9.072551278488e-01 1.009403504152e+00 1.082697441421e+00 1.101740072171e+00 1.069342945678e+00 1.013201600743e+00 9.762536349314e-01 9.919846678596e-01 1.056716203078e+00 1.134809590544e+00 1.188423728062e+00 1.197083414988e+00 1.162841137409e+00 1.108138175412e+00 1.066560020505e+00 1.063574893931e+00 1.097208458608e+00 1.140749541806e+00 1.164482061817e+00 1.153558919318e+00 1.114726672041e+00 1.074075506668e+00 1.063970901120e+00 1.099669507859e+00 1.165604340620e+00 1.228697432375e+00 1.261230167589e+00 1.254348944019e+00 1.221631864931e+00 1.193936777320e+00 1.202238377018e+00 1.253542535769e+00 1.323475735600e+00 1.374520710703e+00 1.378418398664e+00 1.329050425310e+00 1.247505514268e+00 1.179108396946e+00 1.172169668710e+00 1.238366674979e+00 1.339507604917e+00 1.420426452335e+00 1.441785055059e+00 1.393150596161e+00 1.296753332219e+00 1.205406807462e+00 1.181657478546e+00 1.248522218105e+00 1.365078746056e+00 1.466452498187e+00 1.506310973369e+00 1.471343736138e+00 1.383040102001e+00 1.292826582463e+00 1.259774250492e+00 1.305411963975e+00 1.391743985565e+00 1.456853211005e+00 1.456977251449e+00 1.384272406191e+00 1.271821716234e+00 1.188835798074e+00 1.203446372012e+00 1.315974083512e+00 1.457478133928e+00 1.554148019721e+00 1.565242025750e+00 1.491710397288e+00 1.377645414221e+00 1.301561458333e+00 1.331245123448e+00 1.457326015095e+00 1.604029152558e+00 1.696735912602e+00 1.697538895323e+00 1.612689483808e+00 1.492154940628e+00 1.415881581202e+00 1.443810849672e+00 1.556752284107e+00 1.676195141129e+00 1.729887986597e+00 1.686034648955e+00 1.562588357561e+00 1.429052846944e+00 1.385217736104e+00 1.482120743615e+00 1.662610699124e+00 1.824302679506e+00 1.892355721462e+00 1.840242800463e+00 1.693045939424e+00 1.528354609795e+00 1.456175691534e+00 1.536914822063e+00 1.711981437693e+00 1.870198546394e+00 1.930517170884e+00 1.864493202860e+00 1.698047936240e+00 1.511804371260e+00 1.421615747759e+00 1.492450777341e+00 1.661253972446e+00 1.810264432089e+00 1.856557298682e+00 1.773620823876e+00 1.592626841910e+00 1.404945710347e+00 1.340221457144e+00 1.457465403227e+00 1.669520283690e+00 1.849249498947e+00 1.915692212344e+00 1.843910466475e+00 1.661574568397e+00 1.449067564753e+00 1.326649360244e+00 1.373916791228e+00 1.535681333672e+00 1.691145678249e+00 1.754631249652e+00 1.696204309021e+00 1.537272126346e+00 1.347908243053e+00 1.234079172773e+00 1.269584957795e+00 1.413142240109e+00 1.561639325658e+00 1.639760262861e+00 1.621092764608e+00 1.523110518538e+00 1.399584661374e+00 1.323049589741e+00 1.341299453341e+00 1.436415110446e+00 1.547815877983e+00 1.622894843311e+00 1.638233592267e+00 1.598283556743e+00 1.526640679155e+00 1.454065131030e+00 1.404901415400e+00 1.387615516041e+00 1.396277621138e+00 1.420078851471e+00 1.450243122129e+00 1.479719207699e+00 1.499910074177e+00 1.500632233460e+00 1.475078468220e+00 1.427116636330e+00 1.375836276256e+00 1.350860420454e+00 1.374240603323e+00 1.440008269565e+00 1.514744181994e+00 1.558470784028e+00 1.544715624573e+00 1.471500791725e+00 1.365390004857e+00 1.276553431661e+00 1.253981003759e+00 1.304252508410e+00 1.382707373317e+00 1.431549080290e+00 1.414084610823e+00 1.327539662876e+00 1.206156685392e+00 1.115142973432e+00 1.115175276782e+00 1.202805192039e+00 1.312662884613e+00 1.377610431903e+00 1.362422957870e+00 1.270125303950e+00 1.142335942837e+00 1.051493132727e+00 1.059104112586e+00 1.151882261550e+00 1.256358097853e+00 1.305761708570e+00 1.269083835920e+00 1.154059507811e+00 1.006899448014e+00 9.052414672195e-01 9.111235661860e-01 9.994927520602e-01 1.088402409689e+00 1.115279362154e+00 1.060056739892e+00 9.461565163545e-01 8.409477921979e-01 8.305336426215e-01 9.320584930470e-01 1.070039418635e+00 1.163363369660e+00 1.168396656504e+00 1.081318117893e+00 9.395436472950e-01 8.254577961359e-01 8.321381104529e-01 9.569678666944e-01 1.105138442024e+00 1.194045273189e+00 1.184225501685e+00 1.075991107841e+00 9.102785077058e-01 7.753598944518e-01 7.750846436821e-01 9.045833832068e-01 1.056948200972e+00 1.147034916533e+00 1.138345206128e+00 1.035606770692e+00 8.852048384520e-01 7.793271288373e-01 8.099429347338e-01 9.536986356393e-01 1.107804544031e+00 1.195398913456e+00 1.182553764941e+00 1.071125604000e+00 8.974746065631e-01 7.381972108959e-01 6.949745877188e-01 7.878807520924e-01 9.221753774664e-01 1.011457358244e+00 1.017779241483e+00 9.419053194012e-01 8.184670256834e-01 7.149080082292e-01 7.039221468749e-01 7.864569269925e-01 8.913527235390e-01 9.551401516562e-01 9.502339784304e-01 8.825994761642e-01 7.893490035593e-01 7.316089403832e-01 7.556227403290e-01 8.412032299664e-01 9.265582222471e-01 9.616107585075e-01 9.241014688388e-01 8.195266526058e-01 6.825306279709e-01 5.805538030158e-01 5.838165649007e-01 6.767890686236e-01 7.799124063268e-01 8.356508644122e-01 8.227795201029e-01 7.509832050598e-01 6.609463421742e-01 6.196389876201e-01 6.716886535002e-01 7.833974430843e-01 8.884733494409e-01 9.410446556203e-01 9.235462100940e-01 8.453161939179e-01 7.438376567303e-01 6.816544833325e-01 7.085409815094e-01 8.036784706832e-01 9.027015993044e-01 9.551642909008e-01 9.392002839643e-01 8.605804025011e-01 7.533318404961e-01 6.781821801297e-01 6.906035550846e-01 7.789449251045e-01 8.805306616964e-01 9.437811481131e-01 9.471218897645e-01 8.976092212731e-01 8.281729772896e-01 7.876446583654e-01 8.087167805479e-01 8.751238019068e-01 9.393051364660e-01 9.607931980209e-01 9.230204723917e-01 8.368979563564e-01 7.418329366422e-01 6.964938326036e-01 7.342918702059e-01 8.228400260939e-01 9.026891800512e-01 9.333805172270e-01 9.037057977095e-01 8.313016965146e-01 7.603595232552e-01 7.441381781941e-01 7.994376573753e-01 8.881679314260e-01 9.592977910526e-01 9.825549967237e-01 9.554355381499e-01 9.013330531040e-01 8.606226492475e-01 8.658198944548e-01 9.122269540421e-01 9.629722946980e-01 9.811673826593e-01 9.517444584462e-01 8.890013423668e-01 8.353029378066e-01 8.396004588514e-01 9.114958546173e-01 1.009104119508e+00 1.079987918857e+00 1.093173622124e+00 1.049714722985e+00 9.861611146802e-01 9.656983457926e-01 1.033647919625e+00 1.167897839480e+00 1.302578511381e+00 1.378737022173e+00 1.365678353209e+00 1.267203766276e+00 1.127272829586e+00 1.030892828289e+00 1.060788726377e+00 1.205926229929e+00 1.375072116249e+00 1.484527207704e+00 1.489491780608e+00 1.385547220049e+00 1.211228171403e+00 1.054673492978e+00 1.030309520950e+00 1.165881620550e+00 1.364324128240e+00 1.520717399986e+00 1.576845504668e+00 1.519753459051e+00 1.378718082477e+00 1.225827458672e+00 1.160115934912e+00 1.233834419199e+00 1.391732593617e+00 1.537492092216e+00 1.604384614458e+00 1.568550095285e+00 1.446555223984e+00 1.293407673462e+00 1.192350349012e+00 1.207310457342e+00 1.318936505739e+00 1.448803877631e+00 1.529392871847e+00 1.530749671186e+00 1.460390763735e+00 1.358117104007e+00 1.283318249982e+00 1.282747733557e+00 1.352745860128e+00 1.445679961253e+00 1.511318935124e+00 1.522889316931e+00 1.481793329030e+00 1.412718684202e+00 1.351828167302e+00 1.327002384852e+00 1.339620968929e+00 1.366400801017e+00 1.379646540149e+00 1.365469586923e+00 1.329864955101e+00 1.293953542939e+00 1.280422791522e+00 1.296861807687e+00 1.329994634530e+00 1.356897236063e+00 1.361518604348e+00 1.344723012369e+00 1.324736601190e+00 1.327047251821e+00 1.366082710148e+00 1.432086113192e+00 1.496724594309e+00 1.530356606574e+00 1.516304519718e+00 1.457959354446e+00 1.379986466317e+00 1.321529879412e+00 1.316252434805e+00 1.366900227796e+00 1.442172779717e+00 1.500128023542e+00 1.510771547474e+00 1.466141023297e+00 1.382664853876e+00 1.298209236834e+00 1.258378041196e+00 1.287821312695e+00 1.369404794408e+00 1.459628150320e+00 1.518418744343e+00 1.525122971292e+00 1.482066127026e+00 1.412371106974e+00 1.352102906602e+00 1.333100542211e+00 1.361989287780e+00 1.415584898861e+00 1.458661407345e+00 1.464068787038e+00 1.422725924114e+00 1.345681726937e+00 1.261158371992e+00 1.204563136542e+00 1.199091309485e+00 1.238702485661e+00 1.293653751070e+00 1.331798690531e+00 1.333929427415e+00 1.298628639946e+00 1.241092012803e+00 1.187531365887e+00 1.163471870353e+00 1.178565856490e+00 1.220263139913e+00 1.263596747099e+00 1.286054236583e+00 1.276393473803e+00 1.236924372693e+00 1.181789461986e+00 1.131665329834e+00 1.104365653530e+00 1.104651956974e+00 1.121499443511e+00 1.136193712412e+00 1.133705218016e+00 1.110082767238e+00 1.074756955429e+00 1.047417784197e+00 1.047976306063e+00 1.082486717621e+00 1.137105775902e+00 1.186746352554e+00 1.208852765878e+00 1.192801650535e+00 1.144349970756e+00 1.086061683178e+00 1.050440736199e+00 1.061414697861e+00 1.114216728899e+00 1.177666919815e+00 1.215658794179e+00 1.204585046332e+00 1.141271902184e+00 1.046309063836e+00 9.627712907670e-01 9.391591290136e-01 9.898383796287e-01 1.078064965778e+00 1.150080757635e+00 1.168024591317e+00 1.120641476393e+00 1.026215598234e+00 9.330982097991e-01 9.044560526038e-01 9.670667095087e-01 1.079191654090e+00 1.173940674811e+00 1.202388197196e+00 1.144253993368e+00 1.009381659236e+00 8.420983043644e-01 7.267169175001e-01 7.455406609202e-01 8.713595776334e-01 1.004813787542e+00 1.073862063451e+00 1.047060993180e+00 9.262773204805e-01 7.474677297417e-01 5.945991833091e-01 5.882174400005e-01 7.288799457708e-01 8.947627930921e-01 1.001534726905e+00 1.014573534467e+00 9.328768702217e-01 7.859311461058e-01 6.400309213956e-01 5.929439774611e-01 6.776620690554e-01 8.088130746383e-01 9.014071270234e-01 9.148329919317e-01 8.428319463023e-01 7.087255617478e-01 5.707353535342e-01 5.218157887869e-01 6.020236848712e-01 7.338587336504e-01 8.377083238894e-01 8.771094101126e-01 8.479660108779e-01 7.724292613211e-01 6.963562855143e-01 6.744168009322e-01 7.263077008847e-01 8.168531833530e-01 8.980052159124e-01 9.408969580943e-01 9.395318629787e-01 9.064204359806e-01 8.656112032786e-01 8.410810222180e-01 8.426606153831e-01 8.613145206499e-01 8.797731902538e-01 8.866834603130e-01 8.829067965439e-01 8.791852952915e-01 8.877066667575e-01 9.122308048931e-01 9.449686298119e-01 9.727420762511e-01 9.859746442101e-01 9.841683054707e-01 9.759092456749e-01 9.735996928724e-01 9.850023079828e-01 1.007134389330e+00 1.028105491439e+00 1.035066840459e+00 1.021866922550e+00 9.929703028461e-01 9.623435737356e-01 9.465886610463e-01 9.540401169112e-01 9.777690206578e-01 1.000077660191e+00 1.003905948392e+00 9.821988962478e-01 9.425699680491e-01 9.065859162987e-01 9.004677903829e-01 9.368067139695e-01 1.002592387373e+00 1.068653373640e+00 1.107429959439e+00 1.103749238388e+00 1.059243481599e+00 9.933849705207e-01 9.395874804626e-01 9.299418949846e-01 9.704927558876e-01 1.034663503061e+00 1.084555778594e+00 1.092305861356e+00 1.049516459342e+00 9.706965144810e-01 8.936852487925e-01 8.682064475287e-01 9.193687561754e-01 1.021037658158e+00 1.122554327543e+00 1.183670295041e+00 1.186755489048e+00 1.138648466810e+00 1.069887744498e+00 1.027094148293e+00 1.047450998326e+00 1.127226159660e+00 1.226283449836e+00 1.300704526880e+00 1.323749162787e+00 1.291257020415e+00 1.220803531874e+00 1.146738914005e+00 1.106546860355e+00 1.118132280910e+00 1.167233990026e+00 1.222278060331e+00 1.257828536014e+00 1.265725942023e+00 1.254288104508e+00 1.240432119484e+00 1.237989098547e+00 1.248620038799e+00 1.262574096635e+00 1.268218275647e+00 1.261859963647e+00 1.250908612631e+00 1.248502284138e+00 1.262372831967e+00 1.286179804490e+00 1.301914366917e+00 1.291235369528e+00 1.247232219199e+00 1.181461283275e+00 1.123193738390e+00 1.105583193732e+00 1.139965445900e+00 1.203301243264e+00 1.256237816070e+00 1.268544324506e+00 1.233003304249e+00 1.169754272733e+00 1.121435647400e+00 1.130151251754e+00 1.201512839626e+00 1.297888353332e+00 1.370066716862e+00 1.385497951519e+00 1.339175955249e+00 1.255657376970e+00 1.183040779695e+00 1.168688554725e+00 1.220289218340e+00 1.297575896409e+00 1.348026171524e+00 1.339393551050e+00 1.272018148744e+00 1.180866086532e+00 1.125544004400e+00 1.152201764514e+00 1.247654889444e+00 1.352445070106e+00 1.410335201747e+00 1.395236137215e+00 1.318441583730e+00 1.228771983735e+00 1.196390122691e+00 1.261464184262e+00 1.391720129191e+00 1.515788134675e+00 1.575318997495e+00 1.545549585447e+00 1.439474976964e+00 1.307808299391e+00 1.226708120967e+00 1.249828859347e+00 1.353686885388e+00 1.463273473139e+00 1.514566084673e+00 1.481173549984e+00 1.378175010564e+00 1.260029165110e+00 1.202877121044e+00 1.249622226423e+00 1.364335723275e+00 1.471219562614e+00 1.512628658073e+00 1.469651619413e+00 1.364532791084e+00 1.257042575186e+00 1.220777199961e+00 1.284458166000e+00 1.400470777841e+00 1.493139849924e+00 1.509222998220e+00 1.433238900199e+00 1.289360920400e+00 1.140558059699e+00 1.070382703945e+00 1.117823917244e+00 1.230620850102e+00 1.324634638380e+00 1.345136738468e+00 1.279559215276e+00 1.156243257976e+00 1.040796667653e+00 1.010178492547e+00 1.084565733925e+00 1.203783150847e+00 1.293181655955e+00 1.309698975048e+00 1.248443892714e+00 1.140001534301e+00 1.043009700405e+00 1.015994486379e+00 1.066336949937e+00 1.142405125205e+00 1.184229446340e+00 1.158967542479e+00 1.068382706784e+00 9.481546124524e-01 8.603838015462e-01 8.574976994645e-01 9.272741330733e-01 1.007616766217e+00 1.046052678146e+00 1.024109549318e+00 9.585931180696e-01 8.964864237932e-01 8.921027353042e-01 9.595932283920e-01 1.058059267662e+00 1.133292385235e+00 1.151439000294e+00 1.107640560834e+00 1.025730728706e+00 9.521857410850e-01 9.334595017282e-01 9.771378963749e-01 1.044716025205e+00 1.088606299500e+00 1.081502791560e+00 1.024294698438e+00 9.446482645073e-01 8.873352005299e-01 8.868283529076e-01 9.356402566724e-01 9.931070524726e-01 1.021486232826e+00 1.006279802483e+00 9.596183672760e-01 9.141174024931e-01 9.038395146044e-01 9.357207982227e-01 9.818681199774e-01 1.003727033308e+00 9.766395517938e-01 9.006099830993e-01 8.037368070213e-01 7.374853009096e-01 7.447769745382e-01 8.120274568255e-01 8.828003201058e-01 9.079314658232e-01 8.660391666141e-01 7.671648835839e-01 6.575522106578e-01 6.160101106441e-01 6.873919297929e-01 8.183937789957e-01 9.307031698459e-01 9.765451619985e-01 9.403616727138e-01 8.363632808722e-01 7.115508632038e-01 6.440588455243e-01 6.883900975116e-01 8.019089238925e-01 9.039650772224e-01 9.427554840705e-01 9.008333797136e-01 7.911944905990e-01 6.594687971477e-01 5.847539556670e-01 6.261665779921e-01 7.404813931989e-01 8.469308312194e-01 8.984726601420e-01 8.845265140743e-01 8.252850305226e-01 7.671323139627e-01 7.625405744741e-01 8.250685523228e-01 9.161117660782e-01 9.864527216675e-01 1.007191765687e+00 9.765005182969e-01 9.183346722503e-01 8.743005025221e-01 8.792053690859e-01 9.299837705688e-01 9.888516995468e-01 1.015694324157e+00 9.900703941931e-01 9.183570290334e-01 8.351807381065e-01 7.942047403758e-01 8.300668507257e-01 9.200990338413e-01 1.009707184984e+00 1.055529872331e+00 1.040236539329e+00 9.739621646701e-01 8.929473305492e-01 8.490596055107e-01 8.753577596987e-01 9.528953185635e-01 1.031641946841e+00 1.070235304435e+00 1.051601010573e+00 9.843350624070e-01 9.002246364262e-01 8.442472020269e-01 8.469536516640e-01 8.964294448937e-01 9.517573068570e-01 9.777549182231e-01 9.618337188982e-01 9.158525623108e-01 8.707744925199e-01 8.604696396254e-01 8.955792413926e-01 9.541478828673e-01 1.002283660542e+00 1.016882351383e+00 9.946624067369e-01 9.520733717993e-01 9.180404606261e-01 9.169472205169e-01 9.494522102663e-01 9.921943827406e-01 1.016680338578e+00 1.006045193779e+00 9.617199674787e-01 9.032345136222e-01 8.612176342340e-01 8.598256860660e-01 8.976393955779e-01 9.500376842425e-01 9.897675206968e-01 1.002016664722e+00 9.880825635675e-01 9.623425287717e-01 9.445302965564e-01 9.484427552747e-01 9.737462210777e-01 1.008502010787e+00 1.038796399292e+00 1.056263883287e+00 1.059571477500e+00 1.051637590567e+00 1.035917638225e+00 1.014379270916e+00 9.885456490703e-01 9.624276117640e-01 9.439005071565e-01 9.416418877567e-01 9.582712988802e-01 9.856974842633e-01 1.008329793165e+00 1.011748104854e+00 9.910121509088e-01 9.554075495202e-01 9.270165805835e-01 9.292664544323e-01 9.679946427800e-01 1.023784095676e+00 1.065299134584e+00 1.067278202889e+00 1.021406972611e+00 9.414904103760e-01 8.639175863580e-01 8.346534805282e-01 8.726110255040e-01 9.469649822406e-01 1.005879621878e+00 1.010390311168e+00 9.467233096951e-01 8.309025491340e-01 7.148689061824e-01 6.795687765883e-01 7.621694252386e-01 9.023720489382e-01 1.020530167049e+00 1.068187283454e+00 1.029091788443e+00 9.173475667871e-01 7.812036095173e-01 7.035522222863e-01 7.482794064319e-01 8.757774747402e-01 9.984257634362e-01 1.056559783921e+00 1.026338398517e+00 9.150800297655e-01 7.625662639278e-01 6.468992097247e-01 6.532257553110e-01 7.674962818432e-01 8.981488194057e-01 9.789048219413e-01 9.846199410956e-01 9.234899982044e-01 8.344718729783e-01 7.809964897218e-01 8.136239656948e-01 9.176845666834e-01 1.034735392390e+00 1.115980870786e+00 1.139305509817e+00 1.107784009459e+00 1.045049718236e+00 9.868318239093e-01 9.638469033904e-01 9.814975304490e-01 1.018483927990e+00 1.047122373693e+00 1.051522428168e+00 1.032791695199e+00 1.005021285635e+00 9.857328386889e-01 9.843846213343e-01 9.969891182498e-01 1.011892745143e+00 1.020379985829e+00 1.022906196113e+00 1.027555729723e+00 1.042364913748e+00 1.067009515716e+00 1.091116090286e+00 1.100594660966e+00 1.086471453024e+00 1.050849329547e+00 1.007668074525e+00 9.766941017272e-01 9.709496170966e-01 9.858434500132e-01 1.001774904277e+00 9.977578721209e-01 9.639143674651e-01 9.077353512944e-01 8.539866706350e-01 8.341057879841e-01 8.627712395835e-01 9.228464054975e-01 9.798158957928e-01 1.004757284773e+00 9.857968213603e-01 9.311981308281e-01 8.685187149548e-01 8.356536475686e-01 8.566782530703e-01 9.197042165822e-01 9.880112659545e-01 1.026848731974e+00 1.017216429902e+00 9.587909143839e-01 8.700550086261e-01 7.864663194441e-01 7.493852418913e-01 7.773441052128e-01 8.479383665132e-01 9.210887250038e-01 9.664753670488e-01 9.713492458892e-01 9.399197760489e-01 8.912695486936e-01 8.546361360728e-01 8.570268282881e-01 9.050430202309e-01 9.800588937462e-01 1.052764904139e+00 1.098163897732e+00 1.102137212339e+00 1.063470540308e+00 9.948181637590e-01 9.225167062463e-01 8.802980292900e-01 8.904547503716e-01 9.440630143369e-01 1.007014840048e+00 1.044687190328e+00
 1.045555586023e+00 1.022551274115e+00 9.901050079353e-01 9.679092726541e-01 9.738557273457e-01 1.009880431285e+00 1.057868819013e+00 1.071267762687e+00 1.036497188345e+00 9.793045243126e-01 9.408408116292e-01 9.485475604143e-01 9.869175221445e-01 1.014559852766e+00 1.002371776603e+00 9.547897744614e-01 9.105898641000e-01 9.178012247508e-01 9.847133458375e-01 1.067528830352e+00 1.112577647794e+00 1.091434779960e+00 1.012693541635e+00 9.220093287721e-01 8.830835594889e-01 9.231437055418e-01 1.001157708381e+00 1.055909334719e+00 1.055059417136e+00 1.007606610996e+00 9.573069992230e-01 9.540167420403e-01 1.005811991830e+00 1.069747731559e+00 1.095416373928e+00 1.061031283399e+00 9.849522032580e-01 9.211077131292e-01 9.250585566747e-01 9.959400571118e-01 1.076472297377e+00 1.109840627958e+00 1.073338735146e+00 9.847688441117e-01 8.972121879182e-01 8.706284728847e-01 9.147675203591e-01 9.793667261803e-01 1.025746786994e+00 1.037686882141e+00 1.014335201016e+00 9.570699519223e-01 9.268070938974e-01 9.627286812731e-01 1.043578983640e+00 1.110775497793e+00 1.119471828609e+00 1.061207003393e+00 9.669162109913e-01 8.965067162487e-01 8.988083498146e-01 9.607481572714e-01 1.025046957256e+00 1.046867599611e+00 1.017595823327e+00 9.625474550376e-01 9.238325179651e-01 9.279456018836e-01 9.621454639283e-01 9.923261344469e-01 9.970669551263e-01 9.822889609660e-01 9.737364928722e-01 9.925770232875e-01 1.032747713720e+00 1.066010438474e+00 1.067095892526e+00 1.032734587956e+00 9.855627790133e-01 9.611318770940e-01 9.784072217076e-01 1.020125183418e+00 1.050134148894e+00 1.043690602128e+00 1.002652856200e+00 9.535003965110e-01 9.290478170246e-01 9.393765037447e-01 9.617047582700e-01 9.642954587008e-01 9.347322528012e-01 9.105101486439e-01 9.266394728799e-01 9.877107674125e-01 1.063660648123e+00 1.115053000167e+00 1.095693620224e+00 9.963899246763e-01 8.818141023899e-01 8.454690486939e-01 9.299323258067e-01 1.068106049955e+00 1.168677013102e+00 1.180420856063e+00 1.100040421201e+00 9.719003381459e-01 8.823692051203e-01 9.066469984756e-01 1.020141480535e+00 1.133833697818e+00 1.183164791368e+00 1.151634631255e+00 1.067026380135e+00 9.897823883587e-01 9.773843610795e-01 1.030405172308e+00 1.094788515820e+00 1.118383804061e+00 1.084826116805e+00 1.018029596770e+00 9.697845566335e-01 9.827035811143e-01 1.047807472657e+00 1.116581810591e+00 1.147388945961e+00 1.130060028437e+00 1.087029775521e+00 1.058645323555e+00 1.072290295409e+00 1.117007485056e+00 1.155617282734e+00 1.156991393093e+00 1.115229582487e+00 1.051685429234e+00 1.002904250340e+00 9.943110759080e-01 1.019979942595e+00 1.095192007354e+00 1.141880551625e+00 1.139146376747e+00 1.117876925083e+00 1.068330104081e+00 1.029850086067e+00 1.034372008109e+00 1.076851957078e+00 1.123189344959e+00 1.141207421590e+00 1.120281071850e+00 1.074238066612e+00 1.032813003840e+00 1.022369205596e+00 1.044977381276e+00 1.077389545496e+00 1.090943830404e+00 1.070211312997e+00 1.020955931500e+00 9.697380656858e-01 9.526631991558e-01 9.896772998947e-01 1.064923829592e+00 1.139269299920e+00 1.175938838673e+00 1.155272286951e+00 1.080700022157e+00 9.814328334170e-01 9.081927239847e-01 9.055725096350e-01 9.678533696777e-01 1.043308720269e+00 1.081140279332e+00 1.059285222597e+00 9.914693981029e-01 9.250013483752e-01 9.170888429528e-01 9.812177682139e-01 1.069607605966e+00 1.121435598471e+00 1.102990397661e+00 1.020863851053e+00 9.250791780624e-01 8.878709121850e-01 9.683436873248e-01 1.106913156453e+00 1.190868213904e+00 1.158367733119e+00 1.021768203701e+00 8.564343782393e-01 7.938883830976e-01 8.982162861789e-01 1.065177869978e+00 1.173699394555e+00 1.168383497160e+00 1.058153039980e+00 9.186497255364e-01 8.798445483098e-01 1.002544048219e+00 1.188852445946e+00 1.318297559663e+00 1.327763469254e+00 1.213974890032e+00 1.035733255901e+00 9.178428593781e-01 9.745456270716e-01 1.152784304104e+00 1.313527091347e+00 1.367265437302e+00 1.288257876538e+00 1.108698923708e+00 9.235149960016e-01 8.725249384071e-01 9.959683373272e-01 1.172888673528e+00 1.288814680768e+00 1.298443964265e+00 1.215396473494e+00 1.102619385878e+00 1.049070062861e+00 1.099964307503e+00 1.206929964808e+00 1.288338929008e+00 1.294816517971e+00 1.224382801653e+00 1.121394287062e+00 1.073555210979e+00 1.129829013902e+00 1.255835240625e+00 1.374400770933e+00 1.435107872966e+00 1.397753492702e+00 1.260970096579e+00 1.088237580012e+00 1.001186368214e+00 1.063054858730e+00 1.196170601395e+00 1.291219880447e+00 1.297325214031e+00 1.228129080275e+00 1.147765594494e+00 1.131556595843e+00 1.194684159899e+00 1.275164618890e+00 1.299797455446e+00 1.234715063859e+00 1.100230878524e+00 9.733769288532e-01 9.551834554665e-01 1.063224361610e+00 1.205961345358e+00 1.290875978253e+00 1.276408833811e+00 1.174000676133e+00 1.045261533515e+00 9.833872829117e-01 1.038573622879e+00 1.156523132338e+00 1.246943562744e+00 1.255056572029e+00 1.175307071647e+00 1.049800355247e+00 9.592649843041e-01 9.740412864574e-01 1.076147557776e+00 1.183475233436e+00 1.229500687159e+00 1.190261044053e+00 1.083713039007e+00 9.647040303860e-01 9.050843892306e-01 9.359877148678e-01 1.011952415625e+00 1.064341573092e+00 1.054535893347e+00 9.861145851027e-01 9.026663695784e-01 8.702640652279e-01 9.223915649513e-01 1.019744425113e+00 1.093803121208e+00 1.097091283990e+00 1.017929996325e+00 8.850822351450e-01 7.733053261344e-01 7.755892752867e-01 8.974505237948e-01 1.048308417470e+00 1.146451473833e+00 1.152609315837e+00 1.066781939576e+00 9.267457906637e-01 8.067048442267e-01 7.848874971371e-01 8.593069838060e-01 9.500675836784e-01 9.896450096961e-01 9.574303993013e-01 8.792516877411e-01 8.188659937003e-01 8.368532743939e-01 9.225035249240e-01 1.006422710224e+00 1.028433307567e+00 9.685230034106e-01 8.558676020834e-01 7.743775163054e-01 8.178714355202e-01 9.713371125146e-01 1.134094453662e+00 1.225476177544e+00 1.210035150954e+00 1.090763101977e+00 9.573712448555e-01 8.871819219150e-01 9.023378683605e-01 9.698322573025e-01 1.040868469383e+00 1.089521476764e+00 1.120263674756e+00 1.123142940820e+00 1.123180196928e+00 1.149284520141e+00 1.214418649606e+00 1.293467019643e+00 1.344579171041e+00 1.338394606464e+00 1.273007355093e+00 1.177952043034e+00 1.106940395006e+00 1.107599863663e+00 1.178363324211e+00 1.270337610960e+00 1.330964864620e+00 1.331963611830e+00 1.275310529866e+00 1.190123028166e+00 1.121545605209e+00 1.104861659637e+00 1.137221005031e+00 1.182743143568e+00 1.205638141474e+00 1.193853079932e+00 1.163353111703e+00 1.146843000539e+00 1.167464775106e+00 1.215369357924e+00 1.254556425110e+00 1.251096183375e+00 1.196107362222e+00 1.116209356375e+00 1.068089593163e+00 1.099365734682e+00 1.195904255780e+00 1.292874976953e+00 1.328732288994e+00 1.275488420210e+00 1.148164996191e+00 1.008209663964e+00 9.457091353709e-01 1.000792499935e+00 1.110788803789e+00 1.202600708907e+00 1.235277158074e+00 1.186095695391e+00 1.050848162058e+00 9.019468272181e-01 9.004376828136e-01 1.076294623302e+00 1.285135295546e+00 1.398231458296e+00 1.360798787492e+00 1.190136329898e+00 9.876353817495e-01 9.348957497441e-01 1.103953292908e+00 1.337202489975e+00 1.478691196041e+00 1.460095010456e+00 1.291331647339e+00 1.066314137413e+00 9.670234460425e-01 1.102652813154e+00 1.331644565367e+00 1.479312403443e+00 1.461845685334e+00 1.278830344635e+00 1.019531538509e+00 8.911636356398e-01 1.054739653845e+00 1.347336252882e+00 1.565607657695e+00 1.615519569180e+00 1.486061053244e+00 1.242437115330e+00 1.039478925273e+00 1.061623352833e+00 1.276409152394e+00 1.491773671515e+00 1.585253746282e+00 1.527138516312e+00 1.365356178482e+00 1.221165460978e+00 1.211576700544e+00 1.346032099913e+00 1.512930369860e+00 1.611866213811e+00 1.591714548287e+00 1.464630347344e+00 1.259099874490e+00 1.071702883554e+00 1.031860580632e+00 1.161045537580e+00 1.335784042802e+00 1.442082639818e+00 1.431941038479e+00 1.315459398197e+00 1.153182767446e+00 1.042543290163e+00 1.056684812591e+00 1.164004205723e+00 1.274915801906e+00 1.330412767499e+00 1.322624405221e+00 1.283694652091e+00 1.261127809111e+00 1.280364030852e+00 1.322354508789e+00 1.343997647060e+00 1.314825339228e+00 1.238588436867e+00 1.157016566042e+00 1.130006370753e+00 1.183887138104e+00 1.279651514126e+00 1.350617588911e+00 1.349682880469e+00 1.268152618240e+00 1.141172216046e+00 1.044436582831e+00 1.053591852531e+00 1.164536818438e+00 1.298557645324e+00 1.381786072900e+00 1.381366874083e+00 1.308587044710e+00 1.214514472214e+00 1.169891278621e+00 1.212573300240e+00 1.308726794448e+00 1.390338477308e+00 1.409681062672e+00 1.366106099825e+00 1.293741871066e+00 1.236909393430e+00 1.238194252668e+00 1.305420732478e+00 1.403840508529e+00 1.484998212141e+00 1.514727421427e+00 1.484418085872e+00 1.412644687239e+00 1.339591193205e+00 1.308602689924e+00 1.335575379731e+00 1.394789684162e+00 1.440844134141e+00 1.439053582564e+00 1.381310948706e+00 1.290160755452e+00 1.213155851366e+00 1.198298822142e+00 1.253909854140e+00 1.339424222214e+00 1.401462962918e+00 1.406672370581e+00 1.353383091582e+00 1.271803970482e+00 1.213097082713e+00 1.217628740517e+00 1.277878448552e+00 1.344113640219e+00 1.364251505738e+00 1.311588616009e+00 1.195000272478e+00 1.062224896452e+00 9.896137738383e-01 1.027156053689e+00 1.138468662491e+00 1.242390467723e+00 1.279349945714e+00 1.231282541940e+00 1.124331190720e+00 1.028087271503e+00 1.025905405907e+00 1.133478829040e+00 1.277671442709e+00 1.373029394640e+00 1.367972113077e+00 1.252508524102e+00 1.062630358396e+00 8.921051955175e-01 8.726460275924e-01 1.025305157926e+00 1.225889800654e+00 1.363408306676e+00 1.384847428992e+00 1.285450598396e+00 1.106727527515e+00 9.426053144750e-01 9.142656415671e-01 1.041873431636e+00 1.214940575900e+00 1.330525685836e+00 1.342790231154e+00 1.257833241872e+00 1.130792767968e+00 1.056061979286e+00 1.105439242281e+00 1.245815943210e+00 1.381980401000e+00 1.440288193064e+00 1.392723332533e+00 1.258293159637e+00 1.104329829853e+00 1.032054806531e+00 1.096770239757e+00 1.236617760526e+00 1.349005684769e+00 1.368728189238e+00 1.281743568342e+00 1.127048322827e+00 1.000733687435e+00 1.015778399180e+00 1.173888680478e+00 1.363185308438e+00 1.481657113707e+00 1.477253034179e+00 1.345631674213e+00 1.132325327056e+00 9.454865189073e-01 9.308465299841e-01 1.101824988447e+00 1.317435696389e+00 1.459846927398e+00 1.474143085632e+00 1.354287509275e+00 1.138910983180e+00 9.198865462879e-01 8.394332958127e-01 9.567115642520e-01 1.152727093768e+00 1.303947520480e+00 1.353728089202e+00 1.296530526342e+00 1.167653099923e+00 1.038116654243e+00 9.909572023301e-01 1.053528040690e+00 1.168490358833e+00 1.261735796658e+00 1.291706343872e+00 1.253971095280e+00 1.174370614906e+00 1.097880131740e+00 1.066660516443e+00 1.091014170613e+00 1.144499312830e+00 1.191323053058e+00 1.210215337070e+00 1.199558488922e+00 1.171621744502e+00 1.142717495259e+00 1.124211993751e+00 1.119427445673e+00 1.127507711350e+00 1.148643751130e+00 1.183797987138e+00 1.229365788116e+00 1.273379704110e+00 1.298579706250e+00 1.290992076640e+00 1.249067849907e+00 1.189578243644e+00 1.145559357520e+00 1.149024520890e+00 1.203743150748e+00 1.278418965325e+00 1.329418042533e+00 1.325394550706e+00 1.260067693962e+00 1.157996524178e+00 1.073893316885e+00 1.068771089189e+00 1.155867728849e+00 1.284931205421e+00 1.390632333524e+00 1.429782242704e+00 1.390159703706e+00 1.290733895622e+00 1.179162613618e+00 1.117508053318e+00 1.142255157146e+00 1.230208209689e+00 1.324149915331e+00 1.377484437522e+00 1.371034963504e+00 1.312116655785e+00 1.228046040246e+00 1.154544164350e+00 1.118006553156e+00 1.120609597148e+00 1.144136151138e+00 1.168773323122e+00 1.186052084533e+00 1.198417331207e+00 1.211014969979e+00 1.223770308191e+00 1.230515368544e+00 1.225608366140e+00 1.211864949117e+00 1.203207063887e+00 1.217342982264e+00 1.260932355762e+00 1.320535288689e+00 1.369353981911e+00 1.382746021539e+00 1.351244215009e+00 1.287330949587e+00 1.224739873463e+00 1.204163459443e+00 1.243718857714e+00 1.321363952348e+00 1.393174189724e+00 1.422685198626e+00 1.396833976283e+00 1.330136895945e+00 1.260956228105e+00 1.234438783513e+00 1.270722211629e+00 1.347365947406e+00 1.420268615475e+00 1.454526979957e+00 1.439159995354e+00 1.388284266684e+00 1.333466717441e+00 1.306428756765e+00 1.317312046736e+00 1.347944209201e+00 1.368417150637e+00 1.358630461994e+00 1.319105308900e+00 1.269924167390e+00 1.239084656362e+00 1.243282811727e+00 1.275264710456e+00 1.311898186463e+00 1.333333822309e+00 1.335389936876e+00 1.329350459511e+00 1.331076126344e+00 1.346163154918e+00 1.363148404769e+00 1.361900354858e+00 1.329919518318e+00 1.275458020631e+00 1.230383102989e+00 1.234123339738e+00 1.299076231829e+00 1.392880974098e+00 1.460964811471e+00 1.457924634811e+00 1.365378006467e+00 1.202198852505e+00 1.035369073199e+00 9.741872797758e-01 1.077743402781e+00 1.270475413304e+00 1.439513822039e+00 1.512690209065e+00 1.463991033232e+00 1.311564893951e+00 1.123598250721e+00 1.018948937013e+00 1.089359328461e+00 1.279283524976e+00 1.464714767509e+00 1.561346143696e+00 1.537029641300e+00 1.405646275490e+00 1.226749403953e+00 1.101112236167e+00 1.115817031015e+00 1.246650481570e+00 1.390565769862e+00 1.465835059959e+00 1.440678616063e+00 1.330341193155e+00 1.193225788068e+00 1.115548044593e+00 1.152200065770e+00 1.267033897862e+00 1.376990321675e+00 1.421653338509e+00 1.383922475180e+00 1.289316345625e+00 1.198616116129e+00 1.178985012982e+00 1.247297491698e+00 1.352769462468e+00 1.427814589482e+00 1.430850996104e+00 1.358170625303e+00 1.244163619551e+00 1.153475160797e+00 1.147270487019e+00 1.227693742761e+00 1.336861216202e+00 1.412413498976e+00 1.421499934772e+00 1.366215513977e+00 1.279102069235e+00 1.210261997912e+00 1.198786516435e+00 1.241879057121e+00 1.300556335400e+00 1.334758009791e+00 1.326968505804e+00 1.286445043314e+00 1.240911726555e+00 1.218099291285e+00 1.224361198632e+00 1.239493928946e+00 1.234167133104e+00 1.191277090415e+00 1.117492831544e+00 1.043692053986e+00 1.010225466168e+00 1.034966689330e+00 1.094068808522e+00 1.143446704505e+00 1.150445031167e+00 1.108888243453e+00 1.041877675548e+00 9.946392553718e-01 1.007439794286e+00 1.078560520855e+00 1.165749956442e+00 1.222605942286e+00 1.223312131508e+00 1.169541105227e+00 1.089569200733e+00 1.029233114425e+00 1.025844343660e+00 1.076386699922e+00 1.141622972394e+00 1.180455520454e+00 1.172907248477e+00 1.125354247553e+00 1.066324961755e+00 1.032428970598e+00 1.043271816381e+00 1.085209623078e+00 1.125440524311e+00 1.138164263427e+00 1.119126618103e+00 1.086965181501e+00 1.072778699247e+00 1.097812791500e+00 1.154206783827e+00 1.210917657382e+00 1.236167258693e+00 1.214048207894e+00 1.150784851801e+00 1.073710359379e+00 1.020806307337e+00 1.017036578886e+00 1.053133724493e+00 1.094930251204e+00 1.111174364910e+00 1.090796975215e+00 1.046165501650e+00 1.006141385351e+00 9.975955217502e-01 1.022688139549e+00 1.055927031395e+00 1.064950680553e+00 1.031820569610e+00 9.637334602556e-01 8.950204909095e-01 8.734646543144e-01 9.208283016819e-01 1.006323831563e+00 1.074783389262e+00 1.082566618688e+00 1.010925326741e+00 8.702083200513e-01 7.070024287858e-01 6.127579014182e-01 6.644954676022e-01 8.074609682650e-01 9.385615633726e-01 9.965939392889e-01 9.601797105027e-01 8.410604319596e-01 6.886758497900e-01 6.000712972131e-01 6.597777240536e-01 8.138569066902e-01 9.577092285924e-01 1.030091115963e+00 1.010250239040e+00 9.106011899558e-01 7.784496605418e-01 6.961389013942e-01 7.309759600979e-01 8.484377207214e-01 9.610302493029e-01 1.008313369776e+00 9.677822600635e-01 8.512585369774e-01 7.083198366265e-01 6.296593165758e-01 6.849316884960e-01 8.224388592298e-01 9.477705648938e-01 1.005141057183e+00 9.787208306569e-01 8.874694780134e-01 7.855092699380e-01 7.494743037897e-01 8.146938973815e-01 9.303177499618e-01 1.022282586594e+00 1.044689187892e+00 9.866415272839e-01 8.724262585095e-01 7.640512067123e-01 7.430191745316e-01 8.307630382948e-01 9.590497765553e-01 1.051977517017e+00 1.068274157543e+00 1.002254726040e+00 8.829130526854e-01 7.751016008113e-01 7.572032062078e-01 8.431653790999e-01 9.644304094402e-01 1.050683891581e+00 1.067737618381e+00 1.017423094793e+00 9.336478265519e-01 8.722946084415e-01 8.769948181183e-01 9.359993388964e-01 9.958916673340e-01 1.010302496251e+00 9.646468736220e-01 8.824319063297e-01 8.225824935574e-01 8.449574511650e-01 9.442527306578e-01 1.054300418024e+00 1.110758127369e+00 1.080948983729e+00 9.713635949834e-01 8.373281918405e-01 7.857768202760e-01 8.900929000685e-01 1.084355658571e+00 1.258512240118e+00 1.340930847041e+00 1.302502567409e+00 1.155019987843e+00 9.596905188819e-01 8.401529104934e-01 9.105413946917e-01 1.111298617928e+00 1.303041220421e+00 1.397065488325e+00 1.359584006731e+00 1.204387018178e+00 1.000232650308e+00 8.835915035250e-01 9.728258837742e-01 1.195584700435e+00 1.404965858217e+00 1.511207159221e+00 1.481971250636e+00 1.333826292864e+00 1.136616555681e+00 1.016898768606e+00 1.081217742087e+00 1.276135810934e+00 1.467645502909e+00 1.565020355747e+00 1.534331707574e+00 1.391086292833e+00 1.200574110955e+00 1.074492116746e+00 1.105895074645e+00 1.257121685354e+00 1.411962875621e+00 1.486463398180e+00 1.451773055598e+00 1.329603878015e+00 1.189302050668e+00 1.128589371045e+00 1.197838036244e+00 1.341293175271e+00 1.464985044416e+00 1.507859304295e+00 1.456415712455e+00 1.342763292654e+00 1.237260543739e+00 1.215130470475e+00 1.289839017763e+00 1.398085832761e+00 1.463292550608e+00 1.442402689780e+00 1.337710104808e+00 1.198935316253e+00 1.114052932043e+00 1.151823163786e+00 1.283168090747e+00 1.415606486018e+00 1.474071867668e+00 1.428193775405e+00 1.296014136281e+00 1.148046754812e+00 1.094471939043e+00 1.196499527831e+00 1.387889934554e+00 1.558637781538e+00 1.634304379261e+00 1.587209972921e+00 1.435229917596e+00 1.245566687185e+00 1.132238999494e+00 1.186795953349e+00 1.367403159847e+00 1.556103416133e+00 1.664781683976e+00 1.655260876387e+00 1.534135398601e+00 1.351628578480e+00 1.201034829014e+00 1.183308904760e+00 1.310351989569e+00 1.492629132737e+00 1.637576174925e+00 1.695406911157e+00 1.658140906181e+00 1.553245466370e+00 1.436520011292e+00 1.373202792967e+00 1.397796893781e+00 1.485833399799e+00 1.579897151848e+00 1.631979461834e+00 1.621719736573e+00 1.557598675277e+00 1.472045988678e+00 1.409657509526e+00 1.403959969227e+00 1.453962249313e+00 1.526495379412e+00 1.581541679239e+00 1.593179170702e+00 1.557461030249e+00 1.492831833451e+00 1.434682129790e+00 1.419984163353e+00 1.463605858925e+00 1.546421082433e+00 1.629654812987e+00 1.677735312067e+00 1.671908141238e+00 1.615081373105e+00 1.531499422104e+00 1.459948419077e+00 1.435922995861e+00 1.467321827073e+00 1.527750592734e+00 1.576660423842e+00 1.583445947947e+00 1.540330460715e+00 1.465761565388e+00 1.399706489821e+00 1.385282927596e+00 1.437788210232e+00 1.530903992462e+00 1.618403758808e+00 1.662763408875e+00 1.649622235085e+00 1.591031530660e+00 1.521571912159e+00 1.484509476681e+00 1.506027394698e+00 1.575590483993e+00 1.656034011959e+00 1.710128787492e+00 1.718475093931e+00 1.684232105709e+00 1.629026701010e+00 1.581877008980e+00 1.562770027367e+00 1.570368217862e+00 1.585640550171e+00 1.587839145641e+00 1.569224770076e+00 1.540197912835e+00 1.523272432838e+00 1.537621860047e+00 1.582948217940e+00 1.637368196898e+00 1.671034286467e+00 1.662267022010e+00 1.607476297580e+00 1.524326962343e+00 1.447473459601e+00 1.413560364938e+00 1.437252132253e+00 1.499087290948e+00 1.560488536402e+00 1.587293772191e+00 1.563018877075e+00 1.492292875394e+00 1.398813809953e+00 1.318052161879e+00 1.281627508827e+00 1.297474037201e+00 1.344958446502e+00 1.391464014029e+00 1.411582994224e+00 1.395883622906e+00 1.351491511247e+00 1.298192121561e+00 1.259985100222e+00 1.252438750603e+00 1.272751873603e+00 1.301608408676e+00 1.315093343784e+00 1.296257849312e+00 1.241511700774e+00 1.162867746357e+00 1.086259572384e+00 1.042264820050e+00 1.047124601800e+00 1.088114011552e+00 1.132324531308e+00 1.147829273351e+00 1.117715374723e+00 1.045923251286e+00 9.591241346609e-01 9.016692114730e-01 9.111034403536e-01 9.828102883804e-01 1.073586325505e+00 1.137784661502e+00 1.148993241878e+00 1.105413179148e+00 1.030108768752e+00 9.660449707785e-01 9.553971581250e-01 1.004519704230e+00 1.076816253622e+00 1.125110196158e+00 1.119130355263e+00 1.055208472140e+00 9.591265364312e-01 8.837557355688e-01 8.839500130613e-01 9.644930302517e-01 1.073967479627e+00 1.154599166553e+00 1.172158728701e+00 1.121146160230e+00 1.024777999252e+00 9.326577041895e-01 9.026233156943e-01 9.544862484498e-01 1.048757394505e+00 1.128288032238e+00 1.155516762475e+00 1.120948566328e+00 1.041599537287e+00 9.559598610344e-01 9.088145621287e-01 9.203104130160e-01 9.678605580880e-01 1.009949064985e+00 1.017913976160e+00 9.883771980566e-01 9.425458426652e-01 9.157736929028e-01 9.334643956867e-01 9.879376813060e-01 1.045421156573e+00 1.072257309132e+00 1.052132463372e+00 9.917654002124e-01 9.203169969896e-01 8.792631341737e-01 8.949441407364e-01 9.531611386597e-01 1.012644400221e+00 1.036284075815e+00 1.007075399250e+00 9.318857896026e-01 8.413173486597e-01 7.828320733869e-01 7.927657928397e-01 8.608318726416e-01 9.426434655378e-01 9.989671336088e-01 1.012884223623e+00 9.906437015565e-01 9.569866339888e-01 9.436057788936e-01 9.689372108304e-01 1.023929764052e+00 1.081310652425e+00 1.115735396217e+00 1.116158754513e+00 1.088883898895e+00 1.054110933262e+00 1.035722908561e+00 1.046033723329e+00 1.076740939334e+00 1.106282037990e+00 1.115489348728e+00 1.098733083856e+00 1.067332522153e+00 1.045044005338e+00 1.054174440376e+00 1.098285778635e+00 1.158503811163e+00 1.207692357536e+00 1.226838961028e+00 1.213917314751e+00 1.185436005545e+00 1.169724978852e+00 1.189960945219e+00 1.245540564235e+00 1.311079815680e+00 1.353896367769e+00 1.351764246194e+00 1.302737372276e+00 1.228608370058e+00 1.170513308939e+00 1.168436440584e+00 1.228902463807e+00 1.317504849375e+00 1.386972767887e+00 1.404405283949e+00 1.362717990933e+00 1.283429508033e+00 1.212369321978e+00 1.198696582940e+00 1.256627200036e+00 1.351302009886e+00 1.430028000288e+00 1.455549894454e+00 1.419382609462e+00 1.343704211505e+00 1.274720127732e+00 1.259053358351e+00 1.306462482310e+00 1.379536340795e+00 1.425715146866e+00 1.410380008612e+00 1.331659941224e+00 1.224968073797e+00 1.156000629807e+00 1.181441340443e+00 1.291757718387e+00 1.420534066633e+00 1.502416147474e+00 1.504074787824e+00 1.431305674112e+00 1.329459172286e+00 1.271424003554e+00 1.311478067004e+00 1.431576102291e+00 1.560995221646e+00 1.635218857966e+00 1.625018974894e+00 1.542832140099e+00 1.440794750099e+00 1.391921586347e+00 1.438460751322e+00 1.549018806663e+00 1.649549823597e+00 1.679297550576e+00 1.617555556752e+00 1.492033468764e+00 1.378811013099e+00 1.370791163829e+00 1.493760910581e+00 1.674801443019e+00 1.816723030919e+00 1.855955015878e+00 1.776760523114e+00 1.615021485400e+00 1.459462413182e+00 1.422188461010e+00 1.541305702778e+00 1.734126862886e+00 1.887748945659e+00 1.929583367028e+00 1.840373657160e+00 1.655212003197e+00 1.464945247493e+00 1.392070767488e+00 1.489845991081e+00 1.675370266513e+00 1.826249169687e+00 1.864581238355e+00 1.770671101816e+00 1.582904493366e+00 1.399711054306e+00 1.351256710788e+00 1.482755282023e+00 1.696068578106e+00 1.865820316016e+00 1.916643174065e+00 1.829667542860e+00 1.639489100029e+00 1.434255125822e+00 1.336412073534e+00 1.409563134569e+00 1.580442489724e+00 1.728090011289e+00 1.773812482262e+00 1.694924180370e+00 1.520636499465e+00 1.330202341068e+00 1.235255992232e+00 1.297351810178e+00 1.454655233766e+00 1.599272648673e+00 1.660939967873e+00 1.620346218839e+00 1.503405590408e+00 1.373794068820e+00 1.310718048340e+00 1.354437385183e+00 1.468826531016e+00 1.583001496184e+00 1.644934806980e+00 1.637160380442e+00 1.572845823580e+00 1.485632835259e+00 1.414051330210e+00 1.381924716685e+00 1.386909795489e+00 1.409339580333e+00 1.431019585401e+00 1.445155274958e+00 1.453562582491e+00 1.457998820354e+00 1.454476482474e+00 1.435615586795e+00 1.399113811974e+00 1.355607821715e+00 1.328599412234e+00 1.341228323070e+00 1.395773895908e+00 1.466993924386e+00 1.517394040745e+00 1.517622161273e+00 1.459499925841e+00 1.361591615537e+00 1.267026583607e+00 1.225337311926e+00 1.255187444741e+00 1.324791251380e+00 1.380043900090e+00 1.381033339705e+00 1.318443050878e+00 1.217106072589e+00 1.130553497643e+00 1.113893635699e+00 1.175101742361e+00 1.265195553129e+00 1.323891730772e+00 1.315557707718e+00 1.239611312024e+00 1.131442872000e+00 1.053853265536e+00 1.060013683766e+00 1.140409565260e+00 1.232284373099e+00 1.275204539201e+00 1.239706563451e+00 1.132548878484e+00 9.970758690516e-01 9.053706106217e-01 9.133354211036e-01 9.972824138802e-01 1.081528607118e+00 1.107051201530e+00 1.054319770603e+00 9.453162856190e-01 8.438683271958e-01 8.315615353000e-01 9.264873868384e-01 1.058478893869e+00 1.149052148227e+00 1.154701580686e+00 1.070604901909e+00 9.322298515706e-01 8.190101939199e-01 8.222256034606e-01 9.421442632193e-01 1.087017502536e+00 1.174640381964e+00 1.164681675497e+00 1.055889356527e+00 8.871073046973e-01 7.457439717963e-01 7.408259979163e-01 8.716665160382e-01 1.027505116140e+00 1.120228132847e+00 1.111383562752e+00 1.003171716852e+00 8.390438794882e-01 7.135347725221e-01 7.356360394634e-01 8.874674452816e-01 1.053982541816e+00 1.152086509867e+00 1.145321215683e+00 1.032911729126e+00 8.476478898411e-01 6.647994172138e-01 6.028526698242e-01 7.023697785991e-01 8.532267016493e-01 9.566814434822e-01 9.712656123447e-01 8.951744175890e-01 7.600116904666e-01 6.340971314957e-01 6.064089762092e-01 6.922082076953e-01 8.099050387055e-01 8.864271703550e-01 8.905925673737e-01 8.260803571322e-01 7.281613678844e-01 6.597506713841e-01 6.755372850777e-01 7.596572207764e-01 8.469433449373e-01 8.848715576995e-01 8.507177224566e-01 7.502627514260e-01 6.190468476602e-01 5.265030932399e-01 5.409194099905e-01 6.368974887634e-01 7.332081530054e-01 7.769655103882e-01 7.516077419679e-01 6.719071997674e-01 5.860979608003e-01 5.672424079655e-01 6.456831344315e-01 7.674382216317e-01 8.654766755833e-01 9.006009186693e-01 8.620228549366e-01 7.664410737268e-01 6.615272673024e-01 6.202096038894e-01 6.812860450141e-01 7.968833546037e-01 8.959012495781e-01 9.343832032335e-01 8.984585845103e-01 8.020016115491e-01 6.885267742364e-01 6.278069907599e-01 6.671754530211e-01 7.705103044259e-01 8.677804634871e-01 9.138810356687e-01 8.958827856452e-01 8.298587125104e-01 7.581650384087e-01 7.343190515223e-01 7.796880062923e-01 8.593367297148e-01 9.198196459668e-01 9.252162107920e-01 8.663915676188e-01 7.626954077060e-01 6.638163945697e-01 6.358091996724e-01 6.991279644936e-01 8.002999148253e-01 8.764670765901e-01 8.933746172363e-01 8.470638679128e-01 7.622294821180e-01 6.899257437718e-01 6.849816557809e-01 7.529018860403e-01 8.445474077475e-01 9.094261021963e-01 9.231532861271e-01 8.894506718978e-01 8.363630811544e-01 8.046326085246e-01 8.199559651705e-01 8.688379514184e-01 9.131091859121e-01 9.215851766450e-01 8.870746686581e-01 8.309067468569e-01 7.971166398016e-01 8.236665764742e-01 9.033300776515e-01 9.908865739221e-01 1.042783422167e+00 1.039788532365e+00 9.942961941076e-01 9.506778181351e-01 9.660019600953e-01 1.060560704068e+00 1.194568372983e+00 1.306505530555e+00 1.350309907742e+00 1.308636866512e+00 1.198491934797e+00 1.076156060594e+00 1.027242200383e+00 1.103155753549e+00 1.259242732197e+00 1.407275769049e+00 1.480828929745e+00 1.450644703070e+00 1.325726090615e+00 1.157188327354e+00 1.039740218743e+00 1.065087251819e+00 1.218569628930e+00 1.399876290496e+00 1.523528775305e+00 1.548061935956e+00 1.473227779582e+00 1.337976923174e+00 1.217149643957e+00 1.192851339458e+00 1.284455457307e+00 1.427990872719e+00 1.543242897488e+00 1.580596867768e+00 1.528533081602e+00 1.411476562523e+00 1.285418545564e+00 1.220190162556e+00 1.252824112682e+00 1.352354457356e+00 1.453735636646e+00 1.506861721589e+00 1.493583375717e+00 1.426985109552e+00 1.344843975612e+00 1.294325700293e+00 1.304101227285e+00 1.363076618199e+00 1.432955146282e+00 1.477717799870e+00 1.480581877968e+00 1.446328116365e+00 1.395611836119e+00 1.353702806307e+00 1.336123693035e+00 1.339966107075e+00 1.348869532781e+00 1.346568845225e+00 1.327540587859e+00 1.299363657467e+00 1.277201604663e+00 1.273271816975e+00 1.287677220610e+00 1.308556056466e+00 1.321238252372e+00 1.318440147444e+00 1.305352067914e+00 1.297553159605e+00 1.311552954993e+00 1.352406205312e+00 1.408248947451e+00 1.456837787179e+00 1.477487767307e+00 1.460404846831e+00 1.411254528332e+00 1.351089927322e+00 1.309665952119e+00 1.310175919487e+00 1.352746878496e+00 1.413537573994e+00 1.460494405867e+00 1.469520822230e+00 1.433086330461e+00 1.363097515957e+00 1.289315042364e+00 1.249680323831e+00 1.268799486476e+00 1.338535934607e+00 1.424487306254e+00 1.489285664247e+00 1.509100716011e+00 1.479535046595e+00 1.415900608104e+00 1.349097768746e+00 1.313564455640e+00 1.326967225071e+00 1.376877338471e+00 1.430297337176e+00 1.454655025708e+00 1.432111242657e+00 1.364973679028e+00 1.275812757549e+00 1.201757798541e+00 1.177580479249e+00 1.210973263259e+00 1.275727633886e+00 1.332603990393e+00 1.351943734018e+00 1.323490305839e+00 1.257965052919e+00 1.184207775838e+00 1.138997397233e+00 1.146133466317e+00 1.198038335492e+00 1.262430954526e+00 1.305136306884e+00 1.305624691944e+00 1.261734429213e+00 1.189034290946e+00 1.116097673489e+00 1.072899914631e+00 1.072853560712e+00 1.102936349040e+00 1.134806570430e+00 1.144056539605e+00 1.121563402826e+00 1.076475623668e+00 1.032942009698e+00 1.018611120214e+00 1.045695557049e+00 1.100318335630e+00 1.152976523970e+00 1.177108896784e+00 1.160540391037e+00 1.109767432323e+00 1.049428467170e+00 1.013917647592e+00 1.026675045220e+00 1.079870916386e+00 1.139842927359e+00 1.170669888537e+00 1.150989170668e+00 1.080887733409e+00 9.845636846867e-01 9.077384141699e-01 8.966221431917e-01 9.566634607058e-01 1.044723209296e+00 1.108256502016e+00 1.113940542046e+00 1.055392262449e+00 9.556724642535e-01 8.676603571932e-01 8.544361027527e-01 9.320459576763e-01 1.048710685701e+00 1.137971235538e+00 1.155718152374e+00 1.086383320205e+00 9.438701808267e-01 7.770144309128e-01 6.755439304040e-01 7.158367982636e-01 8.519031861130e-01 9.820966952546e-01 1.040902404512e+00 1.002089305877e+00 8.710431674060e-01 6.869891714141e-01 5.407252363408e-01 5.568194014272e-01 7.122969329648e-01 8.776469095784e-01 9.759151949919e-01 9.777914701919e-01 8.855472668609e-01 7.314941775787e-01 5.869392239423e-01 5.558166582250e-01 6.584436754429e-01 7.958298672646e-01 8.858268824147e-01 8.923936385556e-01 8.121130162857e-01 6.701578365667e-01 5.276205239058e-01 4.840270462955e-01 5.751434386288e-01 7.110919886973e-01 8.121763046671e-01 8.448869191374e-01 8.073363460373e-01 7.236535386059e-01 6.427664417457e-01 6.230374665323e-01 6.816174238521e-01 7.758690636895e-01 8.549473515795e-01 8.910030870368e-01 8.802315107274e-01 8.380858413689e-01 7.923720918274e-01 7.700735577759e-01 7.798779783060e-01 8.074005214879e-01 8.302453319947e-01 8.347454336965e-01 8.222648826470e-01 8.066986342325e-01 8.053053398713e-01 8.260078164228e-01 8.613223572851e-01 8.950783103059e-01 9.139720706222e-01 9.146348122185e-01 9.044059930719e-01 8.965817339079e-01 9.016517846114e-01 9.194461093227e-01 9.391809780239e-01 9.472113960207e-01 9.356649216299e-01 9.073828195308e-01 8.757884060935e-01 8.586868220470e-01 8.666525085050e-01 8.939985021474e-01 9.223343185894e-01 9.326262901147e-01 9.154133021451e-01 8.761072686724e-01 8.355658671368e-01 8.227006954814e-01 8.554568798153e-01 9.241140584516e-01 9.987614833294e-01 1.049129540768e+00 1.056776961331e+00 1.019747628739e+00 9.540275027226e-01 8.916660095562e-01 8.689485436751e-01 9.006839402159e-01 9.656412819240e-01 1.024987675675e+00 1.047053527009e+00 1.018736602549e+00 9.491242247630e-01 8.706197320025e-01 8.318107365343e-01 8.664612424419e-01 9.593007805543e-01 1.062392642899e+00 1.132702138479e+00 1.148129896393e+00 1.110212436770e+00 1.043891402588e+00 9.925646446292e-01 9.976081731292e-01 1.065549670041e+00 1.162619657120e+00 1.244441504416e+00 1.280378555547e+00 1.260950144990e+00 1.197838147851e+00 1.120579697621e+00 1.066804091277e+00 1.062413865273e+00 1.103458184751e+00 1.162278131528e+00 1.210289441471e+00 1.232628349225e+00 1.230167555416e+00 1.214504523823e+00 1.199546336716e+00 1.193369180507e+00 1.195176619515e+00 1.199192949712e+00 1.201468519706e+00 1.203352423995e+00 1.209155673290e+00 1.220243631796e+00 1.230768386085e+00 1.229522978864e+00 1.206891425127e+00 1.162431214247e+00 1.109106470459e+00 1.070363432333e+00 1.066853099124e+00 1.099200003741e+00 1.145101275523e+00 1.175085339266e+00 1.170227995631e+00 1.131904868053e+00 1.083885479392e+00 1.063473093667e+00 1.096497555153e+00 1.173080502397e+00 1.255009905270e+00 1.303324493126e+00 1.297242182155e+00 1.241325341813e+00 1.165968686532e+00 1.117674853796e+00 1.130391273466e+00 1.194750589013e+00 1.266231802924e+00 1.300370291716e+00 1.275963314399e+00 1.202832816392e+00 1.121622476907e+00 1.088742942901e+00 1.134824406214e+00 1.232863705013e+00 1.324982153340e+00 1.365126922273e+00 1.338001597458e+00 1.263622069990e+00 1.194230579677e+00 1.190677566682e+00 1.272225983605e+00 1.396002148484e+00 1.497600313959e+00 1.531233061718e+00 1.483893832100e+00 1.378295361152e+00 1.270131835717e+00 1.227007916469e+00 1.277052599691e+00 1.379319492968e+00 1.464760423957e+00 1.484213953791e+00 1.425400948441e+00 1.315492118806e+00 1.216517872695e+00 1.197186332420e+00 1.273623686708e+00 1.391303339099e+00 1.478788868556e+00 1.491640724567e+00 1.424266690297e+00 1.310930222521e+00 1.219109120303e+00 1.215260328748e+00 1.303977598076e+00 1.422384226243e+00 1.498824118479e+00 1.491306450269e+00 1.396067691826e+00 1.248227941024e+00 1.118200286915e+00 1.082106088692e+00 1.152455636109e+00 1.262360138466e+00 1.335170765008e+00 1.329158076110e+00 1.243890798619e+00 1.118659205312e+00 1.025004082755e+00 1.027710718840e+00 1.119505422179e+00 1.230224826785e+00 1.294130308218e+00 1.280559043530e+00 1.196334447202e+00 1.082896221037e+00 1.004799753551e+00 1.009796087833e+00 1.080720368627e+00 1.154536396265e+00 1.176862602393e+00 1.125665680624e+00 1.014179537960e+00 8.899286530159e-01 8.224687006264e-01 8.515962049950e-01 9.394574974652e-01 1.016266377212e+00 1.036688026887e+00 9.924036730540e-01 9.108411419420e-01 8.489227455166e-01 8.617084865501e-01 9.479159322810e-01 1.052797156363e+00 1.121537385128e+00 1.126399282164e+00 1.070253888168e+00 9.844329279114e-01 9.196529766871e-01 9.169656812028e-01 9.702331704890e-01 1.033731495501e+00 1.063448540539e+00 1.040426216793e+00 9.751397246957e-01 9.037513018798e-01 8.718798288539e-01 8.995141141103e-01 9.606495216610e-01 1.010078816209e+00 1.016936826015e+00 9.774628847782e-01 9.158830414421e-01 8.752773508963e-01 8.891501377380e-01 9.485360787287e-01 1.009985573588e+00 1.030946819513e+00 9.906304225747e-01 8.962349412821e-01 7.852922031727e-01 7.193361799749e-01 7.413156930504e-01 8.227851573963e-01 8.970862733139e-01 9.152224202261e-01 8.603256763511e-01 7.489347382986e-01 6.362093919184e-01 6.078242236801e-01 6.960173903206e-01 8.308132825667e-01 9.334631775390e-01 9.612171481210e-01 9.043800221878e-01 7.845344402924e-01 6.596285769651e-01 6.176229851242e-01 6.954446789793e-01 8.234875358217e-01 9.200287953808e-01 9.408165531193e-01 8.753586032852e-01 7.434544494074e-01 6.002568175088e-01 5.381438079986e-01 6.072522824425e-01 7.352236135937e-01 8.366221401060e-01 8.707267265413e-01 8.334410425951e-01 7.519814606880e-01 6.824237330082e-01 6.848650228325e-01 7.635547162670e-01 8.638456752259e-01 9.317767785445e-01 9.413546397830e-01 8.961693697242e-01 8.272342130348e-01 7.838597928972e-01 8.021172502251e-01 8.686318765193e-01 9.355364806024e-01 9.608802102447e-01 9.273634857270e-01 8.465831532275e-01 7.601936516303e-01 7.285329393937e-01 7.821027254728e-01 8.846755867958e-01 9.758277902989e-01 1.014351208510e+00 9.872925625548e-01 9.097066882477e-01 8.235316915434e-01 7.853780486764e-01 8.247500268184e-01 9.117172659537e-01 9.908224824342e-01 1.022140337233e+00 9.922302480097e-01 9.137128774443e-01 8.228444146599e-01 7.688363341593e-01 7.812862807871e-01 8.404971880808e-01 9.001997569259e-01 9.257464802504e-01 9.074265553982e-01 8.598855909272e-01 8.156548090508e-01 8.078626983324e-01 8.442577712308e-01 9.011412471812e-01 9.462380358856e-01 9.599343622383e-01 9.421097400059e-01 9.100159186031e-01 8.888518835553e-01 8.950391476062e-01 9.230943569239e-01 9.508207830212e-01 9.563287155134e-01 9.308023132961e-01 8.828432499607e-01 8.358337114422e-01 8.163203341970e-01 8.345434102568e-01 8.755309227877e-01 9.127932607959e-01 9.267965036331e-01 9.137096030129e-01 8.854154049917e-01 8.630642957780e-01 8.643662854681e-01 8.909142928572e-01 9.283129459636e-01 9.587202506434e-01 9.720549920652e-01 9.694377539237e-01 9.597583497466e-01 9.520661041240e-01 9.484841777009e-01 9.430353123295e-01 9.277213495797e-01 9.008549128925e-01 8.715465382377e-01 8.564873048626e-01 8.679548147854e-01 9.013317924851e-01 9.363580227349e-01 9.506398655720e-01 9.326242662589e-01 8.887692835648e-01 8.442549783376e-01 8.322387535376e-01 8.680969302864e-01 9.323584290818e-01 9.865764112095e-01 9.984811186035e-01 9.551746119322e-01 8.685412977709e-01 7.774566446755e-01 7.376792551257e-01 7.777117084993e-01 8.628966520761e-01 9.326309122068e-01 9.434490633975e-01 8.805523854277e-01 7.612710979768e-01 6.432685870176e-01 6.188677762059e-01 7.221528359067e-01 8.760358531764e-01 9.966197474251e-01 1.037717948055e+00 9.863144885336e-01 8.610424167678e-01 7.187827178175e-01 6.561467410733e-01 7.324090273062e-01 8.813540211371e-01 1.007293425534e+00 1.054273906461e+00 1.003370504038e+00 8.676355819753e-01 6.965424384455e-01 5.877805529588e-01 6.337900890270e-01 7.821185557433e-01 9.223383700996e-01 9.924642635060e-01 9.741362565713e-01 8.836170072578e-01 7.728709701301e-01 7.242503090921e-01 7.904257912404e-01 9.288762717233e-01 1.062278334272e+00 1.140177242842e+00 1.145030091371e+00 1.087336191078e+00 1.001242036206e+00 9.348806959859e-01 9.250233582894e-01 9.675365195220e-01 1.024649377084e+00 1.059420222926e+00 1.055604673604e+00 1.019789725485e+00 9.750993842561e-01 9.480822687182e-01 9.511246606757e-01 9.743639807113e-01 9.968972099727e-01 1.004160889417e+00 9.967488805880e-01 9.884271371656e-01 9.952664422542e-01 1.021648369867e+00 1.055095081187e+00 1.074935938360e+00 1.065573829156e+00 1.025296225889e+00 9.687974909198e-01 9.222892983648e-01 9.086216148697e-01 9.287718547889e-01 9.600205700579e-01 9.737779731835e-01 9.530092211245e-01 9.002302945939e-01 8.385147358261e-01 8.035270870607e-01 8.199500396251e-01 8.777363639930e-01 9.413853949377e-01 9.774659900329e-01 9.698336644001e-01 9.233263602320e-01 8.627735123628e-01 8.249655753727e-01 8.365217370448e-01 8.903592993335e-01 9.525365880236e-01 9.886346396179e-01 9.792734532831e-01 9.238987058419e-01 8.407984589075e-01 7.645928064009e-01 7.340004281775e-01 7.640019202298e-01 8.316118380506e-01 8.994040530807e-01 9.401993275464e-01 9.436962452121e-01 9.155573965315e-01 8.747919112283e-01 8.482048318686e-01 8.582751730177e-01 9.083528953936e-01 9.808307755116e-01 1.049814984620e+00 1.093179823458e+00 1.098015220529e+00 1.062654287511e+00 9.979506673725e-01 9.276822735083e-01 8.837496641016e-01 8.896878399437e-01 9.405982882896e-01 1.005087875516e+00 1.047396563384e+00
 1.069867314730e+00 1.047459329043e+00 1.016945289547e+00 9.977172286463e-01 1.006175538311e+00 1.041501435115e+00 1.076735643673e+00 1.079914498336e+00 1.036175800622e+00 9.741774959666e-01 9.356369975283e-01 9.436061454621e-01 9.788511242566e-01 1.000801577039e+00 9.840996569292e-01 9.369073452955e-01 8.987674844946e-01 9.124320505201e-01 9.785063959146e-01 1.052015961644e+00 1.084347910636e+00 1.054126560611e+00 9.772825723015e-01 9.045036018558e-01 8.936607516453e-01 9.532633065805e-01 1.032001915043e+00 1.073310372777e+00 1.053620654723e+00 9.905957762939e-01 9.357338457284e-01 9.408658819442e-01 1.005775856249e+00 1.078602879738e+00 1.107780980476e+00 1.075399601640e+00 1.004644580405e+00 9.510303818371e-01 9.641354953997e-01 1.035193243392e+00 1.106785128862e+00 1.127123774150e+00 1.079736753984e+00 9.890417807465e-01 9.125522092318e-01 9.048191449189e-01 9.609988841309e-01 1.021928214941e+00 1.068917460493e+00 1.077817563946e+00 1.046292074016e+00 9.889476343756e-01 9.715332580999e-01 1.027388344336e+00 1.121646349003e+00 1.189810066873e+00 1.189033006924e+00 1.117029224070e+00 1.013953462701e+00 9.487570235357e-01 9.689931579728e-01 1.048462624094e+00 1.120401678695e+00 1.138629239599e+00 1.097685557512e+00 1.028858513319e+00 9.814826321157e-01 9.858094942579e-01 1.025434366587e+00 1.059347045408e+00 1.061689792004e+00 1.038055227238e+00 1.017960800176e+00 1.028578448912e+00 1.067092537827e+00 1.103055178002e+00 1.106525737220e+00 1.070547464427e+00 1.016695777068e+00 9.831484772422e-01 9.941778187615e-01 1.035563580477e+00 1.069434063911e+00 1.067334705053e+00 1.028000447671e+00 9.765488710231e-01 9.472565866534e-01 9.542081278773e-01 9.778572561348e-01 9.867826439523e-01 9.662299977762e-01 9.509022926211e-01 9.741320277777e-01 1.032602906326e+00 1.100385925694e+00 1.122558648563e+00 1.086581577410e+00 9.858504572788e-01 8.891126403667e-01 8.828745161043e-01 9.841913955656e-01 1.117800452021e+00 1.202289677020e+00 1.196704955946e+00 1.105819516380e+00 9.802504714376e-01 9.063286214419e-01 9.450872312325e-01 1.059138168178e+00 1.163087578279e+00 1.200565332236e+00 1.161697280710e+00 1.078496281903e+00 1.010477756523e+00 1.005995390838e+00 1.056150657505e+00 1.107667864019e+00 1.115556668002e+00 1.071675416511e+00 1.007459339322e+00 9.770062149737e-01 1.012945792457e+00 1.091412068227e+00 1.159155647087e+00 1.178610871584e+00 1.146452249578e+00 1.092445462814e+00 1.062366528094e+00 1.082562882713e+00 1.134679930696e+00 1.175287763241e+00 1.172117894283e+00 1.122243956316e+00 1.052533433119e+00 1.005063911765e+00 1.005636037430e+00 1.046510587260e+00 1.134427123546e+00 1.176086136798e+00 1.151304539781e+00 1.104510194206e+00 1.035341209935e+00 9.956052604829e-01 1.016703108831e+00 1.077663843086e+00 1.129580150706e+00 1.136945758621e+00 1.094955916652e+00 1.028775732957e+00 9.804155526733e-01 9.798041060774e-01 1.017892249112e+00 1.056893532915e+00 1.062817034735e+00 1.025031860584e+00 9.606341033144e-01 9.090744874790e-01 9.103029810948e-01 9.700351046592e-01 1.053601576044e+00 1.116488346454e+00 1.128851139616e+00 1.083207935382e+00 9.961444536092e-01 9.072383663301e-01 8.661144564436e-01 8.957782955817e-01 9.672654314271e-01 1.028814202541e+00 1.043699559726e+00 1.004656664973e+00 9.364669434261e-01 8.890374124779e-01 9.054778970692e-01 9.772775646844e-01 1.051789015795e+00 1.078856269389e+00 1.038196029308e+00 9.484707982299e-01 8.684574367569e-01 8.713970347779e-01 9.816150209358e-01 1.123134640095e+00 1.180107538450e+00 1.120317311550e+00 9.699500125704e-01 8.208740417563e-01 8.054966636016e-01 9.436019775038e-01 1.110681705016e+00 1.200987129499e+00 1.175262165257e+00 1.056794104372e+00 9.343426750359e-01 9.323533140799e-01 1.075972150014e+00 1.255647788672e+00 1.363262338446e+00 1.348015664005e+00 1.217793209542e+00 1.042948334361e+00 9.522793451097e-01 1.034125563325e+00 1.211437604957e+00 1.352606559602e+00 1.380303536817e+00 1.279073387947e+00 1.091858358234e+00 9.244422630178e-01 9.089562353045e-01 1.049681503835e+00 1.217977972470e+00 1.312554466937e+00 1.299459458513e+00 1.201552076056e+00 1.088854006314e+00 1.048693576508e+00 1.110314639204e+00 1.212858608961e+00 1.277383895744e+00 1.263494333428e+00 1.179136792283e+00 1.076587573489e+00 1.044733503746e+00 1.130705733319e+00 1.271650763271e+00 1.388100667564e+00 1.439296390388e+00 1.379877310960e+00 1.214650256175e+00 1.048127010804e+00 1.003869062257e+00 1.107496079186e+00 1.250114712704e+00 1.328494533555e+00 1.307071237796e+00 1.214260722757e+00 1.126848593614e+00 1.121639893343e+00 1.197149228471e+00 1.276334032258e+00 1.286051878435e+00 1.201641207572e+00 1.057590221061e+00 9.471534325160e-01 9.689752462774e-01 1.106690843181e+00 1.251769733123e+00 1.318880766474e+00 1.278420742609e+00 1.154549247505e+00 1.022152801926e+00 9.794177597483e-01 1.057137152331e+00 1.179349359823e+00 1.255752245292e+00 1.241935456223e+00 1.145475630299e+00 1.022846057429e+00 9.620694712811e-01 1.013951614026e+00 1.130909099199e+00 1.227045535773e+00 1.247070559675e+00 1.180320867399e+00 1.058311378527e+00 9.477502580839e-01 9.185348355990e-01 9.766189413635e-01 1.057294603528e+00 1.095131721821e+00 1.063496222989e+00 9.792695672082e-01 8.978133978268e-01 8.857915089158e-01 9.576231367738e-01 1.057519254030e+00 1.118274375138e+00 1.101596315172e+00 1.006470181092e+00 8.726543925281e-01 7.818656845215e-01 8.122164781212e-01 9.418806462282e-01 1.079904150701e+00 1.156510739083e+00 1.142556598194e+00 1.046002872159e+00 9.104159718555e-01 8.092921644141e-01 8.044931511440e-01 8.764442610461e-01 9.497719558333e-01 9.693038785275e-01 9.242954433836e-01 8.473877338268e-01 8.022829530249e-01 8.353038062975e-01 9.201887221623e-01 9.891096274618e-01 9.923513668587e-01 9.215544810800e-01 8.183184498901e-01 7.728381990634e-01 8.544422536632e-01 1.017093204199e+00 1.164026135725e+00 1.228492093033e+00 1.186628569879e+00 1.051229713523e+00 9.266421698912e-01 8.824016219112e-01 9.239393144361e-01 1.003211220309e+00 1.071788387506e+00 1.111536990161e+00 1.136176012367e+00 1.146601299585e+00 1.159758603545e+00 1.212865786351e+00 1.298205986431e+00 1.377462932583e+00 1.410847697437e+00 1.380369424698e+00 1.298848637510e+00 1.208536390288e+00 1.163826518332e+00 1.192437381615e+00 1.269471320940e+00 1.343280335704e+00 1.374450130595e+00 1.351628302525e+00 1.291164234084e+00 1.227840700434e+00 1.195858245740e+00 1.205003861250e+00 1.234753303258e+00 1.254648214842e+00 1.247803124713e+00 1.220974489766e+00 1.199734770777e+00 1.209683109793e+00 1.252591737528e+00 1.301703095928e+00 1.321505846645e+00 1.290965848059e+00 1.217715703553e+00 1.141757256996e+00 1.119540929587e+00 1.177103191049e+00 1.278454485883e+00 1.358137581780e+00 1.366376107026e+00 1.288978888712e+00 1.153904287158e+00 1.030878028719e+00 9.996732171037e-01 1.069465621225e+00 1.187222003443e+00 1.263234274901e+00 1.279801513830e+00 1.206334209105e+00 1.061079824830e+00 9.251363479403e-01 9.532952094973e-01 1.143845172637e+00 1.345558354629e+00 1.439722465296e+00 1.382075478196e+00 1.202320181700e+00 1.016929523330e+00 1.003699381760e+00 1.193262960318e+00 1.418982080338e+00 1.538278071067e+00 1.493645725009e+00 1.305892162863e+00 1.082681495956e+00 1.011190303394e+00 1.169104626971e+00 1.395859223361e+00 1.525788993971e+00 1.485744087595e+00 1.287086849344e+00 1.036068329374e+00 9.495330646146e-01 1.143771865578e+00 1.433702751408e+00 1.631587453041e+00 1.654973707865e+00 1.503669104896e+00 1.257194582053e+00 1.084297229338e+00 1.147489830391e+00 1.373554643411e+00 1.574619723280e+00 1.642321616373e+00 1.558814223068e+00 1.385133208433e+00 1.253280777352e+00 1.271457598486e+00 1.421033776288e+00 1.579501356970e+00 1.673110587262e+00 1.638422399235e+00 1.497175901168e+00 1.283869220420e+00 1.098636357426e+00 1.079062487415e+00 1.227425650016e+00 1.407035774901e+00 1.504925957235e+00 1.477581082751e+00 1.341174639751e+00 1.164680330117e+00 1.054797293438e+00 1.083424603390e+00 1.204133282648e+00 1.318616655467e+00 1.368445784109e+00 1.349855308473e+00 1.300305982824e+00 1.271780052574e+00 1.290076570458e+00 1.332080533105e+00 1.350766338882e+00 1.315018653289e+00 1.231133965411e+00 1.145329453883e+00 1.120568259493e+00 1.179736262225e+00 1.276797157428e+00 1.342176287040e+00 1.330761630193e+00 1.238977480228e+00 1.109461515231e+00 1.024896882727e+00 1.055924531455e+00 1.180712632673e+00 1.312672477017e+00 1.381790499011e+00 1.362480408904e+00 1.274488497753e+00 1.177587060001e+00 1.145641037182e+00 1.205475308851e+00 1.308055272579e+00 1.381948991958e+00 1.392376171765e+00 1.337849295194e+00 1.262267256725e+00 1.210188040635e+00 1.220211724119e+00 1.293006573857e+00 1.389737216923e+00 1.463092939300e+00 1.482570878674e+00 1.443530248694e+00 1.367891529282e+00 1.297554591463e+00 1.274193654196e+00 1.308586031954e+00 1.370805035705e+00 1.415434029922e+00 1.410401177072e+00 1.350448954806e+00 1.259911095080e+00 1.186164811466e+00 1.174609024606e+00 1.230452933618e+00 1.312932829453e+00 1.371052396874e+00 1.373943484009e+00 1.321017760935e+00 1.241443184198e+00 1.183234433425e+00 1.183693293129e+00 1.235955818036e+00 1.294402099301e+00 1.311214758787e+00 1.262186677474e+00 1.155980681794e+00 1.035754642740e+00 9.675235375068e-01 9.928550469191e-01 1.081094866453e+00 1.162803549278e+00 1.186326779614e+00 1.137791296885e+00 1.044424111562e+00 9.710407274382e-01 9.856691818540e-01 1.089585976939e+00 1.213772176317e+00 1.284957757321e+00 1.261137384049e+00 1.138644383199e+00 9.580661478545e-01 8.158144415716e-01 8.298104723546e-01 9.908917300456e-01 1.176163357214e+00 1.290623298591e+00 1.291903471294e+00 1.181239554410e+00 1.003623041040e+00 8.549074442001e-01 8.493435059531e-01 9.864216190335e-01 1.152102005606e+00 1.254541302493e+00 1.257153018876e+00 1.171344189334e+00 1.053817149230e+00 9.941895096708e-01 1.051131072187e+00 1.184033343555e+00 1.304269092196e+00 1.348035872136e+00 1.294869099399e+00 1.168635796354e+00 1.037488189833e+00 9.925623752373e-01 1.068014617242e+00 1.196738116714e+00 1.288751435118e+00 1.291720507545e+00 1.201151991839e+00 1.063126957821e+00 9.732518477616e-01 1.020519929338e+00 1.179897684410e+00 1.346312102393e+00 1.434310463101e+00 1.403880829053e+00 1.259893855464e+00 1.057082859659e+00 9.107634792650e-01 9.448602465779e-01 1.129792162182e+00 1.328447478071e+00 1.442160941799e+00 1.428129634948e+00 1.288173904494e+00 1.067577507430e+00 8.655589836536e-01 8.210659050341e-01 9.597405134925e-01 1.151100333889e+00 1.285574057548e+00 1.317708074493e+00 1.248927961015e+00 1.118960391583e+00 9.998592048672e-01 9.675140447169e-01 1.035537166483e+00 1.142824881283e+00 1.222133803780e+00 1.239837162841e+00 1.197454390556e+00 1.123968512229e+00 1.062538818682e+00 1.046477628935e+00 1.075465522593e+00 1.120431420991e+00 1.151083591957e+00 1.153983892463e+00 1.134127259748e+00 1.107142915056e+00 1.087732386255e+00 1.080980682499e+00 1.083059936754e+00 1.089694877152e+00 1.102976432920e+00 1.129326549755e+00 1.170336586328e+00 1.215741380668e+00 1.246353881767e+00 1.244751127216e+00 1.206365593516e+00 1.146528087431e+00 1.099363901786e+00 1.100514535193e+00 1.156916427607e+00 1.237050699642e+00 1.295127919439e+00 1.297805553670e+00 1.237404912918e+00 1.137659483681e+00 1.053422528468e+00 1.047426676444e+00 1.134753854702e+00 1.264969906089e+00 1.371547162702e+00 1.410290532673e+00 1.368405723239e+00 1.265119457629e+00 1.150149056829e+00 1.089825233863e+00 1.123190601000e+00 1.223438838074e+00 1.327811131557e+00 1.386171354511e+00 1.377471718592e+00 1.308725947959e+00 1.209757324766e+00 1.123232906445e+00 1.085047838016e+00 1.101467830253e+00 1.148461190355e+00 1.195825561644e+00 1.226238372294e+00 1.237708463498e+00 1.237064907511e+00 1.231724676654e+00 1.225060890168e+00 1.217914844876e+00 1.213367051573e+00 1.219257998966e+00 1.244044930976e+00 1.288096612907e+00 1.339016872970e+00 1.376338827481e+00 1.381962600721e+00 1.349968670361e+00 1.292128371207e+00 1.236918407197e+00 1.217277878092e+00 1.247622244695e+00 1.310529681032e+00 1.370126368941e+00 1.395529709795e+00 1.375147280737e+00 1.320779952720e+00 1.263888585032e+00 1.240938457444e+00 1.268808878964e+00 1.331234489472e+00 1.393372595716e+00 1.425955471643e+00 1.418469859509e+00 1.380735783152e+00 1.336434815997e+00 1.309736139989e+00 1.309904907801e+00 1.326182149679e+00 1.338328427698e+00 1.331898299133e+00 1.306607287323e+00 1.275048627792e+00 1.253757574903e+00 1.251447040191e+00 1.263462014641e+00 1.277783504484e+00 1.286176887613e+00 1.290446962567e+00 1.299360232135e+00 1.318494457861e+00 1.341621191790e+00 1.352053775710e+00 1.333647307092e+00 1.283916779857e+00 1.222580070116e+00 1.188654088491e+00 1.216280334075e+00 1.300718117675e+00 1.396789574396e+00 1.450043527919e+00 1.423065348443e+00 1.308477090004e+00 1.138394091564e+00 9.945688401061e-01 9.846886212040e-01 1.128165448621e+00 1.325903529235e+00 1.474987441690e+00 1.517205949045e+00 1.438240061655e+00 1.267848195538e+00 1.087483586670e+00 1.021404381062e+00 1.131932498106e+00 1.332953570031e+00 1.504806110849e+00 1.576015847722e+00 1.525340869922e+00 1.376799770495e+00 1.200293457430e+00 1.101261136438e+00 1.148616910074e+00 1.291788044903e+00 1.425617986210e+00 1.478248994955e+00 1.427968574971e+00 1.299853550845e+00 1.162490579922e+00 1.106453169864e+00 1.171808980957e+00 1.301616123063e+00 1.408761730950e+00 1.438815973215e+00 1.382504836261e+00 1.273683483541e+00 1.181159490711e+00 1.173746700718e+00 1.257659875954e+00 1.370411967438e+00 1.441875972756e+00 1.433776582916e+00 1.347994521614e+00 1.225849713812e+00 1.138474651152e+00 1.146055292591e+00 1.239130511068e+00 1.350384499317e+00 1.416537209179e+00 1.408352478063e+00 1.333839956777e+00 1.233681424447e+00 1.166428759224e+00 1.172068601761e+00 1.236404819783e+00 1.307643004719e+00 1.340459214027e+00 1.318404025814e+00 1.256170684088e+00 1.191025418547e+00 1.161482511002e+00 1.177676116579e+00 1.212338322665e+00 1.225272796609e+00 1.191204412969e+00 1.112756108565e+00 1.022022274368e+00 9.687514763949e-01 9.850847618472e-01 1.052201083356e+00 1.119082147785e+00 1.143497256120e+00 1.111213264556e+00 1.039379594441e+00 9.723989943985e-01 9.606997867743e-01 1.018537974602e+00 1.109252577355e+00 1.181307799087e+00 1.201073845285e+00 1.162598784713e+00 1.087256152870e+00 1.017249902723e+00 9.950963611532e-01 1.030796159581e+00 1.093551729208e+00 1.141429736867e+00 1.148926476363e+00 1.115512455544e+00 1.063069718592e+00 1.024969946024e+00 1.025055082596e+00 1.059144565529e+00 1.100841968083e+00 1.124315992211e+00 1.120509213610e+00 1.100488633851e+00 1.088031215080e+00 1.102873018106e+00 1.144077296981e+00 1.190018548411e+00 1.214262908802e+00 1.200941581442e+00 1.152007221444e+00 1.087092955995e+00 1.035481998874e+00 1.019029609273e+00 1.035630295946e+00 1.062058398558e+00 1.073473560168e+00 1.059167069258e+00 1.026860396794e+00 9.970412033427e-01 9.884046743502e-01 1.001793576825e+00 1.018306444410e+00 1.013954161449e+00 9.763705793241e-01 9.145489897698e-01 8.599996536870e-01 8.518052683024e-01 9.021841374314e-01 9.800620783156e-01 1.037153201750e+00 1.036255574204e+00 9.622225842075e-01 8.261549369284e-01 6.721040979061e-01 5.838012863374e-01 6.293190689353e-01 7.579740042551e-01 8.756762553362e-01 9.262945912927e-01 8.905458684866e-01 7.797759418938e-01 6.396623983209e-01 5.577636603082e-01 6.087227178401e-01 7.441290019148e-01 8.699673122730e-01 9.312784033205e-01 9.106857482747e-01 8.220412900723e-01 7.115925516383e-01 6.536066369004e-01 6.974120824213e-01 8.033744690883e-01 8.961316118305e-01 9.259745573074e-01 8.767821692934e-01 7.646588187758e-01 6.425542228211e-01 5.970949346753e-01 6.726381323407e-01 8.052869308717e-01 9.136128531354e-01 9.535666723742e-01 9.164287890971e-01 8.259232049643e-01 7.384931993235e-01 7.241168026548e-01 8.003444281583e-01 9.100130829067e-01 9.868929665215e-01 9.938954127945e-01 9.270461898867e-01 8.165937059711e-01 7.282609321302e-01 7.342896868304e-01 8.340508522501e-01 9.549625350489e-01 1.030571088805e+00 1.028525166839e+00 9.502676051634e-01 8.316522261598e-01 7.429194376497e-01 7.543168976960e-01 8.569560608374e-01 9.760884026902e-01 1.049546284035e+00 1.051633715809e+00 9.911420375309e-01 9.076837441840e-01 8.586490280092e-01 8.790902900601e-01 9.447497730837e-01 9.990234420351e-01 9.996888311710e-01 9.382041778718e-01 8.452538019969e-01 7.877840540019e-01 8.257382304709e-01 9.399931512800e-01 1.054811742518e+00 1.106027077371e+00 1.064132499926e+00 9.392119742116e-01 7.919104998731e-01 7.395419114903e-01 8.566736727261e-01 1.061176014667e+00 1.237393953406e+00 1.316312370051e+00 1.272541879470e+00 1.121587327791e+00 9.286311482817e-01 8.199324549868e-01 9.006311321936e-01 1.099323950212e+00 1.279567546619e+00 1.358928557502e+00 1.309086260030e+00 1.149675070963e+00 9.571971706715e-01 8.720878167010e-01 9.885051677674e-01 1.212193102395e+00 1.404821041538e+00 1.487316975461e+00 1.434996132032e+00 1.271825900525e+00 1.077266456292e+00 9.858207617253e-01 1.085258639791e+00 1.293023030929e+00 1.475734837620e+00 1.553139042408e+00 1.500562377722e+00 1.342603475521e+00 1.155339492199e+00 1.057943473017e+00 1.126074949165e+00 1.293513599299e+00 1.441612147950e+00 1.495988710371e+00 1.437703013548e+00 1.299159487163e+00 1.162300859219e+00 1.130455720901e+00 1.234931257408e+00 1.396801935377e+00 1.518840226882e+00 1.546124642361e+00 1.473127698585e+00 1.341535148049e+00 1.232593607713e+00 1.225758920483e+00 1.322140831188e+00 1.443109936008e+00 1.507372514896e+00 1.474211256875e+00 1.351683448031e+00 1.198804979033e+00 1.115437224443e+00 1.172022809692e+00 1.323742749996e+00 1.465585540629e+00 1.519681053097e+00 1.457192137601e+00 1.300456352927e+00 1.129596413219e+00 1.072169592254e+00 1.194918260614e+00 1.412164449959e+00 1.599444501912e+00 1.678641780773e+00 1.622369441189e+00 1.450686740314e+00 1.236113585467e+00 1.105745538386e+00 1.165591702579e+00 1.364895547042e+00 1.569393465133e+00 1.684755513926e+00 1.672109937464e+00 1.539623981475e+00 1.341159642025e+00 1.177351799885e+00 1.158643178245e+00 1.294789089828e+00 1.484432407236e+00 1.629106514110e+00 1.678941226852e+00 1.628721901028e+00 1.510848106485e+00 1.387944240367e+00 1.330692473216e+00 1.370196613774e+00 1.470877708472e+00 1.568090162318e+00 1.613808233469e+00 1.591755098078e+00 1.516436034951e+00 1.426708242323e+00 1.370806881553e+00 1.378618762430e+00 1.439504075488e+00 1.513410948462e+00 1.560543037872e+00 1.560017574484e+00 1.514727405621e+00 1.449312008263e+00 1.401448506305e+00 1.402937583420e+00 1.457906959655e+00 1.539878522527e+00 1.611091895069e+00 1.642396634469e+00 1.622754732913e+00 1.561541491396e+00 1.486114251596e+00 1.432411504928e+00 1.426310492853e+00 1.465355071305e+00 1.520655038869e+00 1.557267425699e+00 1.552769770687e+00 1.506098828241e+00 1.438716798191e+00 1.387696844454e+00 1.386771666586e+00 1.441683004725e+00 1.525213738301e+00 1.598163547262e+00 1.631724286921e+00 1.618116583458e+00 1.571947977174e+00 1.524193165948e+00 1.507335044507e+00 1.534959986363e+00 1.592370552344e+00 1.648990771623e+00 1.678473376095e+00 1.671212315707e+00 1.636617057759e+00 1.596960785713e+00 1.574358035024e+00 1.576129512043e+00 1.589918619292e+00 1.593827399794e+00 1.572220279689e+00 1.526772059761e+00 1.478427727634e+00 1.457704775530e+00 1.484028920547e+00 1.548338688685e+00 1.617675170688e+00 1.655747726207e+00 1.640136558966e+00 1.570579523085e+00 1.470894884685e+00 1.383717579453e+00 1.351899475567e+00 1.388379235711e+00 1.464574108514e+00 1.533704400639e+00 1.558702481891e+00 1.524511353991e+00 1.439989497331e+00 1.335020603325e+00 1.251566519670e+00 1.223477983045e+00 1.252623345463e+00 1.308543495648e+00 1.353122189784e+00 1.361533507690e+00 1.329091303638e+00 1.269926383310e+00 1.210913267824e+00 1.179345094482e+00 1.186352569778e+00 1.219090353543e+00 1.250429844503e+00 1.255381492449e+00 1.221535161964e+00 1.152786086075e+00 1.069103694654e+00 1.001477368486e+00 9.774040990377e-01 1.000543274335e+00 1.046335014954e+00 1.080391575005e+00 1.077432857131e+00 1.029894422711e+00 9.508064473506e-01 8.734452430804e-01 8.407885313605e-01 8.751065462057e-01 9.547475382554e-01 1.034922918148e+00 1.078972720934e+00 1.070729880209e+00 1.016830391836e+00 9.458374477409e-01 9.002669105357e-01 9.115595470660e-01 9.714113563401e-01 1.039429456323e+00 1.075157229096e+00 1.057152579140e+00 9.887483916069e-01 8.995565773581e-01 8.404132122805e-01 8.548749327410e-01 9.362248815534e-01 1.034920843286e+00 1.102448668714e+00 1.112727352734e+00 1.065103407306e+00 9.832711156333e-01 9.104383281752e-01 8.903637629197e-01 9.329546536609e-01 1.005320112042e+00 1.063687113303e+00 1.080371937173e+00 1.050665424381e+00 9.907074045905e-01 9.304360577530e-01 8.985130031402e-01 9.025792190440e-01 9.244291798435e-01 9.377415257779e-01 9.276882343033e-01 8.989404868688e-01 8.728281006759e-01 8.736958630965e-01 9.085171593691e-01 9.592479380695e-01 9.969812129823e-01 9.999652732301e-01 9.631648144368e-01 9.010537624252e-01 8.445685023060e-01 8.267399472315e-01 8.570941617247e-01 9.119822090066e-01 9.554290809193e-01 9.615217409595e-01 9.230622339537e-01 8.528215808631e-01 7.811157890252e-01 7.448987367654e-01 7.626475027824e-01 8.174794808283e-01 8.754885561539e-01 9.115976477496e-01 9.190355677856e-01 9.081192227130e-01 8.992968453839e-01 9.106943413560e-01 9.454077568862e-01 9.900225675336e-01 1.025597093327e+00 1.039512988882e+00 1.031184290664e+00 1.011784903764e+00 9.983760932718e-01 1.003566870613e+00 1.026675388743e+00 1.054478606865e+00 1.070846317408e+00 1.066775327660e+00 1.045660491144e+00 1.022804871897e+00 1.018119241519e+00 1.043085720730e+00 1.091431605267e+00 1.143298733939e+00 1.178176137017e+00 1.185541142950e+00 1.169724346732e+00 1.148963684266e+00 1.147060795674e+00 1.178071122585e+00 1.234646602386e+00 1.292290969846e+00 1.324443255989e+00 1.315484759947e+00 1.267624193301e+00 1.202651777159e+00 1.156248011324e+00 1.159206739716e+00 1.213174722563e+00 1.288219244444e+00 1.345666512389e+00 1.359504614242e+00 1.325822762510e+00 1.264407603038e+00 1.212849444603e+00 1.207315292613e+00 1.255050096047e+00 1.327615593130e+00 1.384218412251e+00 1.396787872449e+00 1.361497006971e+00 1.300251447472e+00 1.252479661162e+00 1.252087080782e+00 1.299287528328e+00 1.358940768843e+00 1.387759050084e+00 1.359683216503e+00 1.278008332813e+00 1.179022180108e+00 1.122936080824e+00 1.154918585690e+00 1.258888616192e+00 1.373388179126e+00 1.441744182003e+00 1.437342172581e+00 1.369525021945e+00 1.282630491296e+00 1.241182115894e+00 1.286143801302e+00 1.394787381887e+00 1.504152430043e+00 1.560229321889e+00 1.541973342227e+00 1.466826803784e+00 1.386720609494e+00 1.364596760245e+00 1.425253463360e+00 1.529417743257e+00 1.609971860826e+00 1.617638541053e+00 1.542034322145e+00 1.419258362847e+00 1.328901416126e+00 1.352496583363e+00 1.492505417889e+00 1.667511599303e+00 1.788212327666e+00 1.801845956325e+00 1.702435091839e+00 1.535240567464e+00 1.397004909345e+00 1.395073248501e+00 1.542581604599e+00 1.741305522800e+00 1.882884464199e+00 1.904269364812e+00 1.794834500856e+00 1.597803539316e+00 1.412291621860e+00 1.362522751973e+00 1.484902943548e+00 1.680209853598e+00 1.826992770534e+00 1.854534701394e+00 1.750222236684e+00 1.558942836800e+00 1.384222333544e+00 1.353023813055e+00 1.495296953694e+00 1.705332223927e+00 1.862310545177e+00 1.897562317894e+00 1.798567502482e+00 1.606404011023e+00 1.415074368968e+00 1.344239361493e+00 1.438279446107e+00 1.610840200330e+00 1.745320905207e+00 1.771358622710e+00 1.673834590818e+00 1.489665483172e+00 1.306216892163e+00 1.236293066348e+00 1.323402289232e+00 1.487897734661e+00 1.622338252285e+00 1.663696218120e+00 1.600516527721e+00 1.467500052742e+00 1.338064852781e+00 1.295398511975e+00 1.366849098357e+00 1.497297982839e+00 1.609209772898e+00 1.653754884137e+00 1.620483785361e+00 1.531854687423e+00 1.432131599616e+00 1.367339257231e+00 1.357985016613e+00 1.387472480747e+00 1.422155056834e+00 1.438464695243e+00 1.433244165247e+00 1.418215606572e+00 1.406626634001e+00 1.401265847256e+00 1.393195666734e+00 1.371922275464e+00 1.337941344069e+00 1.307868315206e+00 1.306165126174e+00 1.345006730588e+00 1.409624566783e+00 1.466001910876e+00 1.481373954746e+00 1.440320323314e+00 1.352565197309e+00 1.253478410389e+00 1.192142088976e+00 1.199407845962e+00 1.258762644438e+00 1.321214587502e+00 1.342951118306e+00 1.306663052133e+00 1.226586033508e+00 1.144297062571e+00 1.109385990255e+00 1.141248983582e+00 1.209429408961e+00 1.262621075916e+00 1.264813223240e+00 1.210383010378e+00 1.126102578524e+00 1.062562366879e+00 1.063904185727e+00 1.126463459903e+00 1.201310378195e+00 1.236366304902e+00 1.204168977504e+00 1.109798985390e+00 9.917543100135e-01 9.130088023699e-01 9.206564135435e-01 9.944632501863e-01 1.068942783575e+00 1.090804725842e+00 1.041709793330e+00 9.418981010594e-01 8.499485837370e-01 8.390439612558e-01 9.256809873357e-01 1.047514715856e+00 1.131785894786e+00 1.136589729369e+00 1.056518416558e+00 9.247486737377e-01 8.160589418324e-01 8.165617111908e-01 9.288262588547e-01 1.067317336688e+00 1.152342515730e+00 1.143399120895e+00 1.037613832765e+00 8.707662961315e-01 7.261067358174e-01 7.128953739052e-01 8.377523097810e-01 9.921471587042e-01 1.086715831306e+00 1.081268967232e+00 9.752090569598e-01 8.074607026326e-01 6.685361812807e-01 6.763038299453e-01 8.248210857024e-01 9.947910715692e-01 1.099176734395e+00 1.099521554935e+00 9.924865856830e-01 8.066718623622e-01 6.118884120331e-01 5.324398389157e-01 6.297874227539e-01 7.876030810388e-01 8.990890877240e-01 9.206767873884e-01 8.482105320707e-01 7.092428162449e-01 5.682180593995e-01 5.230907589096e-01 6.061413935973e-01 7.300772411930e-01 8.147743365728e-01 8.268937207827e-01 7.681698114931e-01 6.709491993598e-01 5.962979229063e-01 6.032022233846e-01 6.812234792721e-01 7.653689697520e-01 8.028989641291e-01 7.716130670676e-01 6.778763202759e-01 5.578619641822e-01 4.808135174157e-01 5.071585526052e-01 6.017141903951e-01 6.870174778264e-01 7.168958687444e-01 6.797729802649e-01 5.955708919213e-01 5.201357518499e-01 5.284592251585e-01 6.293287532488e-01 7.542147742023e-01 8.408019873624e-01 8.570747254825e-01 7.984251271569e-01 6.885380056356e-01 5.859930085660e-01 5.726065014305e-01 6.667709937170e-01 7.960297013142e-01 8.898261068017e-01 9.117976243136e-01 8.551513130656e-01 7.410633526790e-01 6.230441052251e-01 5.809569468795e-01 6.492790803577e-01 7.665395371959e-01 8.593629009311e-01 8.894051342492e-01 8.511386536498e-01 7.686143265637e-01 6.937098950199e-01 6.850312322611e-01 7.516862393071e-01 8.420319095728e-01 8.991708038400e-01 8.913717442064e-01 8.153621561280e-01 6.973694466827e-01 5.966237440703e-01 5.857274493655e-01 6.697768977990e-01 7.780477457104e-01 8.479631794883e-01 8.512728733614e-01 7.900994672950e-01 6.953346165303e-01 6.246566783611e-01 6.331506256805e-01 7.128615947077e-01 8.052653458626e-01 8.622435434948e-01 8.654483954679e-01 8.245499155366e-01 7.722015635770e-01 7.495073531399e-01 7.750825502262e-01 8.269674706591e-01 8.661019305373e-01 8.665500895573e-01 8.281818157318e-01 7.784658892514e-01 7.618270371197e-01 8.052889400659e-01 8.888745156879e-01 9.667771823582e-01 1.003345037929e+00 9.892785891259e-01 9.464475651239e-01 9.236448164116e-01 9.675442727566e-01 1.077034200917e+00 1.203403985910e+00 1.291633847043e+00 1.307000567746e+00 1.244197141045e+00 1.132608157041e+00 1.038047723922e+00 1.037191583308e+00 1.146134274250e+00 1.300308987845e+00 1.420965160440e+00 1.457722798877e+00 1.395776291008e+00 1.257564331021e+00 1.106484706034e+00 1.037380052036e+00 1.107936041179e+00 1.268841462960e+00 1.426015422210e+00 1.513524348945e+00 1.506271376420e+00 1.417085524052e+00 1.294302744673e+00 1.211548824080e+00 1.227198796803e+00 1.330309399485e+00 1.454571409121e+00 1.536616279972e+00 1.543977135059e+00 1.478140653657e+00 1.371284577910e+00 1.277416043336e+00 1.247714878239e+00 1.292760435428e+00 1.374949633070e+00 1.443945610449e+00 1.467675026985e+00 1.441073473879e+00 1.383158277076e+00 1.327563658902e+00 1.305359489539e+00 1.325594625798e+00 1.370960052982e+00 1.413645819272e+00 1.433487952549e+00 1.425781452947e+00 1.399671426100e+00 1.370778272449e+00 1.351461390482e+00 1.343763439926e+00 1.340116218408e+00 1.330693541030e+00 1.311098870725e+00 1.285484533620e+00 1.263838347653e+00 1.255106569642e+00 1.260637631942e+00 1.273140453619e+00 1.282060690977e+00 1.280834934066e+00 1.271249581970e+00 1.262931483344e+00 1.267973681784e+00 1.292911124232e+00 1.333526480845e+00 1.376601629265e+00 1.406770652293e+00 1.413396028589e+00 1.394631337744e+00 1.358453389837e+00 1.320678926886e+00 1.299197898727e+00 1.305268170978e+00 1.336533526977e+00 1.377891229148e+00 1.409423389187e+00 1.415117269756e+00 1.388831041994e+00 1.337357110800e+00 1.280480925139e+00 1.245703859546e+00 1.254740816711e+00 1.308000123134e+00 1.382965786365e+00 1.448211735129e+00 1.478546602673e+00 1.463451265462e+00 1.410214650812e+00 1.343084325921e+00 1.295773814934e+00 1.293903225121e+00 1.336143979671e+00 1.394352674442e+00 1.432797537946e+00 1.426456223886e+00 1.369988376228e+00 1.280395153071e+00 1.194436345845e+00 1.154764993902e+00 1.181227335690e+00 1.252555697708e+00 1.324422353782e+00 1.358621384523e+00 1.337553443575e+00 1.267700596729e+00 1.178593699747e+00 1.114880552148e+00 1.112973196684e+00 1.171608047728e+00 1.253087602868e+00 1.313488453610e+00 1.324580529492e+00 1.280043988133e+00 1.195117829730e+00 1.102784472881e+00 1.042420372892e+00 1.036928085923e+00 1.074420427207e+00 1.119690340866e+00 1.140693913505e+00 1.123525373369e+00 1.075494913565e+00 1.021746647347e+00 9.939462077645e-01 1.009742303550e+00 1.058088466993e+00 1.108669531296e+00 1.133119636876e+00 1.118303979902e+00 1.070622552858e+00 1.014629865891e+00 9.834658249199e-01 9.978421267024e-01 1.047783834932e+00 1.100144032188e+00 1.121486815429e+00 1.093513492731e+00 1.019250412694e+00 9.253146577849e-01 8.579083725399e-01 8.584936630634e-01 9.240642244292e-01 1.008465542909e+00 1.062424437708e+00 1.057258463470e+00 9.905211469781e-01 8.884438839863e-01 8.061741184685e-01 8.046373429299e-01 8.906475580120e-01 1.007007078352e+00 1.089975968869e+00 1.100145992338e+00 1.025744067759e+00 8.833691080894e-01 7.239590692866e-01 6.374675067043e-01 6.902480532964e-01 8.259337850352e-01 9.473726792994e-01 9.958125727392e-01 9.492978718234e-01 8.158668416183e-01 6.370532249410e-01 5.069188392523e-01 5.421866862640e-01 7.003139202054e-01 8.568919752553e-01 9.435868747557e-01 9.355052598083e-01 8.374074435672e-01 6.835705138736e-01 5.482670779202e-01 5.345252259018e-01 6.470877850977e-01 7.828812026786e-01 8.662573795586e-01 8.656629620980e-01 7.800407128039e-01 6.358837164683e-01 4.958206613287e-01 4.606534268363e-01 5.576709003497e-01 6.914896447314e-01 7.860673679942e-01 8.110504504656e-01 7.663665241182e-01 6.774948349632e-01 5.953928788942e-01 5.802544560635e-01 6.450351434028e-01 7.409570748781e-01 8.163975431742e-01 8.451748095312e-01 8.253690711239e-01 7.746976047107e-01 7.242090971186e-01 7.039272500058e-01 7.216465830025e-01 7.579526501915e-01 7.859275491568e-01 7.897935072163e-01 7.706655501100e-01 7.441203313833e-01 7.314498666993e-01 7.453076591667e-01 7.799750136242e-01 8.174925175594e-01 8.415237279734e-01 8.460243843609e-01 8.365901755186e-01 8.261921732676e-01 8.266533543594e-01 8.399730103732e-01 8.568394546864e-01 8.636855275946e-01 8.517624603641e-01 8.228139225490e-01 7.898456070169e-01 7.716879699013e-01 7.808004284001e-01 8.123558974130e-01 8.470552189648e-01 8.640306712580e-01 8.516561301262e-01 8.131294610125e-01 7.680743205490e-01 7.474607914108e-01 7.749092698238e-01 8.449142129992e-01 9.272286976217e-01 9.889733547990e-01 1.008576817699e+00 9.805241145450e-01 9.169314781877e-01 8.472360668780e-01 8.102535781703e-01 8.298933121762e-01 8.924449053786e-01 9.593117626165e-01 9.951596298620e-01 9.821920695751e-01 9.241041964872e-01 8.474596794065e-01 7.978125722443e-01 8.152695156993e-01 8.963906509547e-01 9.981133900968e-01 1.075545359643e+00 1.102531318020e+00 1.075682697750e+00 1.014578242768e+00 9.586157872996e-01 9.510505517376e-01 1.007060375939e+00 1.099898145989e+00 1.185849502065e+00 1.231252882184e+00 1.222217413322e+00 1.165604855011e+00 1.086968739923e+00 1.023568904516e+00 1.007149989788e+00 1.042110018934e+00 1.103948507311e+00 1.161039398291e+00 1.192827588076e+00 1.194620220736e+00 1.174727711085e+00 1.148143911269e+00 1.128816202309e+00 1.123466889438e+00 1.130435336271e+00 1.143727518750e+00 1.157704752202e+00 1.168694656462e+00 1.173734362297e+00 1.169042255429e+00 1.150706751944e+00 1.117828609225e+00 1.076037864876e+00 1.038449416964e+00 1.020696517168e+00 1.030290996503e+00 1.058840327791e+00 1.086089785005e+00 1.092401304694e+00 1.070088549823e+00 1.029393404026e+00 9.974094591584e-01 1.004419721410e+00 1.059434369312e+00 1.139826315783e+00 1.208317988338e+00 1.235062288458e+00 1.209574025818e+00 1.145123370835e+00 1.077452764567e+00 1.050764522028e+00 1.085955734001e+00 1.160042764666e+00 1.226823695279e+00 1.249052689189e+00 1.214404479152e+00 1.139916357456e+00 1.069331807936e+00 1.053701721645e+00 1.110390207042e+00 1.204851064652e+00 1.283716133894e+00 1.310319391460e+00 1.278292668435e+00 1.213732377453e+00 1.167863435322e+00 1.188032706424e+00 1.275796383461e+00 1.384903483797e+00 1.460633360248e+00 1.469550639835e+00 1.409719354519e+00 1.312362231366e+00 1.234605947554e+00 1.229426452346e+00 1.299402449486e+00 1.393353960400e+00 1.451453043689e+00 1.439157331362e+00 1.357937774749e+00 1.246841579488e+00 1.173226296450e+00 1.192291075757e+00 1.292324931248e+00 1.406825734894e+00 1.471946205775e+00 1.456351090729e+00 1.367460773214e+00 1.251394316897e+00 1.181310072529e+00 1.210912497551e+00 1.319434785713e+00 1.434022785102e+00 1.489970980676e+00 1.457030235450e+00 1.343482184760e+00 1.196043240259e+00 1.091596317143e+00 1.093205378021e+00 1.184425605791e+00 1.287910025119e+00 1.336127179154e+00 1.300371504833e+00 1.193047310980e+00 1.066141834173e+00 9.979469194208e-01 1.037407638879e+00 1.148320813660e+00 1.252152196135e+00 1.291363855245e+00 1.246687908035e+00 1.136774490550e+00 1.015612111924e+00 9.557959410801e-01 9.931618035147e-01 1.085273487988e+00 1.159115337063e+00 1.165106863216e+00 1.090296611427e+00 9.583310871544e-01 8.290853766429e-01 7.807949208762e-01 8.393032575069e-01 9.427905598337e-01 1.016443246284e+00 1.021196595694e+00 9.571273904352e-01 8.611660888147e-01 8.000603224873e-01 8.289931248583e-01 9.307814563736e-01 1.039121331699e+00 1.099927195112e+00 1.091289142095e+00 1.023334800851e+00 9.349114361072e-01 8.810336434725e-01 8.961508253504e-01 9.597353312304e-01 1.019621424360e+00 1.035387656321e+00 9.959066904636e-01 9.212820885858e-01 8.570885233507e-01 8.498919596612e-01 9.044933276046e-01 9.783739137795e-01 1.022873263537e+00 1.012200586951e+00 9.509397513560e-01 8.741151506081e-01 8.358102930804e-01 8.697652824055e-01 9.522250425843e-01 1.027058059551e+00 1.049047208656e+00 1.000236278367e+00 8.928844230018e-01 7.713880778856e-01 7.050721472454e-01 7.367914412609e-01 8.269064616998e-01 9.020973994350e-01 9.139940908364e-01 8.491913300650e-01 7.293127960479e-01 6.168174748138e-01 6.016899993344e-01 7.029652416373e-01 8.387663679484e-01 9.316989818321e-01 9.432588863866e-01 8.683655668708e-01 7.347524564613e-01 6.108650457273e-01 5.936329826519e-01 6.997775690715e-01 8.385437623353e-01 9.300079436754e-01 9.359603432902e-01 8.508880102082e-01 6.993706518865e-01 5.445024996428e-01 4.932663724645e-01 5.868199346180e-01 7.260962921529e-01 8.237962966295e-01 8.442698247557e-01 7.876697827030e-01 6.857582438280e-01 6.030752371347e-01 6.096634888687e-01 7.018328942027e-01 8.097673493485e-01 8.759466611660e-01 8.766990597989e-01 8.193220354257e-01 7.400804858609e-01 6.956680175214e-01 7.245477712808e-01 8.040491881691e-01 8.779441329130e-01 9.033962764806e-01 8.655680824969e-01 7.794916914861e-01 6.915743209676e-01 6.671188660012e-01 7.329042126116e-01 8.427436750568e-01 9.335852453028e-01 9.667552340236e-01 9.325121120572e-01 8.488796925721e-01 7.608895774671e-01 7.273371321748e-01 7.741033670210e-01 8.641595689446e-01 9.403285741643e-01 9.650824220093e-01 9.279512279950e-01 8.440674988547e-01 7.518659949200e-01 7.018420364989e-01 7.208777382758e-01 7.836385302704e-01 8.424694058314e-01 8.654136716703e-01 8.460469602576e-01 8.011641205618e-01 7.630994363885e-01 7.613633731275e-01 7.989300867576e-01 8.513198680784e-01 8.899548379206e-01 9.002738308103e-01 8.861218428695e-01 8.655370222331e-01 8.590897130923e-01 8.742925836463e-01 8.991878533120e-01 9.123439071009e-01 8.979859209083e-01 8.554949429473e-01 8.017597272709e-01 7.653474625925e-01 7.684390202435e-01 8.065493018691e-01 8.522116265133e-01 8.772144007137e-01 8.679226035908e-01 8.299481313014e-01 7.862528552326e-01 7.667583661283e-01 7.874987011024e-01 8.364811407758e-01 8.858039307958e-01 9.128436359002e-01 9.106045517255e-01 8.881934787681e-01 8.645497858882e-01 8.560820270151e-01 8.643168783009e-01 8.751938132499e-01 8.713442962847e-01 8.454631349056e-01 8.067245760708e-01 7.781925454487e-01 7.819532391601e-01 8.184527855776e-01 8.638515219554e-01 8.886475250372e-01 8.754320300506e-01 8.274693939468e-01 7.707969124358e-01 7.456658403409e-01 7.768858410648e-01 8.463740539988e-01 9.100547416295e-01 9.302831549766e-01 8.907683747477e-01 8.014017954989e-01 7.015358917503e-01 6.534704736254e-01 6.941099326538e-01 7.859588353011e-01 8.619940285177e-01 8.764904728704e-01 8.147220538715e-01 6.952977347857e-01 5.802684170279e-01 5.694203408001e-01 6.887862233328e-01 8.487343650181e-01 9.662877928578e-01 9.990039677186e-01 9.372293383547e-01 8.037098310531e-01 6.630528024252e-01 6.217453290108e-01 7.256457168488e-01 8.866507452376e-01 1.009247197423e+00 1.042990024964e+00 9.735778655677e-01 8.189310281670e-01 6.371901241974e-01 5.442421038497e-01 6.285685444075e-01 7.992759440396e-01 9.406097876064e-01 9.975935574717e-01 9.576987844209e-01 8.435753775877e-01 7.182097954699e-01 6.802743481881e-01 7.773796495035e-01 9.395501352807e-01 1.079624505665e+00 1.149447045985e+00 1.136204437467e+00 1.056596059524e+00 9.535403738425e-01 8.855909491258e-01 8.922536305992e-01 9.568853045224e-01 1.027697898625e+00 1.063054903430e+00 1.048660120044e+00 9.966237975172e-01 9.380605920685e-01 9.071906346905e-01 9.174767485273e-01 9.517120160522e-01 9.802935823075e-01 9.844577568209e-01 9.658979335086e-01 9.440605467060e-01 9.428533542252e-01 9.710681697591e-01 1.013487913013e+00 1.042781977775e+00 1.037537119724e+00 9.931060834650e-01 9.249578932749e-01 8.649205729268e-01 8.449764079256e-01 8.711480759558e-01 9.167314439532e-01 9.456554651833e-01 9.350820573372e-01 8.841105947051e-01 8.149402151928e-01 7.668431228242e-01 7.731991781342e-01 8.301651960898e-01 9.007230351541e-01 9.470945568198e-01 9.495900225572e-01 9.104101529340e-01 8.521605801306e-01 8.103762343598e-01 8.132797812072e-01 8.579176828304e-01 9.134248081156e-01 9.463792687736e-01 9.375712205518e-01 8.864666790801e-01 8.109827520829e-01 7.439864158496e-01 7.200880007432e-01 7.502030811297e-01 8.119349771138e-01 8.718850852401e-01 9.068205716841e-01 9.091835669351e-01 8.858634499836e-01 8.549136964821e-01 8.393088037714e-01 8.560533558255e-01 9.056617275105e-01 9.726898525492e-01 1.035677188639e+00 1.076003201647e+00 1.082224381245e+00 1.052102272892e+00 9.942390589340e-01 9.290520705850e-01 8.854194225377e-01 8.870939866574e-01 9.336995863579e-01 9.986979513040e-01 1.047172099908e+00
 1.094649366230e+00 1.072481186870e+00 1.043382104334e+00 1.026108140137e+00 1.035971222571e+00 1.071902591702e+00 1.084343401106e+00 1.076805218853e+00 1.024804260943e+00 9.591752242013e-01 9.216089575454e-01 9.309325804969e-01 9.642213060682e-01 9.815837082692e-01 9.610617956109e-01 9.140454861863e-01 8.804694353967e-01 8.985186813136e-01 9.630863624716e-01 1.029230040648e+00 1.053349593342e+00 1.020621438131e+00 9.530833849042e-01 9.028403451778e-01 9.168048798359e-01 9.868070211896e-01 1.058227527822e+00 1.081812533556e+00 1.042779867929e+00 9.672169174295e-01 9.136171223261e-01 9.327139071629e-01 1.012660095992e+00 1.093378446700e+00 1.124165231761e+00 1.091829860626e+00 1.024103093507e+00 9.773125731140e-01 9.955218618243e-01 1.064095487163e+00 1.126365374600e+00 1.135371322913e+00 1.080538913364e+00 9.921197821797e-01 9.297970587421e-01 9.400343648929e-01 1.005789631043e+00 1.064481496110e+00 1.102835429108e+00 1.108975707344e+00 1.073074690372e+00 1.021057647461e+00 1.020080060671e+00 1.093879051919e+00 1.195935374572e+00 1.259511234082e+00 1.246023382469e+00 1.160867551526e+00 1.054340299006e+00 1.002592818704e+00 1.045686383291e+00 1.141194949746e+00 1.215337439986e+00 1.223400180779e+00 1.165079174033e+00 1.079420622758e+00 1.024329836806e+00 1.032937361732e+00 1.082059322333e+00 1.121839383581e+00 1.122123843545e+00 1.089090868436e+00 1.056882149119e+00 1.059187030069e+00 1.096326851346e+00 1.135065452462e+00 1.140507493698e+00 1.102339952888e+00 1.041806428184e+00 1.000307770545e+00 1.007207060074e+00 1.050229343291e+00 1.088700152389e+00 1.090115508642e+00 1.050495010189e+00 9.946933205418e-01 9.599275952778e-01 9.650639115430e-01 9.929578867628e-01 1.011091496893e+00 1.003624166680e+00 1.000340821654e+00 1.026139367122e+00 1.075913078141e+00 1.129597776507e+00 1.123778278835e+00 1.069042080803e+00 9.718547212064e-01 9.023365918176e-01 9.298218788990e-01 1.043906509386e+00 1.167306004926e+00 1.231378131047e+00 1.206792077211e+00 1.107351522977e+00 9.896709409430e-01 9.363251125133e-01 9.894722918234e-01 1.100415844059e+00 1.190400032696e+00 1.212971126933e+00 1.165936643008e+00 1.085766285969e+00 1.029734658734e+00 1.034865899369e+00 1.082200213141e+00 1.119981278269e+00 1.111485282369e+00 1.058103740229e+00 9.996046589917e-01 9.907349651311e-01 1.050820368409e+00 1.141428645375e+00 1.206737263661e+00 1.214186808881e+00 1.167532818493e+00 1.103853424927e+00 1.073750563462e+00 1.101261948311e+00 1.160158878882e+00 1.201602847661e+00 1.193086866710e+00 1.135021678923e+00 1.059694445629e+00 1.014269934924e+00 1.024701342105e+00 1.086081360529e+00 1.168430594385e+00 1.199678405474e+00 1.164472575899e+00 1.090513047478e+00 1.002049009223e+00 9.627581959132e-01 1.001318302127e+00 1.079068714158e+00 1.134320564553e+00 1.130346153896e+00 1.068508957130e+00 9.848813973178e-01 9.332946683966e-01 9.453758683907e-01 9.986664224436e-01 1.042018844919e+00 1.038453251780e+00 9.827905453732e-01 9.030286239410e-01 8.510573292527e-01 8.689317366084e-01 9.464139539848e-01 1.033104163861e+00 1.082492363845e+00 1.072155444818e+00 1.006138043050e+00 9.137138110424e-01 8.432060217275e-01 8.369220548970e-01 8.923468898768e-01 9.647578186422e-01 1.008379775417e+00 1.000775557489e+00 9.484094969572e-01 8.855363164269e-01 8.604578488452e-01 8.977743756155e-01 9.706382747608e-01 1.027183565830e+00 1.029306904823e+00 9.701752658875e-01 8.803746389558e-01 8.230550568746e-01 8.745278813331e-01 1.006870613939e+00 1.140512701572e+00 1.169457135906e+00 1.083832207732e+00 9.252969344398e-01 8.013450288963e-01 8.333820905630e-01 9.951443959641e-01 1.155775975327e+00 1.226520856863e+00 1.183172090812e+00 1.062526180517e+00 9.626409154311e-01 9.934580259217e-01 1.148060631442e+00 1.314518082840e+00 1.397990347371e+00 1.359722150028e+00 1.218763850574e+00 1.055741776746e+00 9.963421888789e-01 1.097524808326e+00 1.266409739445e+00 1.383050984138e+00 1.383097516529e+00 1.262142149929e+00 1.074578489928e+00 9.346933033189e-01 9.561278131070e-01 1.107041111150e+00 1.259733713464e+00 1.328111263714e+00 1.290223117627e+00 1.178876971609e+00 1.071100082108e+00 1.049350291036e+00 1.122880529360e+00 1.219349928561e+00 1.264742116678e+00 1.228972725039e+00 1.131007829727e+00 1.030405646756e+00 1.022817637542e+00 1.136146520879e+00 1.286692809091e+00 1.395133285980e+00 1.427945080924e+00 1.341982368206e+00 1.157579056691e+00 1.007070525027e+00 1.012134211632e+00 1.152339245184e+00 1.297250645891e+00 1.354676912091e+00 1.304220761258e+00 1.188529954080e+00 1.096326269817e+00 1.103301071031e+00 1.189082674258e+00 1.263892093548e+00 1.257616029725e+00 1.156818959471e+00 1.012210271735e+00 9.322817135708e-01 1.000673123066e+00 1.162764412174e+00 1.302834877741e+00 1.346969994051e+00 1.278476104096e+00 1.134864090335e+00 1.004241419135e+00 9.851674530091e-01 1.083268185000e+00 1.204794255836e+00 1.263904200211e+00 1.228177529089e+00 1.119295490267e+00 1.007806408657e+00 9.824859003392e-01 1.066391738793e+00 1.188727843304e+00 1.266964098165e+00 1.258508309240e+00 1.166389049276e+00 1.036111388044e+00 9.440870959043e-01 9.493924400495e-01 1.028988012849e+00 1.106687040652e+00 1.124935176856e+00 1.070144343355e+00 9.729651839888e-01 8.994815767437e-01 9.111999546114e-01 9.995988609012e-01 1.096767002168e+00 1.140496776038e+00 1.102968213274e+00 9.945299471260e-01 8.658685999108e-01 8.013069729075e-01 8.566274388870e-01 9.873990777804e-01 1.107923356450e+00 1.160979625332e+00 1.127543184775e+00 1.023311123195e+00 8.964514779744e-01 8.162734723558e-01 8.258411208155e-01 8.924356712300e-01 9.481262751192e-01 9.499233059514e-01 8.961847439230e-01 8.245358228765e-01 7.947389642305e-01 8.373139316715e-01 9.158821407855e-01 9.682586593864e-01 9.557963004488e-01 8.816019792898e-01 7.978768059770e-01 7.917892337821e-01 9.008758833424e-01 1.060874652574e+00 1.185407584468e+00 1.220978184001e+00 1.154836986665e+00 1.011534237268e+00 9.045134656425e-01 8.906998572448e-01 9.553998883575e-01 1.040551334955e+00 1.102401807781e+00 1.131118636336e+00 1.148145652082e+00 1.162898958736e+00 1.198314213303e+00 1.279339860244e+00 1.380571434974e+00 1.455440635342e+00 1.468827452331e+00 1.414713488524e+00 1.320584808084e+00 1.239852923493e+00 1.222917067966e+00 1.275223510586e+00 1.353624226502e+00 1.407531891731e+00 1.410585833371e+00 1.367649702634e+00 1.308224379790e+00 1.268980271776e+00 1.268699790410e+00 1.294473025242e+00 1.315892323020e+00 1.310519040854e+00 1.278722051389e+00 1.243859716249e+00 1.237338296130e+00 1.272860715146e+00 1.331560011764e+00 1.375802684112e+00 1.374374567044e+00 1.319566040834e+00 1.234705219272e+00 1.170291215281e+00 1.176060253283e+00 1.254064668204e+00 1.352917756181e+00 1.411241782552e+00 1.391920589735e+00 1.294643433935e+00 1.159761564774e+00 1.061429428360e+00 1.061819633885e+00 1.141188160908e+00 1.255452747132e+00 1.320577334087e+00 1.327299436191e+00 1.225031890267e+00 1.071449007695e+00 9.525967162212e-01 1.008074221107e+00 1.206591103374e+00 1.396720827072e+00 1.471037321886e+00 1.396324634774e+00 1.214849660591e+00 1.054835495741e+00 1.078949052801e+00 1.279174667862e+00 1.489785514544e+00 1.583106798555e+00 1.513125688676e+00 1.312260431473e+00 1.101018946742e+00 1.062625373990e+00 1.236693514522e+00 1.452672703587e+00 1.558572506984e+00 1.493783015826e+00 1.283195022109e+00 1.051071670391e+00 1.014336545771e+00 1.234928636413e+00 1.515310618411e+00 1.686816028341e+00 1.680524353531e+00 1.508992588693e+00 1.267565186334e+00 1.134727607333e+00 1.238650373381e+00 1.469838824749e+00 1.650751801014e+00 1.689030288870e+00 1.580470379975e+00 1.400610796744e+00 1.289759538664e+00 1.339222664590e+00 1.498888919578e+00 1.632891250473e+00 1.712614278241e+00 1.670985638275e+00 1.520104157045e+00 1.304280114657e+00 1.131968231180e+00 1.138272843189e+00 1.301832205827e+00 1.478789532456e+00 1.561716904565e+00 1.513785165681e+00 1.358800431125e+00 1.175132643200e+00 1.076386481923e+00 1.125022776039e+00 1.256726075775e+00 1.368972120342e+00 1.407631573120e+00 1.375066339320e+00 1.315034673012e+00 1.283527132712e+00 1.304399069453e+00 1.348230866826e+00 1.363675240541e+00 1.319724900848e+00 1.226127282243e+00 1.134378307067e+00 1.111046557116e+00 1.175446817635e+00 1.274245308802e+00 1.335088126070e+00 1.315027149929e+00 1.215612682252e+00 1.086511619783e+00 1.015436203288e+00 1.065177605216e+00 1.198272785314e+00 1.324330731326e+00 1.378348110277e+00 1.341830044160e+00 1.242480031324e+00 1.147529261600e+00 1.130692737431e+00 1.204732226571e+00 1.307135187729e+00 1.367453789312e+00 1.358582718044e+00 1.297060244039e+00 1.223532871688e+00 1.181241775552e+00 1.202735306793e+00 1.280507792090e+00 1.372805277975e+00 1.435088388434e+00 1.441566566903e+00 1.392180820595e+00 1.312516687588e+00 1.246175898583e+00 1.232478801408e+00 1.276033032340e+00 1.342357242060e+00 1.386326508926e+00 1.378814854281e+00 1.317520595054e+00 1.228353775786e+00 1.158069643557e+00 1.149109888930e+00 1.203933181419e+00 1.282326054535e+00 1.336162302634e+00 1.337197362837e+00 1.285835690034e+00 1.209899432530e+00 1.153699403865e+00 1.150854533359e+00 1.194951979543e+00 1.244876516931e+00 1.257527387655e+00 1.211438675751e+00 1.115058526144e+00 1.007002697769e+00 9.435672045389e-01 9.584821022595e-01 1.025899075665e+00 1.087362057051e+00 1.099129987086e+00 1.051388515746e+00 9.717344017092e-01 9.188088647047e-01 9.455529783663e-01 1.042640175912e+00 1.146944172426e+00 1.196554370980e+00 1.158200898703e+00 1.034026584373e+00 8.685793549249e-01 7.578365146218e-01 7.992152914703e-01 9.593986438112e-01 1.124786008424e+00 1.215948347533e+00 1.199835611859e+00 1.082803216547e+00 9.123937520157e-01 7.838222663931e-01 7.985180271863e-01 9.369723120081e-01 1.089151479071e+00 1.175966166136e+00 1.169477179160e+00 1.085589001459e+00 9.811896978790e-01 9.383093206936e-01 1.000639997202e+00 1.122610288215e+00 1.224671738717e+00 1.253546621634e+00 1.196321136849e+00 1.081278457389e+00 9.756904421586e-01 9.572562355397e-01 1.039697728389e+00 1.155001431105e+00 1.226955661925e+00 1.215898255735e+00 1.126505739765e+00 1.010351619747e+00 9.569629945001e-01 1.027585048478e+00 1.179304274929e+00 1.318621141119e+00 1.376045828042e+00 1.323212638063e+00 1.174423513340e+00 9.934027128084e-01 8.961401564324e-01 9.712236011775e-01 1.156550658280e+00 1.329424364737e+00 1.410160254828e+00 1.367627597818e+00 1.211794271826e+00 9.953582269979e-01 8.239438678384e-01 8.211945258921e-01 9.730258452875e-01 1.149718712864e+00 1.260010631084e+00 1.270363966503e+00 1.189771525764e+00 1.062873183110e+00 9.617077777135e-01 9.502431828069e-01 1.024437110279e+00 1.121011281663e+00 1.182259070115e+00 1.184332919373e+00 1.136012366076e+00 1.069967068414e+00 1.026436038535e+00 1.027522506354e+00 1.061279248923e+00 1.096644428823e+00 1.109575741421e+00 1.095338092172e+00 1.066553943837e+00 1.042567479334e+00 1.035290592408e+00 1.041608146895e+00 1.049713166548e+00 1.052437341513e+00 1.054908310229e+00 1.070435953360e+00 1.107004737169e+00 1.156021117138e+00 1.195224728263e+00 1.202472143163e+00 1.169275431521e+00 1.108890973260e+00 1.056315001906e+00 1.051755776602e+00 1.107311018049e+00 1.192414874321e+00 1.259011450432e+00 1.271190626452e+00 1.219131435060e+00 1.124565757171e+00 1.040569079893e+00 1.030018928221e+00 1.111369554144e+00 1.237230397170e+00 1.341615860163e+00 1.379771524940e+00 1.338331890320e+00 1.236416723970e+00 1.124491036584e+00 1.070072797274e+00 1.111402004253e+00 1.218395234948e+00 1.325935888552e+00 1.382993224853e+00 1.368245829617e+00 1.289333905454e+00 1.178864882237e+00 1.085762035936e+00 1.053219828974e+00 1.087850223247e+00 1.157330631854e+00 1.222217954480e+00 1.259488559256e+00 1.265555573758e+00 1.250170698012e+00 1.227910474645e+00 1.210701937115e+00 1.204620007726e+00 1.211419652319e+00 1.231611610898e+00 1.264750797887e+00 1.306478945418e+00 1.346568615122e+00 1.371190357943e+00 1.368873437051e+00 1.337181621708e+00 1.286836838892e+00 1.240542293843e+00 1.223132378989e+00 1.244900971137e+00 1.292442023344e+00 1.338001693932e+00 1.356990067514e+00 1.339991801776e+00 1.296639590887e+00 1.252165419692e+00 1.235099099918e+00 1.258586262411e+00 1.310496933084e+00 1.363670594361e+00 1.394092792555e+00 1.391918521917e+00 1.363294686613e+00 1.325525523180e+00 1.297365415607e+00 1.288293083257e+00 1.294105217857e+00 1.302604437702e+00 1.303448900919e+00 1.294060862765e+00 1.278848455363e+00 1.264019199663e+00 1.252428508531e+00 1.242768251424e+00 1.233712860864e+00 1.228621546803e+00 1.235400771183e+00 1.259664830260e+00 1.296258286245e+00 1.328025348749e+00 1.334011431167e+00 1.301555748131e+00 1.236662311543e+00 1.169030451981e+00 1.143592986524e+00 1.188734863914e+00 1.285278897827e+00 1.379538339101e+00 1.418850413399e+00 1.373217597237e+00 1.245215962474e+00 1.079107312004e+00 9.674354984477e-01 1.004579489830e+00 1.172070543619e+00 1.362571570234e+00 1.486107332859e+00 1.497032245089e+00 1.391861205223e+00 1.211767887443e+00 1.050570897210e+00 1.029751069186e+00 1.174205614042e+00 1.377112455620e+00 1.529080693030e+00 1.571815870749e+00 1.494821253503e+00 1.332247292535e+00 1.164007577270e+00 1.096645754187e+00 1.175296334199e+00 1.326321331967e+00 1.446902696956e+00 1.475884439898e+00 1.401638107287e+00 1.259055748313e+00 1.126461070890e+00 1.095652243665e+00 1.187817979933e+00 1.328142152113e+00 1.429572117597e+00 1.444918527440e+00 1.372714096079e+00 1.254451183499e+00 1.164915993451e+00 1.170785430786e+00 1.266111252677e+00 1.380089105477e+00 1.443537312318e+00 1.423263811329e+00 1.327493246644e+00 1.204331261494e+00 1.128777034559e+00 1.154077758697e+00 1.256478463816e+00 1.362747883800e+00 1.412453619808e+00 1.382158399626e+00 1.287268058047e+00 1.177895937819e+00 1.120824274548e+00 1.152037145546e+00 1.240389467659e+00 1.321688242189e+00 1.348360618566e+00 1.307179272514e+00 1.219523022396e+00 1.133551654455e+00 1.100099743749e+00 1.131884821396e+00 1.190753851114e+00 1.223824071082e+00 1.198379457379e+00 1.114113380542e+00 1.004561643686e+00 9.287355923826e-01 9.348366784546e-01 1.010380975308e+00 1.095957346039e+00 1.138836294111e+00 1.117071033548e+00 1.042286449767e+00 9.570879006712e-01 9.198441065345e-01 9.615139471934e-01 1.053373459802e+00 1.138898453259e+00 1.176294757601e+00 1.152287049424e+00 1.082082606358e+00 1.004462306657e+00 9.658120094854e-01 9.878485596584e-01 1.048408530185e+00 1.104816432522e+00 1.125844802789e+00 1.104219919220e+00 1.055951797031e+00 1.012181342893e+00 1.001545810505e+00 1.029420842588e+00 1.075427348867e+00 1.112594756938e+00 1.125721906560e+00 1.117493926013e+00 1.104417234150e+00 1.105224963692e+00 1.126766616795e+00 1.158518245817e+00 1.180890597873e+00 1.178342450629e+00 1.147761775065e+00 1.099889190228e+00 1.054147711104e+00 1.027671763512e+00 1.024003465932e+00 1.031670624086e+00 1.034702555112e+00 1.024435544234e+00 1.004245238699e+00 9.858496320004e-01 9.792605105423e-01 9.830986267459e-01 9.841828339930e-01 9.671620447166e-01 9.262154407174e-01 8.725203357356e-01 8.336196924346e-01 8.379410775757e-01 8.881669876233e-01 9.546189444765e-01 9.972397302606e-01 9.862798591431e-01 9.110616599080e-01 7.840702251388e-01 6.466579700380e-01 5.710980893028e-01 6.096352393979e-01 7.176937251077e-01 8.157715930892e-01 8.551147790255e-01 8.194614706642e-01 7.204101086991e-01 6.000112684971e-01 5.329911242717e-01 5.760770804974e-01 6.872813707769e-01 7.888783151877e-01 8.345398969081e-01 8.111130075062e-01 7.343244526645e-01 6.489680477596e-01 6.182210801409e-01 6.706950798297e-01 7.636150481130e-01 8.352098324102e-01 8.471424014801e-01 7.902739111757e-01 6.855693956256e-01 5.889921478448e-01 5.776277406906e-01 6.679124585578e-01 7.916006961964e-01 8.818080706149e-01 9.053020491696e-01 8.598439114115e-01 7.731404392428e-01 7.018508736115e-01 7.058678288052e-01 7.869119991861e-01 8.868676301682e-01 9.485177341457e-01 9.430298061501e-01 8.726736418908e-01 7.723599442847e-01 7.073461287375e-01 7.345985141480e-01 8.360707534829e-01 9.424255384019e-01 9.978497807315e-01 9.784817307143e-01 8.927551706269e-01 7.832062193324e-01 7.223381005549e-01 7.639539380900e-01 8.770846354189e-01 9.878915259791e-01 1.044377841147e+00 1.029353312619e+00 9.584843913917e-01 8.770141291518e-01 8.427872316375e-01 8.802495996774e-01 9.528374150542e-01 1.002058886118e+00 9.899890723039e-01 9.134560133603e-01 8.093109089865e-01 7.519337590940e-01 8.017126192085e-01 9.273575330900e-01 1.045648043739e+00 1.093093366543e+00 1.042837359249e+00 9.074790381797e-01 7.508663713333e-01 6.974614611428e-01 8.223519000624e-01 1.031395440405e+00 1.206468787805e+00 1.281652132331e+00 1.234895326251e+00 1.084630772103e+00 8.984650716329e-01 8.017151934584e-01 8.881304818796e-01 1.079485157231e+00 1.245471192646e+00 1.310121050475e+00 1.250192800838e+00 1.090556216071e+00 9.141860991069e-01 8.609435187514e-01 9.982568057083e-01 1.217859828119e+00 1.392236328068e+00 1.452199874824e+00 1.379918617275e+00 1.205863454572e+00 1.017905076403e+00 9.552202775228e-01 1.083522791442e+00 1.298134325994e+00 1.470561053324e+00 1.530493650364e+00 1.461403948042e+00 1.295656369820e+00 1.117723407277e+00 1.048623082891e+00 1.143214429566e+00 1.316093650327e+00 1.452333772183e+00 1.486997576954e+00 1.409955642278e+00 1.263165522507e+00 1.138770400173e+00 1.139009948466e+00 1.272066681811e+00 1.443033510808e+00 1.556993165704e+00 1.566117623268e+00 1.472335129071e+00 1.325994205698e+00 1.217832435818e+00 1.228708138681e+00 1.345400526586e+00 1.476329051733e+00 1.538226202228e+00 1.493630968467e+00 1.355965966193e+00 1.192173966614e+00 1.111723978589e+00 1.184619964767e+00 1.351889335090e+00 1.499691036759e+00 1.549235084976e+00 1.473521677389e+00 1.298335076324e+00 1.110965134540e+00 1.052117456411e+00 1.191192528289e+00 1.426436581978e+00 1.624085354545e+00 1.704801283055e+00 1.642254629957e+00 1.458430935223e+00 1.229243816311e+00 1.089223928249e+00 1.151968392877e+00 1.360167408471e+00 1.570454685757e+00 1.686125509339e+00 1.669041514368e+00 1.529352890725e+00 1.324052773941e+00 1.158235929582e+00 1.144653176975e+00 1.286422227169e+00 1.475139644581e+00 1.611741585250e+00 1.648722367431e+00 1.584493934740e+00 1.456478584023e+00 1.333360343229e+00 1.288620213908e+00 1.345832955142e+00 1.457430483564e+00 1.554202122416e+00 1.590436080487e+00 1.554938724027e+00 1.468352041160e+00 1.375549271178e+00 1.327383884077e+00 1.348679989753e+00 1.419082311168e+00 1.493155659331e+00 1.532571915927e+00 1.521768862949e+00 1.470006965071e+00 1.406944489780e+00 1.370543976087e+00 1.385715560399e+00 1.446725638936e+00 1.522708249065e+00 1.579112667549e+00 1.593975651870e+00 1.563919033928e+00 1.503989006115e+00 1.442584433045e+00 1.409500052767e+00 1.418845537606e+00 1.459350346484e+00 1.503018953445e+00 1.523017013782e+00 1.506459810547e+00 1.459388417701e+00 1.405135197522e+00 1.374774144504e+00 1.389198349402e+00 1.443784268249e+00 1.512112650919e+00 1.564356046997e+00 1.582703706869e+00 1.567691578814e+00 1.536810299705e+00 1.515779643087e+00 1.523654903354e+00 1.559892506980e+00 1.605191185337e+00 1.635420665986e+00 1.635944455880e+00 1.608825930384e+00 1.571695441825e+00 1.548109012527e+00 1.552131928710e+00 1.577158311060e+00 1.599828379950e+00 1.595536225633e+00 1.553145569003e+00 1.482925554885e+00 1.416050097268e+00 1.391219069965e+00 1.427864301416e+00 1.507851538536e+00 1.588316253439e+00 1.628454488204e+00 1.606459810347e+00 1.525750647329e+00 1.415664640203e+00 1.325033454371e+00 1.299817166878e+00 1.348361830821e+00 1.433409238911e+00 1.503284886185e+00 1.521139748610e+00 1.475140380224e+00 1.379010703241e+00 1.268411527040e+00 1.189895310679e+00 1.175730252362e+00 1.218506235204e+00 1.278876091443e+00 1.316498986012e+00 1.309606300641e+00 1.259329120096e+00 1.187001266400e+00 1.126098969584e+00 1.105404359974e+00 1.128859693097e+00 1.172718178208e+00 1.203827301050e+00 1.198031748287e+00 1.148189900033e+00 1.065645570133e+00 9.781516365398e-01 9.211300329691e-01 9.170669734755e-01 9.560664112490e-01 1.003973136082e+00 1.027023078170e+00 1.006713664044e+00 9.441573324462e-01 8.609965089859e-01 7.963550593033e-01 7.890601064986e-01 8.441805756277e-01 9.270696497799e-01 9.949612157414e-01 1.020145907063e+00 9.956572186084e-01 9.356009534979e-01 8.727095905834e-01 8.463765643366e-01 8.753175480030e-01 9.396011190511e-01 9.993531754453e-01 1.022139547452e+00 9.950251200464e-01 9.275259487838e-01 8.512293379605e-01 8.109228731709e-01 8.356311786954e-01 9.101585288033e-01 9.914024646512e-01 1.042128814014e+00 1.045214506707e+00 1.005003066598e+00 9.445960691643e-01 8.978120546998e-01 8.910985425793e-01 9.236922319241e-01 9.700460127919e-01 1.001704628375e+00 1.003443055136e+00 9.771866526263e-01 9.383530824878e-01 9.066869801435e-01 8.934232598692e-01 8.935864066484e-01 8.916013932385e-01 8.747626462823e-01 8.433904569318e-01 8.129057968582e-01 8.056025964129e-01 8.329085826804e-01 8.831382157718e-01 9.297545108083e-01 9.485752723618e-01 9.286820661540e-01 8.764378213392e-01 8.151176894745e-01 7.771629780072e-01 7.840191844028e-01 8.269055909234e-01 8.749852650521e-01 8.989899257331e-01 8.846420225458e-01 8.355957493032e-01 7.718756911059e-01 7.232258412821e-01 7.129638019763e-01 7.397622203566e-01 7.806984092305e-01 8.122884535221e-01 8.245244744106e-01 8.229613018091e-01 8.233052932489e-01 8.403400149873e-01 8.765368144246e-01 9.202759389222e-01 9.548329976424e-01 9.688214639010e-01 9.617747093439e-01 9.443492902295e-01 9.333037689906e-01 9.416606196594e-01 9.695550216784e-01 1.004276220030e+00 1.029279620497e+00 1.033828769431e+00 1.018259767941e+00 9.943312470226e-01 9.804409393849e-01 9.913876291344e-01 1.028069163229e+00 1.076734347023e+00 1.118426801597e+00 1.139525577582e+00 1.137643174328e+00 1.122721015141e+00 1.113147627958e+00 1.126068926525e+00 1.165730195148e+00 1.219510797174e+00 1.265596284471e+00 1.284634346988e+00 1.268162259207e+00 1.222594895899e+00 1.169039671749e+00 1.136389768091e+00 1.145355662582e+00 1.192742737406e+00 1.253418821572e+00 1.297818735735e+00 1.307333944109e+00 1.281208035587e+00 1.236839670976e+00 1.203061014746e+00 1.204164195108e+00 1.241950867002e+00 1.294035039864e+00 1.330655291677e+00 1.332612289864e+00 1.300334007399e+00 1.254359058225e+00 1.226134550792e+00 1.237567028380e+00 1.282065195538e+00 1.328258578253e+00 1.341836160262e+00 1.304514907785e+00 1.223700761649e+00 1.134835804762e+00 1.090644427831e+00 1.125097013085e+00 1.218766744859e+00 1.317310039424e+00 1.373001511977e+00 1.365347375985e+00 1.305938953741e+00 1.235962062026e+00 1.209540429367e+00 1.255249516703e+00 1.348839198769e+00 1.436751572987e+00 1.475622114895e+00 1.452055531879e+00 1.387227458748e+00 1.330477944979e+00 1.332516793832e+00 1.402556799069e+00 1.497522904567e+00 1.558590661611e+00 1.547354024808e+00 1.462556938403e+00 1.346746164849e+00 1.279452980257e+00 1.327917744370e+00 1.475795596526e+00 1.639592283967e+00 1.739357209985e+00 1.732382853466e+00 1.621192437489e+00 1.458353824733e+00 1.343950542618e+00 1.373444696463e+00 1.536781814109e+00 1.729946912887e+00 1.853503645364e+00 1.854234085385e+00 1.729447072751e+00 1.529289362631e+00 1.358375068490e+00 1.336076347826e+00 1.478062657315e+00 1.674808294957e+00 1.811154725040e+00 1.825126311128e+00 1.711142626201e+00 1.519673452168e+00 1.357162907252e+00 1.343766585150e+00 1.493474950588e+00 1.696423902830e+00 1.838719813445e+00 1.859284383241e+00 1.752015248944e+00 1.563678014737e+00 1.391511141473e+00 1.347400382770e+00 1.455748177134e+00 1.622919595445e+00 1.740056028522e+00 1.745918919350e+00 1.633038341186e+00 1.445642412097e+00 1.277358432625e+00 1.236516427821e+00 1.344574422925e+00 1.509100286037e+00 1.627724502722e+00 1.646126764508e+00 1.561101806258e+00 1.416211577347e+00 1.293838805814e+00 1.277234822950e+00 1.375873041079e+00 1.517363252427e+00 1.621821282485e+00 1.645710702917e+00 1.586247911475e+00 1.475446702329e+00 1.368394225456e+00 1.317414247057e+00 1.335725588575e+00 1.389692196461e+00 1.433299864300e+00 1.440378632234e+00 1.412810478496e+00 1.372828988907e+00 1.346000757609e+00 1.342218285195e+00 1.349522071833e+00 1.347074067623e+00 1.324082129648e+00 1.290084396118e+00 1.270913948608e+00 1.289603539449e+00 1.344050205919e+00 1.405003840159e+00 1.435887932429e+00 1.413207685913e+00 1.337441824855e+00 1.235975165703e+00 1.156385112063e+00 1.140656973360e+00 1.189004457606e+00 1.258961562219e+00 1.302191559438e+00 1.292274676858e+00 1.232461993935e+00 1.153192300673e+00 1.099210127878e+00 1.100674646224e+00 1.146689074784e+00 1.196665517801e+00 1.213851507285e+00 1.185654350642e+00 1.127835014004e+00 1.077307851316e+00 1.069805837404e+00 1.109261157903e+00 1.162989671813e+00 1.189283190570e+00 1.163121360232e+00 1.086844760146e+00 9.916199553533e-01 9.279113132037e-01 9.323824179398e-01 9.901913536275e-01 1.049446807107e+00 1.064955947584e+00 1.020392644641e+00 9.338858259196e-01 8.569084554730e-01 8.507997142750e-01 9.280947295123e-01 1.035878548785e+00 1.110038030389e+00 1.112032084519e+00 1.036505308581e+00 9.141649765135e-01 8.137193345817e-01 8.131061756833e-01 9.158680263077e-01 1.045075464034e+00 1.125810890597e+00 1.118393563553e+00 1.018532089373e+00 8.583602070052e-01 7.144161712072e-01 6.909821096812e-01 8.031959616823e-01 9.509043532445e-01 1.045637378966e+00 1.045903694967e+00 9.483947862280e-01 7.869522804097e-01 6.436869812863e-01 6.345702415718e-01 7.686928985493e-01 9.327916359119e-01 1.038532233501e+00 1.045829001885e+00 9.489409512717e-01 7.723661747155e-01 5.788295825312e-01 4.874034485245e-01 5.735733378431e-01 7.278299787930e-01 8.407766618305e-01 8.674659841724e-01 8.014704352911e-01 6.659569814609e-01 5.186087911720e-01 4.574576929675e-01 5.310785899068e-01 6.539810263954e-01 7.419968900643e-01 7.605378672760e-01 7.095654578853e-01 6.178248253036e-01 5.417204150573e-01 5.399777974163e-01 6.078887401600e-01 6.843918341015e-01 7.186603978555e-01 6.897938861545e-01 6.049580147898e-01 5.006710151480e-01 4.434370230066e-01 4.805875851052e-01 5.694851333745e-01 6.407188999358e-01 6.558256280369e-01 6.083241782459e-01 5.235036096765e-01 4.646650399928e-01 5.022024104748e-01 6.192324754968e-01 7.410185990705e-01 8.130716181510e-01 8.102234945109e-01 7.334097356122e-01 6.131004239911e-01 5.197456444929e-01 5.398658122509e-01 6.623358236149e-01 7.979602545366e-01 8.821631933942e-01 8.859647343481e-01 8.085457598986e-01 6.775809215541e-01 5.574183679521e-01 5.389847213065e-01 6.372446012782e-01 7.666344842975e-01 8.547722449821e-01 8.700189187996e-01 8.129145719624e-01 7.141671742517e-01 6.349167327822e-01 6.394995547626e-01 7.244118516834e-01 8.234346419399e-01 8.780446277826e-01 8.602723065849e-01 7.714236904753e-01 6.430839314921e-01 5.426476710734e-01 5.473331680470e-01 6.461533423981e-01 7.564176260062e-01 8.182270535305e-01 8.086323025757e-01 7.347360276369e-01 6.328805463345e-01 5.670479744278e-01 5.905979824529e-01 6.804449429470e-01 7.713204679280e-01 8.189626254715e-01 8.108441280257e-01 7.621830632586e-01 7.102983242648e-01 6.968058956911e-01 7.329409021205e-01 7.885619224266e-01 8.239912620605e-01 8.179210990611e-01 7.762497558300e-01 7.315680026096e-01 7.279907959223e-01 7.830345386668e-01 8.677788182666e-01 9.372642589886e-01 9.624249633464e-01 9.419206070506e-01 9.047348628599e-01 9.006566671949e-01 9.643599680778e-01 1.079108266180e+00 1.193269353691e+00 1.258888318060e+00 1.251195236491e+00 1.175710887746e+00 1.072750674669e+00 1.012798115987e+00 1.054523305155e+00 1.182407361860e+00 1.324388437130e+00 1.413769239485e+00 1.414719493992e+00 1.326090604571e+00 1.183860877074e+00 1.062251450935e+00 1.046667223418e+00 1.154023735331e+00 1.312443467513e+00 1.439911982471e+00 1.489056504799e+00 1.450721396978e+00 1.351215835743e+00 1.247602331440e+00 1.207198615598e+00 1.259462660889e+00 1.368177877976e+00 1.469578150992e+00 1.516890462960e+00 1.494587173557e+00 1.417760967477e+00 1.325977706200e+00 1.267715945499e+00 1.271386353178e+00 1.323764893470e+00 1.384762982403e+00 1.418895783081e+00 1.412298226238e+00 1.374282019648e+00 1.330033713963e+00 1.306289125841e+00 1.314508236209e+00 1.344384069336e+00 1.374282075140e+00 1.387174820488e+00 1.379394501208e+00 1.360058881095e+00 1.343572782841e+00 1.339181788964e+00 1.344445206339e+00 1.347786608365e+00 1.337519740894e+00 1.310069570207e+00 1.272738973181e+00 1.240028648552e+00 1.224769298748e+00 1.229197955173e+00 1.243562721387e+00 1.253665306562e+00 1.250511389410e+00 1.235643051930e+00 1.220175202249e+00 1.218094425230e+00 1.236929376460e+00 1.272291772530e+00 1.310969601820e+00 1.339056526724e+00 1.348636174663e+00 1.340167152321e+00 1.320948381498e+00 1.301180982873e+00 1.289426499839e+00 1.289518460928e+00 1.300303117397e+00 1.317417557110e+00 1.335161886742e+00 1.347496250075e+00 1.348704688886e+00 1.334916226224e+00 1.306753031379e+00 1.271932233221e+00 1.245460465258e+00 1.244291206510e+00 1.276685739296e+00 1.334190390939e+00 1.394630705540e+00 1.433350972788e+00 1.434052570677e+00 1.395477323978e+00 1.333873768939e+00 1.279464143820e+00 1.262723086224e+00 1.293199375361e+00 1.350316016883e+00 1.397852474665e+00 1.405188231747e+00 1.360156109637e+00 1.274098352744e+00 1.181633298160e+00 1.129836314227e+00 1.148580393666e+00 1.222784217490e+00 1.305484599206e+00 1.352010501401e+00 1.338811667968e+00 1.268371698728e+00 1.169351172068e+00 1.090864017156e+00 1.079320451496e+00 1.140580938591e+00 1.234092610977e+00 1.308608257057e+00 1.329891589289e+00 1.287951387146e+00 1.196545064850e+00 1.090036542799e+00 1.013533677952e+00 9.985413761618e-01 1.037179255167e+00 1.090780425868e+00 1.121781478020e+00 1.112215747602e+00 1.066787922645e+00 1.009166062189e+00 9.714366720256e-01 9.745392187258e-01 1.011790125839e+00 1.055442755155e+00 1.077830971647e+00 1.065862074086e+00 1.025469452731e+00 9.794067058560e-01 9.567582200609e-01 9.733513354846e-01 1.017602057865e+00 1.059228798303e+00 1.069292303946e+00 1.033486227074e+00 9.577243480880e-01 8.699442967847e-01 8.144189152091e-01 8.253238227749e-01 8.922609692733e-01 9.694558773905e-01 1.012721552671e+00 9.981940749023e-01 9.266268650768e-01 8.258420949244e-01 7.505274913047e-01 7.568582748784e-01 8.444154485627e-01 9.553250636422e-01 1.030643297187e+00 1.035730095072e+00 9.619752967585e-01 8.275364932340e-01 6.829022212937e-01 6.120824919797e-01 6.681814514603e-01 7.936630005875e-01 9.012372239846e-01 9.390749695906e-01 8.889538799799e-01 7.610631839741e-01 5.984995163563e-01 4.934901074090e-01 5.421530478519e-01 6.913364019746e-01 8.317723358015e-01 9.041201536576e-01 8.873129144725e-01 7.881013508802e-01 6.421134044968e-01 5.240066186943e-01 5.271943267462e-01 6.410766242098e-01 7.680157906661e-01 8.410688149984e-01 8.329973406528e-01 7.448142246311e-01 6.040673649417e-01 4.737942334327e-01 4.499341040524e-01 5.477613274827e-01 6.737787527752e-01 7.584535297226e-01 7.747100679027e-01 7.240111172938e-01 6.327574663841e-01 5.530477083826e-01 5.448376003065e-01 6.152414639926e-01 7.111182106643e-01 7.819795011251e-01 8.037459414187e-01 7.759799863112e-01 7.178250846934e-01 6.627158121295e-01 6.435563850555e-01 6.677879731633e-01 7.118529444696e-01 7.452436946374e-01 7.504169667495e-01 7.276005586018e-01 6.924229130180e-01 6.684499468535e-01 6.728737226579e-01 7.033714873776e-01 7.418994062488e-01 7.700272019278e-01 7.793054742492e-01 7.731618261072e-01 7.631198007911e-01 7.609131943650e-01 7.699178369970e-01 7.826251798482e-01 7.865155657666e-01 7.728481232522e-01 7.427027927537e-01 7.085344034493e-01 6.896414107682e-01 6.997993383548e-01 7.348500638618e-01 7.748889048431e-01 7.978220016963e-01 7.903892503531e-01 7.536577872413e-01 7.053129281917e-01 6.769931947565e-01 6.974204466758e-01 7.662462551595e-01 8.538528663937e-01 9.253620608489e-01 9.565589475150e-01 9.386722035153e-01 8.798493070055e-01 8.058077237882e-01 7.554970203316e-01 7.606633490489e-01 8.170233931559e-01 8.881600942510e-01 9.357746235099e-01 9.377198627084e-01 8.926208705604e-01 8.212153308311e-01 7.645733522827e-01 7.660656914635e-01 8.334863578387e-01 9.307317194708e-01 1.012542703281e+00 1.049491718162e+00 1.033915137454e+00 9.804635353792e-01 9.240721368333e-01 9.075666104777e-01 9.522928509196e-01 1.038539812193e+00 1.124675909726e+00 1.175367169297e+00 1.173552116269e+00 1.122460843408e+00 1.044511232879e+00 9.761735176055e-01 9.527139880595e-01 9.841510632879e-01 1.047976506578e+00 1.110095224772e+00 1.145906531007e+00 1.147226774372e+00 1.120890577357e+00 1.083794433885e+00 1.055289354813e+00 1.048127125612e+00 1.062642992767e+00 1.088855611102e+00 1.113733139734e+00 1.127057363692e+00 1.123516203828e+00 1.102446653908e+00 1.067355922518e+00 1.025954241040e+00 9.895569416036e-01 9.700723937022e-01 9.736376338813e-01 9.950208007685e-01 1.018927153920e+00 1.027849044346e+00 1.011127767179e+00 9.716546443039e-01 9.286552618426e-01 9.123162389234e-01 9.445719783037e-01 1.018236106907e+00 1.101122053738e+00 1.157963554809e+00 1.166571399059e+00 1.124887419824e+00 1.053525792717e+00 9.927107429354e-01 9.838775735724e-01 1.036208190614e+00 1.116817275577e+00 1.179839963138e+00 1.194268699431e+00 1.154509220243e+00 1.082322776589e+00 1.021876185561e+00 1.017631373054e+00 1.077144744758e+00 1.163566708095e+00 1.229706305206e+00 1.247302326676e+00 1.216960804362e+00 1.167826052584e+00 1.145767992717e+00 1.182849249067e+00 1.267905817091e+00 1.356603595328e+00 1.405095472478e+00 1.391826026711e+00 1.325185841432e+00 1.243227854942e+00 1.200087694166e+00 1.229384606119e+00 1.311585869825e+00 1.391907488730e+00 1.421338628401e+00 1.379172936382e+00 1.280082382754e+00 1.174377366566e+00 1.131310146063e+00 1.186630098152e+00 1.302935104975e+00 1.408509261457e+00 1.449123062334e+00 1.406112619180e+00 1.299515965923e+00 1.186914703226e+00 1.144137962953e+00 1.206401831918e+00 1.328775356472e+00 1.433837785642e+00 1.465740942480e+00 1.406021994405e+00 1.275260178124e+00 1.132523028432e+00 1.059757507524e+00 1.100958666890e+00 1.210514100111e+00 1.305036199091e+00 1.326721350406e+00 1.259156300024e+00 1.127699817950e+00 9.988740777092e-01 9.588656766773e-01 1.036851737263e+00 1.167460086555e+00 1.266210925631e+00 1.283048323115e+00 1.208503914597e+00 1.072110808730e+00 9.413000177485e-01 8.988599193860e-01 9.675119357880e-01 1.079651827184e+00 1.154580973041e+00 1.147269391898e+00 1.052184582023e+00 9.017452304329e-01 7.676703664321e-01 7.372986569186e-01 8.213212044063e-01 9.367671696625e-01 1.006644133828e+00 9.976486631226e-01 9.168106419461e-01 8.093448609603e-01 7.511423254829e-01 7.958986018202e-01 9.100885934425e-01 1.018627580193e+00 1.069579964757e+00 1.046681146120e+00 9.669629707885e-01 8.770163867910e-01 8.363702985054e-01 8.713403941452e-01 9.462682248289e-01 1.003483952414e+00 1.006102656506e+00 9.499922534988e-01 8.644691530660e-01 8.053766863828e-01 8.208079862715e-01 9.002786656986e-01 9.868611362479e-01 1.029436351417e+00 1.005852471171e+00 9.266190255853e-01 8.352994197517e-01 7.963821370465e-01 8.450429456928e-01 9.450903404180e-01 1.030604544834e+00 1.054724024488e+00 1.001563943590e+00 8.867536006633e-01 7.590812612027e-01 6.926935276582e-01 7.297875036420e-01 8.234613834307e-01 8.969987086379e-01 9.031398584882e-01 8.312161781124e-01 7.067351226840e-01 5.976961921097e-01 5.954993787125e-01 7.062474333614e-01 8.407397438196e-01 9.243228118745e-01 9.221961430620e-01 8.328034251533e-01 6.885423256742e-01 5.668122993253e-01 5.713468222183e-01 6.985967818858e-01 8.436382141132e-01 9.301406616283e-01 9.247145544641e-01 8.253220809258e-01 6.594840927445e-01 4.957474954096e-01 4.540581192757e-01 5.662293139159e-01 7.121892868333e-01 8.058422924178e-01 8.157378864097e-01 7.446389430308e-01 6.265486476398e-01 5.320444172347e-01 5.415264105302e-01 6.442977133751e-01 7.573333764004e-01 8.214641722219e-01 8.151787558016e-01 7.480640969049e-01 6.596377260124e-01 6.129290060048e-01 6.496394663744e-01 7.390179129599e-01 8.183646184388e-01 8.449562816345e-01 8.059307557831e-01 7.181735771686e-01 6.302835768358e-01 6.101676473429e-01 6.819139854259e-01 7.936604423154e-01 8.823490431433e-01 9.119930858757e-01 8.751368702160e-01 7.910952184055e-01 7.052517757746e-01 6.753330369021e-01 7.235817863864e-01 8.103896194174e-01 8.803282635869e-01 8.991125970568e-01 8.588225415122e-01 7.759301001084e-01 6.887710444215e-01 6.453985940105e-01 6.676161428571e-01 7.273603092772e-01 7.798334365374e-01 7.977895839072e-01 7.785331173687e-01 7.404727434479e-01 7.138354990870e-01 7.214320716752e-01 7.598237439637e-01 8.048248237279e-01 8.333751546200e-01 8.373675846791e-01 8.255094937571e-01 8.167149284444e-01 8.261200271489e-01 8.517225044425e-01 8.751713814817e-01 8.753868645542e-01 8.417261869155e-01 7.811745916544e-01 7.196437893638e-01 6.924592473580e-01 7.172649990662e-01 7.742867669604e-01 8.252543054083e-01 8.408598909815e-01 8.118142319085e-01 7.511533824314e-01 6.925043499713e-01 6.762735734772e-01 7.167074557838e-01 7.867390369919e-01 8.465083950911e-01 8.703461421727e-01 8.538555965352e-01 8.124914102147e-01 7.745845747275e-01 7.649497363415e-01 7.850981355368e-01 8.124640237381e-01 8.205905244609e-01 7.970000502719e-01 7.501051373328e-01 7.075065302796e-01 7.008556546369e-01 7.375478624412e-01 7.914328511756e-01 8.265487234325e-01 8.202312473318e-01 7.724162266551e-01 7.081843101948e-01 6.718785986883e-01 6.968275675816e-01 7.680942091261e-01 8.379305097822e-01 8.648911574930e-01 8.302462476962e-01 7.419082201721e-01 6.380717303679e-01 5.840669187046e-01 6.233294999606e-01 7.174279936394e-01 7.957844767949e-01 8.121682201580e-01 7.524985513960e-01 6.363343488537e-01 5.283262159020e-01 5.306938507527e-01 6.591042456783e-01 8.179322535131e-01 9.284609858869e-01 9.523689144126e-01 8.831274796991e-01 7.470700453100e-01 6.152274766467e-01 5.982360422312e-01 7.224771755086e-01 8.867608248710e-01 1.001201360205e+00 1.021255778872e+00 9.367880230534e-01 7.698922135655e-01 5.864706356704e-01 5.167259780782e-01 6.325534728932e-01 8.140138615538e-01 9.501389152187e-01 9.932658850534e-01 9.357370034174e-01 8.052065281483e-01 6.733218996328e-01 6.497692823385e-01 7.704085584325e-01 9.443875943337e-01 1.082657373631e+00 1.141226451203e+00 1.111747901263e+00 1.016109391679e+00 9.042908159976e-01 8.422055416639e-01 8.671501872873e-01 9.484882344448e-01 1.025193104497e+00 1.055321326282e+00 1.028155561566e+00 9.612406964348e-01 8.927736741987e-01 8.629913458904e-01 8.838087902318e-01 9.291388299888e-01 9.619293347514e-01 9.611927982015e-01 9.306288199605e-01 8.952200612988e-01 8.863395037658e-01 9.166737215035e-01 9.675689370873e-01 1.005178131562e+00 1.003340392392e+00 9.554747143550e-01 8.779223286648e-01 8.071693442969e-01 7.830861328873e-01 8.155829169966e-01 8.732790772275e-01 9.135202656611e-01 9.095270787260e-01 8.586050396766e-01 7.828804644945e-01 7.247329540978e-01 7.245177888772e-01 7.827047569780e-01 8.598653783922e-01 9.144635898580e-01 9.244920243687e-01 8.906509660958e-01 8.341608160313e-01 7.895496201650e-01 7.858179347176e-01 8.228501087201e-01 8.724120480420e-01 9.024398997555e-01 8.944671958183e-01 8.483472597043e-01 7.815810113271e-01 7.246325870258e-01 7.070845472690e-01 7.357072174807e-01 7.895141988949e-01 8.399323328281e-01 8.682098142379e-01 8.697271393533e-01 8.522828997532e-01 8.320371388191e-01 8.269887028342e-01 8.483569721642e-01 8.946302362780e-01 9.534904899017e-01 1.008640651768e+00 1.045413043046e+00 1.053942253967e+00 1.031168448601e+00 9.829113354152e-01 9.254739942478e-01 8.837379607545e-01 8.807063788710e-01 9.206606780068e-01 9.846219940323e-01 1.047397956689e+00
 1.116822145495e+00 1.094332030863e+00 1.065856885526e+00 1.049159656290e+00 1.058107721347e+00 1.089373927994e+00 1.088398348436e+00 1.067577224672e+00 1.007090864012e+00 9.391774845322e-01 9.039223969155e-01 9.153489334641e-01 9.470854383984e-01 9.602914499902e-01 9.363996367905e-01 8.897083176058e-01 8.602215972754e-01 8.819698763947e-01 9.454460813060e-01 1.006614835251e+00 1.026847517073e+00 9.971643614519e-01 9.437578055733e-01 9.161050915421e-01 9.478728231969e-01 1.019328542483e+00 1.077720066429e+00 1.082017639002e+00 1.025831402995e+00 9.431379200921e-01 8.975805616870e-01 9.343131637441e-01 1.027845202318e+00 1.112655905003e+00 1.141269528855e+00 1.105852389096e+00 1.038402411985e+00 9.956692693397e-01 1.016707023485e+00 1.082059957689e+00 1.136029801819e+00 1.136263239652e+00 1.077771038782e+00 9.956397745910e-01 9.491794334850e-01 9.748454269164e-01 1.046871552895e+00 1.104677754036e+00 1.140217468591e+00 1.135841716664e+00 1.097550710031e+00 1.053160501016e+00 1.068888271918e+00 1.156712812179e+00 1.261082906411e+00 1.315833256961e+00 1.288203764434e+00 1.192375335245e+00 1.088973502754e+00 1.057874421927e+00 1.125479757912e+00 1.232898461416e+00 1.302834543181e+00 1.294494243720e+00 1.214421268000e+00 1.111051793562e+00 1.051890364349e+00 1.070881872647e+00 1.134053145663e+00 1.181334469038e+00 1.179223293783e+00 1.135765716974e+00 1.090633084624e+00 1.084449432282e+00 1.120408858608e+00 1.161862530223e+00 1.168817412988e+00 1.128111933065e+00 1.061456714708e+00 1.013926735913e+00 1.019360433024e+00 1.065937759550e+00 1.109181186456e+00 1.112620700685e+00 1.070384147215e+00 1.008336812109e+00 9.680291108977e-01 9.734640352276e-01 1.008150828629e+00 1.035060988643e+00 1.048457859917e+00 1.055527092990e+00 1.078947386485e+00 1.113076418641e+00 1.141559018469e+00 1.116310040984e+00 1.044064989039e+00 9.566064949221e-01 9.217026770990e-01 9.825853194124e-01 1.103946530899e+00 1.212007384972e+00 1.252374897749e+00 1.208294380296e+00 1.103424182634e+00 9.995786422507e-01 9.710142282994e-01 1.037674416819e+00 1.142165129047e+00 1.214655240072e+00 1.219803123038e+00 1.163942453795e+00 1.088028532751e+00 1.045679693153e+00 1.061062404504e+00 1.105539570216e+00 1.129696176734e+00 1.105720797456e+00 1.045330559377e+00 9.965866757427e-01 1.012086465570e+00 1.095289186177e+00 1.195352073026e+00 1.256381443574e+00 1.251539723368e+00 1.191649682277e+00 1.120636247366e+00 1.092634585877e+00 1.127770801829e+00 1.191983887405e+00 1.232397238600e+00 1.217295308776e+00 1.150731144115e+00 1.070043448551e+00 1.026364922304e+00 1.045233638527e+00 1.128833906938e+00 1.201982524850e+00 1.213974206275e+00 1.169560519714e+00 1.072326275016e+00 9.679696867146e-01 9.326395053202e-01 9.899020043970e-01 1.082375248481e+00 1.138394463392e+00 1.122121588682e+00 1.041512335747e+00 9.432503937235e-01 8.923023173909e-01 9.193916766364e-01 9.867155818329e-01 1.031865240075e+00 1.017170966205e+00 9.433103818051e-01 8.486075119962e-01 7.968179137213e-01 8.301642523347e-01 9.212462469534e-01 1.007162942926e+00 1.042068326442e+00 1.011291539601e+00 9.299711451351e-01 8.395242125563e-01 7.939716160576e-01 8.210742722830e-01 8.933795162281e-01 9.592547900236e-01 9.824739590752e-01 9.542848530354e-01 8.937080431980e-01 8.421637873494e-01 8.410912265295e-01 8.941285782364e-01 9.617999335119e-01 9.975683241118e-01 9.761511184957e-01 9.044114221208e-01 8.250636264065e-01 8.016318938943e-01 8.925423294810e-01 1.040483578775e+00 1.155942518140e+00 1.157644447461e+00 1.049630624062e+00 8.901628091102e-01 7.993901352836e-01 8.747431729105e-01 1.050113355407e+00 1.199205059413e+00 1.250109755439e+00 1.192575007139e+00 1.075408493580e+00 1.000653080493e+00 1.057249632799e+00 1.213292732207e+00 1.360910871296e+00 1.418788579300e+00 1.360184350817e+00 1.215349677687e+00 1.073021094489e+00 1.047634436774e+00 1.162417237855e+00 1.316460248992e+00 1.404270189782e+00 1.375364004831e+00 1.237431401892e+00 1.057074809150e+00 9.531830189416e-01 1.010634632948e+00 1.165432682517e+00 1.297061467214e+00 1.335382131959e+00 1.271038198153e+00 1.147732833996e+00 1.049576480816e+00 1.050658472475e+00 1.137071637130e+00 1.226712704097e+00 1.252155455088e+00 1.194327752008e+00 1.084129008031e+00 9.900247030047e-01 1.013242312758e+00 1.150358512225e+00 1.305151981864e+00 1.402774069086e+00 1.406562710959e+00 1.286889823108e+00 1.094631935091e+00 9.730792067712e-01 1.030372192579e+00 1.198069043724e+00 1.336845882516e+00 1.368770145597e+00 1.288072334482e+00 1.151146831715e+00 1.057917759396e+00 1.079575035859e+00 1.174384285260e+00 1.242618765998e+00 1.220271857968e+00 1.107300586200e+00 9.724958052136e-01 9.350801728325e-01 1.049443279133e+00 1.226922099477e+00 1.354316494813e+00 1.371133856809e+00 1.273976953524e+00 1.114336380719e+00 9.929553089944e-01 1.002144468288e+00 1.117778439329e+00 1.233901217233e+00 1.273030540766e+00 1.216089419544e+00 1.099621240512e+00 1.006634271644e+00 1.018228746926e+00 1.126013582592e+00 1.244676594946e+00 1.299671387840e+00 1.261796316560e+00 1.148347248560e+00 1.019067196942e+00 9.555740798305e-01 9.959361481394e-01 1.089633555636e+00 1.157348085434e+00 1.151912417227e+00 1.073484115684e+00 9.671196704791e-01 9.078673239336e-01 9.453120760062e-01 1.046224524552e+00 1.135514775385e+00 1.158772668807e+00 1.099765076331e+00 9.810962548464e-01 8.640856314861e-01 8.300068480468e-01 9.068258100091e-01 1.033428913638e+00 1.132962860072e+00 1.161100738630e+00 1.109141638633e+00 1.000396536081e+00 8.861414443009e-01 8.277457717147e-01 8.485369179208e-01 9.073997925851e-01 9.458662099832e-01 9.328109878190e-01 8.748498632951e-01 8.123317278998e-01 7.971954697567e-01 8.442755172644e-01 9.123932812547e-01 9.478548712241e-01 9.234760813845e-01 8.533292808551e-01 7.964653447694e-01 8.269452726207e-01 9.515257133565e-01 1.099712840927e+00 1.197712420792e+00 1.204094908742e+00 1.116247670570e+00 9.775329729960e-01 8.948587027338e-01 9.125656201828e-01 9.952845924062e-01 1.080824123844e+00 1.133378179900e+00 1.153906061330e+00 1.154008624510e+00 1.175261579690e+00 1.236753898005e+00 1.344408960105e+00 1.457038219103e+00 1.523929393029e+00 1.516222600473e+00 1.439928533388e+00 1.336682600481e+00 1.269035039818e+00 1.279397664623e+00 1.351054940266e+00 1.427664784589e+00 1.462027445168e+00 1.440118459676e+00 1.381610855563e+00 1.326922893952e+00 1.310718218714e+00 1.334710371776e+00 1.368496813214e+00 1.377941269943e+00 1.349956272653e+00 1.300405313683e+00 1.265971589982e+00 1.278524801754e+00 1.336098247979e+00 1.402579980025e+00 1.435676766561e+00 1.411632103352e+00 1.336528850317e+00 1.248189340795e+00 1.203102530232e+00 1.237206375167e+00 1.328857727961e+00 1.418156800474e+00 1.451583322433e+00 1.405611681890e+00 1.293952313321e+00 1.168043127607e+00 1.100911007764e+00 1.131602291735e+00 1.216883581125e+00 1.312310349633e+00 1.368388443819e+00 1.361509702567e+00 1.245129254056e+00 1.084815200018e+00 9.856952552554e-01 1.064725970460e+00 1.264597755324e+00 1.438861546819e+00 1.492574984383e+00 1.404199142032e+00 1.228317277855e+00 1.099907197841e+00 1.156757656947e+00 1.358464087403e+00 1.547296907662e+00 1.611571297754e+00 1.517726721831e+00 1.310625354364e+00 1.121769555618e+00 1.119786625854e+00 1.303388803724e+00 1.500727333394e+00 1.576985155953e+00 1.486079421296e+00 1.268519450638e+00 1.066878790376e+00 1.085399413812e+00 1.326820434539e+00 1.591023155378e+00 1.730613398552e+00 1.691989853486e+00 1.502464388017e+00 1.274453785654e+00 1.189818287788e+00 1.332041939352e+00 1.562631231613e+00 1.718669879602e+00 1.725129210619e+00 1.593072437221e+00 1.413575336494e+00 1.331633571825e+00 1.415220987980e+00 1.587285178195e+00 1.707717621453e+00 1.737062406332e+00 1.695173157312e+00 1.539724404705e+00 1.323514741985e+00 1.172214081074e+00 1.207744185280e+00 1.381542962850e+00 1.548266664544e+00 1.609780650261e+00 1.538216309381e+00 1.366914259463e+00 1.184761478842e+00 1.108482175751e+00 1.181549672214e+00 1.320722612058e+00 1.424335078412e+00 1.445940623418e+00 1.396032462420e+00 1.325859537986e+00 1.294961911447e+00 1.322563917548e+00 1.370496780982e+00 1.382843418479e+00 1.329590761665e+00 1.224872301650e+00 1.126170886074e+00 1.103931419071e+00 1.173511896962e+00 1.274173235355e+00 1.331188937795e+00 1.304155386266e+00 1.199836586696e+00 1.074273964118e+00 1.017593710684e+00 1.082178076119e+00 1.217957208643e+00 1.334357630943e+00 1.372295015979e+00 1.320345148327e+00 1.213799902994e+00 1.125853456052e+00 1.126385104992e+00 1.212042991632e+00 1.307511826402e+00 1.331111606861e+00 1.307965228576e+00 1.246581266475e+00 1.180840295573e+00 1.153105476777e+00 1.188367585036e+00 1.270556906952e+00 1.356276950428e+00 1.405035600131e+00 1.396548772946e+00 1.335856844945e+00 1.252551658707e+00 1.191798831629e+00 1.189550988127e+00 1.243103819464e+00 1.313442589070e+00 1.356389252723e+00 1.346268386386e+00 1.283954508978e+00 1.196888656412e+00 1.130816864306e+00 1.124668374145e+00 1.177995214122e+00 1.251514437318e+00 1.300430861824e+00 1.299449633960e+00 1.250158205045e+00 1.179040541158e+00 1.126446266642e+00 1.121715512605e+00 1.158277336160e+00 1.199395225350e+00 1.206974516719e+00 1.162620689303e+00 1.074870390978e+00 9.782654697458e-01 9.203392342339e-01 9.275043224592e-01 9.773537038312e-01 1.021164845770e+00 1.022879826269e+00 9.766674974890e-01 9.099957836171e-01 8.745144498732e-01 9.092353496121e-01 9.975867610548e-01 1.083106185571e+00 1.114227106035e+00 1.065651176712e+00 9.449691878654e-01 7.999631645079e-01 7.219854753422e-01 7.830147827085e-01 9.343587448570e-01 1.076699787743e+00 1.144934480210e+00 1.114218724646e+00 9.954741871125e-01 8.381849764554e-01 7.339201809117e-01 7.653620966355e-01 8.978186332807e-01 1.031519845705e+00 1.100704397629e+00 1.085464353471e+00 1.005625482641e+00 9.171374736361e-01 8.919942856047e-01 9.579460868381e-01 1.066822205205e+00 1.149592825163e+00 1.163741987906e+00 1.103848818663e+00 1.002215858452e+00 9.234490170317e-01 9.291820764621e-01 1.015009434510e+00 1.115580904410e+00 1.168537195340e+00 1.146292349072e+00 1.062074208824e+00 9.708141973850e-01 9.507820891401e-01 1.035930356054e+00 1.173761557298e+00 1.284111051507e+00 1.312345894189e+00 1.241491772864e+00 1.095588830968e+00 9.463224807879e-01 9.011073863091e-01 1.006208595645e+00 1.181293338914e+00 1.322618925268e+00 1.368104879420e+00 1.298039533017e+00 1.131241169162e+00 9.289997827412e-01 8.006285185725e-01 8.402427980561e-01 9.961798668127e-01 1.150084990997e+00 1.230324320387e+00 1.215611933846e+00 1.123393116721e+00 1.004112671525e+00 9.284261998559e-01 9.429768176990e-01 1.023679344767e+00 1.107230747640e+00 1.147123458388e+00 1.130507645472e+00 1.074700426468e+00 1.016800980242e+00 9.930855699929e-01 1.012426568626e+00 1.051054384323e+00 1.076611875752e+00 1.071462036398e+00 1.039853106279e+00 1.002808005493e+00 9.837217096229e-01 9.905269241574e-01 1.010409079748e+00 1.023514270357e+00 1.020533047372e+00 1.010297210813e+00 1.013809080770e+00 1.046317889341e+00 1.100759530497e+00 1.150703378409e+00 1.168408513303e+00 1.141092635984e+00 1.079746214854e+00 1.020036537803e+00 1.007200391874e+00 1.059919909865e+00 1.149490989614e+00 1.225398878481e+00 1.248683236576e+00 1.206900636126e+00 1.119057163819e+00 1.035212694547e+00 1.017248912685e+00 1.087960522280e+00 1.205450386670e+00 1.305635353085e+00 1.343527475081e+00 1.305149244913e+00 1.209132880469e+00 1.105357735887e+00 1.059596990367e+00 1.106722327802e+00 1.214684397680e+00 1.319110493221e+00 1.370180879380e+00 1.347471719563e+00 1.259892847455e+00 1.142900897897e+00 1.050549082332e+00 1.030056151994e+00 1.084235622571e+00 1.171822745110e+00 1.247135106837e+00 1.284785880891e+00 1.281749103581e+00 1.251381487721e+00 1.214855904977e+00 1.191372667435e+00 1.190479500336e+00 1.210665103598e+00 1.244270070330e+00 1.282953552594e+00 1.319360773057e+00 1.346379043503e+00 1.357009453930e+00 1.346470558836e+00 1.315800960405e+00 1.274405821140e+00 1.238813776144e+00 1.225522117495e+00 1.240254614275e+00 1.272748748272e+00 1.303037748489e+00 1.313397560537e+00 1.297459570182e+00 1.263454306486e+00 1.231132994421e+00 1.221707701805e+00 1.244156885783e+00 1.288707181388e+00 1.334283944536e+00 1.361657544493e+00 1.362030794199e+00 1.338876876180e+00 1.304730541689e+00 1.274601788637e+00 1.258605174537e+00 1.257920501440e+00 1.266612389296e+00 1.276890616705e+00 1.282920071784e+00 1.281326947151e+00 1.269985716861e+00 1.247850787534e+00 1.216986593868e+00 1.185533889697e+00 1.167773792120e+00 1.177521477577e+00 1.216696762293e+00 1.269504612357e+00 1.309354584003e+00 1.312272440945e+00 1.268708165544e+00 1.191565093500e+00 1.118643614591e+00 1.099304307177e+00 1.156237589679e+00 1.258881075830e+00 1.348522141881e+00 1.375409280680e+00 1.316478633727e+00 1.183307926555e+00 1.030646554009e+00 9.556926555081e-01 1.030301842571e+00 1.207091474983e+00 1.381205849559e+00 1.475897655698e+00 1.456822302411e+00 1.330798954470e+00 1.150455880289e+00 1.020024148316e+00 1.047533827092e+00 1.217551153517e+00 1.413915155461e+00 1.540910921246e+00 1.553112860290e+00 1.450475034674e+00 1.277299717820e+00 1.123005537254e+00 1.090811924467e+00 1.197781133067e+00 1.352209495283e+00 1.457219963952e+00 1.462691381947e+00 1.366921135415e+00 1.214442369735e+00 1.092217786241e+00 1.088774913966e+00 1.203501729739e+00 1.348545773298e+00 1.440756527399e+00 1.441131064001e+00 1.356064779299e+00 1.234063172447e+00 1.153448321158e+00 1.174160776355e+00 1.276885602431e+00 1.386151566977e+00 1.436932250635e+00 1.402801629674e+00 1.299322081053e+00 1.181482604034e+00 1.125309419432e+00 1.171260120305e+00 1.279920706809e+00 1.375498386752e+00 1.403124557510e+00 1.346817118904e+00 1.230914168989e+00 1.116734201671e+00 1.078817846276e+00 1.142670913903e+00 1.255658554496e+00 1.343566968976e+00 1.359672913796e+00 1.295529611307e+00 1.180017803068e+00 1.073435178982e+00 1.040458498051e+00 1.094068239799e+00 1.180623319826e+00 1.233914835267e+00 1.215614236861e+00 1.124032035620e+00 9.944362731844e-01 8.944409403292e-01 8.892316067091e-01 9.736756142709e-01 1.078414645938e+00 1.139694828805e+00 1.128729860455e+00 1.052580199323e+00 9.517377335406e-01 8.900346198796e-01 9.140978496594e-01 1.005007511303e+00 1.101805584573e+00 1.154541762472e+00 1.143211495216e+00 1.077821259237e+00 9.942504556353e-01 9.417690278463e-01 9.521403633643e-01 1.011323326089e+00 1.075787800708e+00 1.108581841338e+00 1.096131484938e+00 1.049423405714e+00 9.981613528091e-01 9.761310517874e-01 9.984518866048e-01 1.050490274117e+00 1.103039607830e+00 1.133753736441e+00 1.136797393452e+00 1.121877437853e+00 1.106774916341e+00 1.105838767651e+00 1.120529986886e+00 1.139666747528e+00 1.148529378578e+00 1.138297902872e+00 1.110118525590e+00 1.073439631093e+00 1.040216763088e+00 1.017954691371e+00 1.006128813703e+00 9.988955626714e-01 9.911381131923e-01 9.823110861463e-01 9.752916498295e-01 9.715904093074e-01 9.674184022796e-01 9.546158651403e-01 9.263039891357e-01 8.837266367918e-01 8.402494068721e-01 8.180200419321e-01 8.334082813580e-01 8.803810473154e-01 9.319983636934e-01 9.572272775016e-01 9.346915400688e-01 8.591925456815e-01 7.453985217008e-01 6.316003439316e-01 5.750805128237e-01 6.075708870603e-01 6.908929549835e-01 7.638344084378e-01 7.877414430761e-01 7.508570825015e-01 6.660000911234e-01 5.715997365409e-01 5.264209098975e-01 5.641795985756e-01 6.485998976871e-01 7.214043749987e-01 7.474050455941e-01 7.190483503190e-01 6.546809079821e-01 5.968678196161e-01 5.939958617031e-01 6.534374041362e-01 7.322272648381e-01 7.823373628554e-01 7.766867825928e-01 7.135061271056e-01 6.190704639753e-01 5.509233549783e-01 5.704072112441e-01 6.687281624164e-01 7.804719975803e-01 8.527374982503e-01 8.618341587400e-01 8.113074704771e-01 7.318818056679e-01 6.778568959481e-01 6.962598825880e-01 7.764171737243e-01 8.635896630998e-01 9.100811976706e-01 8.948046186764e-01 8.256668832006e-01 7.406455764692e-01 6.999795512809e-01 7.421188434979e-01 8.376856610555e-01 9.249239561386e-01 9.587728495850e-01 9.236234341876e-01 8.350349426478e-01 7.419024845803e-01 7.143783228527e-01 7.833997711102e-01 9.009790616007e-01 9.991223840792e-01 1.036148047801e+00 1.002905219370e+00 9.218178559481e-01 8.438367085071e-01 8.263398681621e-01 8.815693665051e-01 9.614859734346e-01 1.006926468314e+00 9.841247628487e-01 8.944046886260e-01 7.794183833186e-01 7.197665253541e-01 7.769226695881e-01 9.100705851431e-01 1.030529275727e+00 1.075716449189e+00 1.020985158625e+00 8.806730755388e-01 7.200404737961e-01 6.662723925588e-01 7.932782694314e-01 1.000782435576e+00 1.171263808267e+00 1.241986913934e+00 1.193769435097e+00 1.047331817072e+00 8.715318489716e-01 7.878816809155e-01 8.770391706238e-01 1.057834619063e+00 1.208194349200e+00 1.258622271600e+00 1.190525260091e+00 1.033330462509e+00 8.749911413361e-01 8.507957985130e-01 1.002476694627e+00 1.214739635895e+00 1.371197446630e+00 1.411366334001e+00 1.323367693950e+00 1.143226135519e+00 9.656487179637e-01 9.303635684503e-01 1.079887170899e+00 1.295545770066e+00 1.456513388097e+00 1.501506549509e+00 1.420972415638e+00 1.253644968127e+00 1.089655497474e+00 1.046385813880e+00 1.157722873040e+00 1.327968955985e+00 1.449369875994e+00 1.465902908292e+00 1.375331025153e+00 1.228022206418e+00 1.123138536225e+00 1.154983232062e+00 1.308388133301e+00 1.480197450947e+00 1.581244209830e+00 1.570941194048e+00 1.458110776831e+00 1.300926786511e+00 1.198116753281e+00 1.228703310541e+00 1.363765075905e+00 1.501763997309e+00 1.559920078459e+00 1.504688753179e+00 1.354406263823e+00 1.182538363368e+00 1.105727220463e+00 1.191796102738e+00 1.369931207612e+00 1.520793042352e+00 1.566143168671e+00 1.481142037764e+00 1.294531829092e+00 1.098568408595e+00 1.041457047458e+00 1.191278979578e+00 1.435560761851e+00 1.636696744748e+00 1.716118448356e+00 1.649238764976e+00 1.460063964036e+00 1.226858029195e+00 1.086447502584e+00 1.151317165708e+00 1.359387192488e+00 1.565791697265e+00 1.675063616537e+00 1.651110478525e+00 1.506653346400e+00 1.301848413354e+00 1.144263050570e+00 1.142214208389e+00 1.287662444842e+00 1.469311125726e+00 1.591867135220e+00 1.612199396123e+00 1.533197328533e+00 1.397587890271e+00 1.279549243411e+00 1.252546404731e+00 1.328794060328e+00 1.449016470869e+00 1.542235165915e+00 1.566808192802e+00 1.517160226649e+00 1.419941948467e+00 1.325446648417e+00 1.285945965430e+00 1.319961035546e+00 1.397941013573e+00 1.470850777390e+00 1.502940932336e+00 1.484035792182e+00 1.429087890486e+00 1.371288039499e+00 1.346749820399e+00 1.372352193765e+00 1.434145824993e+00 1.499714833886e+00 1.539425903967e+00 1.539044992077e+00 1.502710771994e+00 1.450082190911e+00 1.408054343762e+00 1.397020646034e+00 1.418348336673e+00 1.454252649800e+00 1.480434232823e+00 1.479944279541e+00 1.450623119815e+00 1.406078798501e+00 1.370277401003e+00 1.365132364796e+00 1.396166227157e+00 1.448511861344e+00 1.497657925555e+00 1.524275303615e+00 1.523155360188e+00 1.504862586750e+00 1.490273538845e+00 1.498367104648e+00 1.533002268250e+00 1.579402553680e+00 1.613855761013e+00 1.617886588488e+00 1.588039834624e+00 1.538839243982e+00 1.497693570412e+00 1.490036777249e+00 1.520833953236e+00 1.569019773630e+00 1.601224702259e+00 1.590954458771e+00 1.531229890882e+00 1.439904825150e+00 1.357415381706e+00 1.329876235632e+00 1.375828808568e+00 1.467956129322e+00 1.555175508569e+00 1.594276530170e+00 1.565428904898e+00 1.476268669594e+00 1.361397855866e+00 1.274234681099e+00 1.260326140233e+00 1.320326446294e+00 1.409158833236e+00 1.473433497929e+00 1.479111099972e+00 1.419123201882e+00 1.312927497721e+00 1.202131371865e+00 1.136210319035e+00 1.141586516838e+00 1.198511679315e+00 1.260163485917e+00 1.286791508774e+00 1.261489697124e+00 1.192069913171e+00 1.107599518196e+00 1.048182808663e+00 1.042346520263e+00 1.083984168349e+00 1.138060759091e+00 1.167208558909e+00 1.149441856595e+00 1.083117968752e+00 9.868049954201e-01 8.959645226128e-01 8.500759611573e-01 8.649902649416e-01 9.171240537994e-01 9.651518628670e-01 9.773375056103e-01 9.416093740175e-01 8.669212638417e-01 7.829002654702e-01 7.333271488527e-01 7.497953072438e-01 8.202052433362e-01 9.018932486579e-01 9.565520444232e-01 9.648647968853e-01 9.280097263317e-01 8.665338898339e-01 8.155593239424e-01 8.082200857299e-01 8.496274377666e-01 9.122097622579e-01 9.600168491631e-01 9.693474532865e-01 9.355488694921e-01 8.736695013102e-01 8.152400568191e-01 7.951316733451e-01 8.263130135135e-01 8.882326283779e-01 9.468540851788e-01 9.775459335404e-01 9.732517303257e-01 9.437902573395e-01 9.103166180574e-01 8.941323070298e-01 9.029263422473e-01 9.261172537886e-01 9.449043500719e-01 9.460200303931e-01 9.288031941012e-01 9.043467137090e-01 8.878085110072e-01 8.868118815323e-01 8.944379992240e-01 8.941440065465e-01 8.717422423145e-01 8.254430487139e-01 7.704972210149e-01 7.357975332096e-01 7.460442760932e-01 7.979455085849e-01 8.615716055184e-01 9.038538530430e-01 9.049786110968e-01 8.635894420082e-01 7.974398517784e-01 7.398178278593e-01 7.240017468801e-01 7.561880819112e-01 8.091948514609e-01 8.476348447082e-01 8.493240473889e-01 8.113510386667e-01 7.494560942494e-01 6.932200368993e-01 6.716222207653e-01 6.904716560918e-01 7.278056826607e-01 7.557130203498e-01 7.597337556976e-01 7.444609259444e-01 7.302092810024e-01 7.405709020441e-01 7.834301430606e-01 8.436858573277e-01 8.962193375166e-01 9.219377910123e-01 9.157376551166e-01 8.880543421566e-01 8.612125380099e-01 8.584117229751e-01 8.878283091762e-01 9.364231798077e-01 9.810135767165e-01 1.003225972959e+00 9.974548475459e-01 9.723034561180e-01 9.469834309253e-01 9.419801262870e-01 9.661342567639e-01 1.010682104101e+00 1.056665178069e+00 1.087323978344e+00 1.095926882188e+00 1.087805581345e+00 1.077616157875e+00 1.082070896430e+00 1.109829003175e+00 1.155462761394e+00 1.202820350650e+00 1.234139735303e+00 1.238010331118e+00 1.213640019087e+00 1.171795969863e+00 1.132200922169e+00 1.115583644744e+00 1.131815667511e+00 1.172935755339e+00 1.218661754216e+00 1.248734415127e+00 1.252402194754e+00 1.232243006501e+00 1.203006273003e+00 1.184884901139e+00 1.191688612936e+00 1.220965167056e+00 1.255655810408e+00 1.275766741238e+00 1.270240338631e+00 1.243034249895e+00 1.212175936610e+00 1.200459396019e+00 1.219373995162e+00 1.258357738322e+00 1.291028649352e+00 1.291641269827e+00 1.248836658847e+00 1.172945661033e+00 1.096767918311e+00 1.063741454525e+00 1.097278874274e+00 1.177342947846e+00 1.258379422374e+00 1.301874856889e+00 1.292983802037e+00 1.244405646701e+00 1.192420194839e+00 1.179622997502e+00 1.223585081799e+00 1.300647462354e+00 1.367244399825e+00 1.390431276180e+00 1.363843651895e+00 1.311109334672e+00 1.276945029893e+00 1.299031449485e+00 1.373994955083e+00 1.458266707644e+00 1.501677114191e+00 1.475589133705e+00 1.386340366343e+00 1.280616763836e+00 1.234445703519e+00 1.299898975933e+00 1.447626871904e+00 1.596889589835e+00 1.677542834451e+00 1.655926205709e+00 1.541628274032e+00 1.391946932002e+00 1.304806281214e+00 1.358483868409e+00 1.525239209808e+00 1.703616079779e+00 1.805433017284e+00 1.787034092125e+00 1.652915040137e+00 1.458894206095e+00 1.311585003346e+00 1.318349401357e+00 1.473007449361e+00 1.662953087904e+00 1.783294291491e+00 1.781526441086e+00 1.658790720379e+00 1.470220041627e+00 1.323136944953e+00 1.327704933802e+00 1.482021295692e+00 1.675176917411e+00 1.801907183798e+00 1.809228638823e+00 1.697294698257e+00 1.517534893457e+00 1.367583747931e+00 1.347546509692e+00 1.463363452654e+00 1.619435084507e+00 1.716655000133e+00 1.703152145331e+00 1.578995180019e+00 1.395165318177e+00 1.249103055253e+00 1.238761853919e+00 1.362218235007e+00 1.520203906051e+00 1.618703870159e+00 1.612831110886e+00 1.507774004256e+00 1.355903150752e+00 1.247332435173e+00 1.260525249742e+00 1.383500179293e+00 1.530328168401e+00 1.622739725783e+00 1.623901201917e+00 1.539034254828e+00 1.409886798398e+00 1.302313992732e+00 1.272571845403e+00 1.321640253149e+00 1.397623862737e+00 1.445430373898e+00 1.439165158158e+00 1.386745214248e+00 1.321197292473e+00 1.281075602041e+00 1.283330021645e+00 1.310802733572e+00 1.330102087456e+00 1.318844110962e+00 1.280079741769e+00 1.241019186017e+00 1.235729034088e+00 1.276592814862e+00 1.340605293708e+00 1.386995634134e+00 1.383443856859e+00 1.321105152550e+00 1.219654816571e+00 1.124377758761e+00 1.086625378170e+00 1.123691409199e+00 1.200842965299e+00 1.264745310972e+00 1.279222384864e+00 1.236988171158e+00 1.158880362043e+00 1.085768628082e+00 1.057555689379e+00 1.083029223503e+00 1.133441892346e+00 1.170254167009e+00 1.171558582270e+00 1.140348118952e+00 1.100071163665e+00 1.079695969464e+00 1.091697031640e+00 1.121058028973e+00 1.138380443448e+00 1.121443118585e+00 1.068303152887e+00 9.999923382422e-01 9.520038549274e-01 9.504361701997e-01 9.871175651301e-01 1.026024078041e+00 1.032426417812e+00 9.930496347822e-01 9.234373714121e-01 8.659716105616e-01 8.674994691609e-01 9.350040239428e-01 1.025621245669e+00 1.086142932764e+00 1.083180348811e+00 1.012277238661e+00 9.016534725867e-01 8.128229165356e-01 8.131015185472e-01 9.053973470680e-01 1.022858734277e+00 1.097432564752e+00 1.091384495562e+00 9.993899286594e-01 8.497045447793e-01 7.105559105123e-01 6.768216143040e-01 7.711710660893e-01 9.071065590188e-01 9.996425404045e-01 1.006548684124e+00 9.220425883774e-01 7.748969636879e-01 6.367388847959e-01 6.123390009234e-01 7.236604856832e-01 8.733973098529e-01 9.754238655544e-01 9.884603193166e-01 9.045312806794e-01 7.443982536620e-01 5.636383561178e-01 4.684720484965e-01 5.367175557423e-01 6.776452461053e-01 7.858218961253e-01 8.153003535669e-01 7.573621750912e-01 6.308912149140e-01 4.858162126123e-01 4.124894588915e-01 4.705503889933e-01 5.852641142795e-01 6.719916051097e-01 6.952583680992e-01 6.532438169943e-01 5.707820721120e-01 4.978306226075e-01 4.887071886759e-01 5.436878425502e-01 6.090142263860e-01 6.377196128161e-01 6.107919960666e-01 5.363517038974e-01 4.508714450246e-01 4.151880390282e-01 4.603935176100e-01 5.403297059134e-01 5.958990687573e-01 5.963914080833e-01 5.403959010712e-01 4.589839399427e-01 4.221384777248e-01 4.874631350094e-01 6.137137365147e-01 7.277910381489e-01 7.837746535298e-01 7.625513519718e-01 6.700075641954e-01 5.435151591188e-01 4.664668473948e-01 5.225481233664e-01 6.662260693305e-01 8.020109549401e-01 8.737170504778e-01 8.587372596143e-01 7.611013651659e-01 6.142732522705e-01 4.948099407924e-01 5.051930152727e-01 6.326500532256e-01 7.717708281965e-01 8.549037571763e-01 8.565964920327e-01 7.821650643031e-01 6.676108750416e-01 5.829608494569e-01 5.992047323304e-01 7.000802777594e-01 8.065948803800e-01 8.598096454593e-01 8.350899800296e-01 7.373816246366e-01 6.024423767691e-01 5.041768384561e-01 5.218492111183e-01 6.296809122497e-01 7.381968782641e-01 7.910596397476e-01 7.696418899871e-01 6.850869286450e-01 5.786873169564e-01 5.204848458136e-01 5.597831549986e-01 6.578145317755e-01 7.455044205329e-01 7.831340456525e-01 7.633713772372e-01 7.064946144755e-01 6.546787135619e-01 6.504240458654e-01 6.973521895315e-01 7.574649929173e-01 7.906143191201e-01 7.793201832511e-01 7.343142337984e-01 6.923015927855e-01 6.971086443663e-01 7.590348444355e-01 8.432396345563e-01 9.060172182723e-01 9.233847486437e-01 8.999912319634e-01 8.695325419674e-01 8.802717606759e-01 9.557198250421e-01 1.069104346839e+00 1.169278374195e+00 1.215037845139e+00 1.190307106102e+00 1.110222392315e+00 1.023903555406e+00 1.000486936867e+00 1.075415638443e+00 1.210040956447e+00 1.333046015008e+00 1.389859754513e+00 1.357692886569e+00 1.248546023838e+00 1.112106269851e+00 1.030305060773e+00 1.068085150620e+00 1.201965172399e+00 1.349851955479e+00 1.443996833806e+00 1.453917370572e+00 1.385935907700e+00 1.280414991892e+00 1.202199896926e+00 1.206489398190e+00 1.290957242466e+00 1.400389941786e+00 1.476700934943e+00 1.488727960537e+00 1.437418465284e+00 1.352091700520e+00 1.279306146018e+00 1.258308933720e+00 1.292247136717e+00 1.347941886928e+00 1.385674601523e+00 1.383991619502e+00 1.346955989092e+00 1.299571765490e+00 1.273355873936e+00 1.284925838534e+00 1.323562653239e+00 1.361566130296e+00 1.375068725266e+00 1.357351207008e+00 1.320931598149e+00 1.290006536343e+00 1.284898533057e+00 1.306752023148e+00 1.336793266423e+00 1.350699587463e+00 1.333936641678e+00 1.289083348434e+00 1.234666462880e+00 1.195663818655e+00 1.187640844860e+00 1.205260687079e+00 1.227540248346e+00 1.234169745244e+00 1.218247326949e+00 1.189629819875e+00 1.169187364203e+00 1.175168679833e+00 1.209234640176e+00 1.255124694660e+00 1.290962327885e+00 1.302562624653e+00 1.289661120777e+00 1.264764894332e+00 1.245781128658e+00 1.245056071002e+00 1.261689451306e+00 1.283818334295e+00 1.298330577326e+00 1.299371787105e+00 1.290514751321e+00 1.280660233100e+00 1.276596016316e+00 1.277574687503e+00 1.276534357357e+00 1.267093552591e+00 1.250807258665e+00 1.239151633424e+00 1.247302680322e+00 1.281991018591e+00 1.333297430293e+00 1.378969588443e+00 1.396933187562e+00 1.376601494451e+00 1.325152438050e+00 1.267463347899e+00 1.236321267010e+00 1.251460726761e+00 1.302203671165e+00 1.354492980538e+00 1.373481226878e+00 1.340659705162e+00 1.261516400437e+00 1.167133422268e+00 1.106104051342e+00 1.116118816156e+00 1.189347217837e+00 1.278760899662e+00 1.335185967021e+00 1.330272249611e+00 1.262742382343e+00 1.159237862153e+00 1.070337714968e+00 1.049188493405e+00 1.108832244987e+00 1.208746763482e+00 1.293077695067e+00 1.323256631651e+00 1.286219591640e+00 1.193657034118e+00 1.079124444201e+00 9.897657861912e-01 9.631615703577e-01 9.971392516560e-01 1.053219914391e+00 1.090856024542e+00 1.089058292427e+00 1.049783092489e+00 9.937847137047e-01 9.508131561743e-01 9.423578897388e-01 9.659964327913e-01 9.989524394483e-01 1.016765890383e+00 1.007715376213e+00 9.773151920212e-01 9.452356384408e-01 9.343174907079e-01 9.539332356759e-01 9.911993580084e-01 1.020161934397e+00 1.017842724270e+00 9.748406719794e-01 9.001266143665e-01 8.220116312888e-01 7.803333240868e-01 7.997710379695e-01 8.640575269664e-01 9.307491792614e-01 9.622075149437e-01 9.396668588488e-01 8.666678780677e-01 7.713075239594e-01 7.049414793860e-01 7.159918795258e-01 7.987520313393e-01 8.990971129563e-01 9.647907586974e-01 9.661786133545e-01 8.974383949093e-01 7.773523046444e-01 6.535013551566e-01 5.984052090113e-01 6.505083859094e-01 7.583147015681e-01 8.480264921954e-01 8.751233662903e-01 8.249280554787e-01 7.095057624430e-01 5.724444430936e-01 4.976446482538e-01 5.530107787204e-01 6.847581301217e-01 8.037753408090e-01 8.599222606680e-01 8.357894152944e-01 7.399218474302e-01 6.087948934765e-01 5.141544320333e-01 5.319896748477e-01 6.398186043355e-01 7.522183608021e-01 8.120024251717e-01 7.961642099836e-01 7.076782573464e-01 5.750496612537e-01 4.605649084235e-01 4.496089189045e-01 5.441549066989e-01 6.582907481399e-01 7.306800445936e-01 7.376422495890e-01 6.820526238922e-01 5.910126494159e-01 5.170264288427e-01 5.175975701759e-01 5.927595386704e-01 6.871716951315e-01 7.530555337035e-01 7.686387475194e-01 7.345516688902e-01 6.704781456998e-01 6.110900327432e-01 5.916394474753e-01 6.199814974900e-01 6.698543868455e-01 7.083013929341e-01 7.164247448067e-01 6.931562464971e-01 6.528382841470e-01 6.192455206668e-01 6.129063871655e-01 6.360925681582e-01 6.726883187442e-01 7.034003674013e-01 7.177257203562e-01 7.166379017769e-01 7.093321451195e-01 7.062660142378e-01 7.114231541006e-01 7.192970036613e-01 7.192792607934e-01 7.034321647158e-01 6.724695412496e-01 6.379154543245e-01 6.185815623404e-01 6.287955703485e-01 6.652224859871e-01 7.083033237590e-01 7.357245465616e-01 7.332569657115e-01 6.999454517757e-01 6.507515322667e-01 6.159993220309e-01 6.278210135376e-01 6.918751103400e-01 7.809866121428e-01 8.594475915768e-01 9.010756363620e-01 8.942464396701e-01 8.432169501216e-01 7.691912493254e-01 7.086947656871e-01 6.984717523808e-01 7.446237747470e-01 8.156591286382e-01 8.717201348384e-01 8.869239286345e-01 8.552986955717e-01 7.920426752167e-01 7.328584580071e-01 7.212763316253e-01 7.742842051640e-01 8.642594023514e-01 9.474260334361e-01 9.921639901518e-01 9.873389675389e-01 9.432673899534e-01 8.903065704171e-01 8.689658669706e-01 9.039341700785e-01 9.818021686259e-01 1.064334918443e+00 1.116086114159e+00 1.118169076426e+00 1.071377623016e+00 9.958341484015e-01 9.270017583357e-01 9.015935167996e-01 9.322604127576e-01 9.971170600700e-01 1.060411012824e+00 1.095355122840e+00 1.092191241972e+00 1.057736830473e+00 1.011429121791e+00 9.776535138769e-01 9.737237863985e-01 9.996188015136e-01 1.039635716876e+00 1.073689452681e+00 1.086888188725e+00 1.073230895294e+00 1.035658226017e+00 9.847906185933e-01 9.366408889313e-01 9.077686352857e-01 9.074665971733e-01 9.312929821129e-01 9.627433964768e-01 9.819244281140e-01 9.742782575457e-01 9.366281251961e-01 8.811413881632e-01 8.357349038231e-01 8.335121123709e-01 8.873569327228e-01 9.756561866408e-01 1.059864959651e+00 1.107329021222e+00 1.101952407902e+00 1.048080951789e+00 9.719310761971e-01 9.170004110673e-01 9.217209980991e-01 9.856869841213e-01 1.069714440199e+00 1.129639470648e+00 1.139623241948e+00 1.098809896547e+00 1.031358387751e+00 9.796438506817e-01 9.813692916069e-01 1.037877955318e+00 1.113700778372e+00 1.168493644011e+00 1.181264711135e+00 1.157633559803e+00 1.126815658988e+00 1.126224010291e+00 1.173425576187e+00 1.249543431291e+00 1.315163294061e+00 1.337295113150e+00 1.305520006938e+00 1.237694170951e+00 1.176563756844e+00 1.168697368316e+00 1.226295475668e+00 1.313403458966e+00 1.376592887313e+00 1.377860218034e+00 1.309203054641e+00 1.197807135872e+00 1.104242035825e+00 1.095173129830e+00 1.182316712589e+00 1.307500610116e+00 1.399454523045e+00 1.414371894703e+00 1.345548963578e+00 1.225282418697e+00 1.122191830741e+00 1.111041049380e+00 1.203695131129e+00 1.334364933131e+00 1.425576640482e+00 1.431040568612e+00 1.343609728253e+00 1.196306779561e+00 1.061627692827e+00 1.025029256588e+00 1.105784720187e+00 1.231110955132e+00 1.315509124437e+00 1.310533770816e+00 1.210587539621e+00 1.053381001612e+00 9.218293254293e-01 9.116941758141e-01 1.028235068450e+00 1.177934103012e+00 1.273204221353e+00 1.270819857381e+00 1.169321832936e+00 1.007488545544e+00 8.662084638026e-01 8.403363721483e-01 9.381326091171e-01 1.067848031849e+00 1.143858155019e+00 1.125674301707e+00 1.013795911352e+00 8.477249443705e-01 7.099253674286e-01 6.963490108226e-01 8.014329937090e-01 9.247036926548e-01 9.895386394190e-01 9.680275855028e-01 8.731169732145e-01 7.574559909634e-01 7.053365148770e-01 7.664551199799e-01 8.904762710371e-01 9.964480485661e-01 1.035747626225e+00 9.975387976858e-01 9.054920360186e-01 8.145385495601e-01 7.892802226108e-01 8.460338864425e-01 9.333292935705e-01 9.891019870358e-01 9.798485092579e-01 9.073000197169e-01 8.090817829867e-01 7.520713944679e-01 7.871660666500e-01 8.889589905107e-01 9.879409431382e-01 1.031267543611e+00 9.993360027157e-01 9.065139559364e-01 8.022921408842e-01 7.599732162071e-01 8.175515591432e-01 9.295659403014e-01 1.022840246228e+00 1.049488064939e+00 9.950840008341e-01 8.773906333877e-01 7.476172708967e-01 6.819750048190e-01 7.212541861955e-01 8.146631017265e-01 8.846957014107e-01 8.856068851465e-01 8.089616411216e-01 6.831908260607e-01 5.801283102094e-01 5.898024797148e-01 7.065965010080e-01 8.380130858956e-01 9.130140593038e-01 9.000585425957e-01 8.002502995806e-01 6.492187712638e-01 5.308970104405e-01 5.523905475154e-01 6.926018925941e-01 8.393342841615e-01 9.206324757305e-01 9.069676561694e-01 7.988148422838e-01 6.254954652193e-01 4.587283545261e-01 4.261772275528e-01 5.491043028689e-01 6.956175784476e-01 7.833776578589e-01 7.843870644289e-01 7.030529010708e-01 5.742184789963e-01 4.722052362355e-01 4.858150485230e-01 5.967484126428e-01 7.120353487096e-01 7.732395423086e-01 7.611087665222e-01 6.865259529553e-01 5.904476921785e-01 5.406240100579e-01 5.823832006551e-01 6.783793240279e-01 7.613863433504e-01 7.896179456171e-01 7.518092081208e-01 6.654308470747e-01 5.788452929644e-01 5.598914720707e-01 6.313863961745e-01 7.401694026320e-01 8.250771336415e-01 8.527438879255e-01 8.172816481634e-01 7.380064240514e-01 6.582454622886e-01 6.313649668556e-01 6.759189123698e-01 7.539451702138e-01 8.147140888127e-01 8.279025873507e-01 7.879222163659e-01 7.117671265457e-01 6.356460628006e-01 6.014485087632e-01 6.237569219389e-01 6.747593653530e-01 7.161470242662e-01 7.270598596661e-01 7.090276884949e-01 6.815833890699e-01 6.707531667598e-01 6.898568603986e-01 7.283452979588e-01 7.634096560886e-01 7.786388364360e-01 7.733642074960e-01 7.620854905995e-01 7.648186056174e-01 7.905283237104e-01 8.273945351704e-01 8.511604644477e-01 8.408702346084e-01 7.898453003868e-01 7.114592622955e-01 6.407159085098e-01 6.213153634253e-01 6.661843972966e-01 7.399863572217e-01 7.958213596958e-01 8.042207079367e-01 7.591595893329e-01 6.791639968229e-01 6.075422499636e-01 5.963113540837e-01 6.567963502571e-01 7.455351443961e-01 8.133360847259e-01 8.334542950722e-01 8.037708398035e-01 7.445455385020e-01 6.925900632803e-01 6.820091586477e-01 7.145827834894e-01 7.584252305900e-01 7.784576210725e-01 7.578675369916e-01 7.039091654777e-01 6.469414454827e-01 6.274604777595e-01 6.617892324029e-01 7.227670970140e-01 7.681918042224e-01 7.705200715015e-01 7.264312605612e-01 6.589392665582e-01 6.137839964350e-01 6.312485822542e-01 7.012682818451e-01 7.745301470051e-01 8.070308524179e-01 7.781964042957e-01 6.939941745423e-01 5.903096423931e-01 5.322442497908e-01 5.676068478760e-01 6.597841734278e-01 7.375079568738e-01 7.550231888906e-01 6.989543144946e-01 5.892758574764e-01 4.910068768950e-01 5.033475683032e-01 6.328787703420e-01 7.848053302945e-01 8.859922279414e-01 9.018510770793e-01 8.285234354767e-01 6.953250068837e-01 5.779130650436e-01 5.843755794767e-01 7.203848646853e-01 8.810308062131e-01 9.844917094530e-01 9.917537381057e-01 8.963558638609e-01 7.240769492819e-01 5.477598801133e-01 5.051513575936e-01 6.423773426292e-01 8.249533540251e-01 9.517625492807e-01 9.816974704355e-01 9.111797405378e-01 7.718751807810e-01 6.415654470407e-01 6.335551972130e-01 7.679942587265e-01 9.429658099542e-01 1.072837363427e+00 1.118370267569e+00 1.075368892778e+00 9.702373645929e-01 8.584732833016e-01 8.093496408422e-01 8.522469135634e-01 9.433670602813e-01 1.018165761442e+00 1.037769087296e+00 9.960352309066e-01 9.159228465011e-01 8.421168784805e-01 8.190047013091e-01 8.535848401761e-01 9.096116093131e-01 9.445275339490e-01 9.371995987809e-01 8.941577272467e-01 8.457457291556e-01 8.302900201997e-01 8.635374559542e-01 9.224819139218e-01 9.670605864207e-01 9.676426029889e-01 9.167828604789e-01 8.319867503637e-01 7.536048152179e-01 7.278055223843e-01 7.666273057869e-01 8.335030557826e-01 8.806961305203e-01 8.794568258768e-01 8.267949922239e-01 7.455821175014e-01 6.810748001811e-01 6.786935221960e-01 7.403915441732e-01 8.232423709541e-01 8.830288721287e-01 8.969786262503e-01 8.656064497091e-01 8.098063751781e-01 7.636478704183e-01 7.562481416534e-01 7.886107168995e-01 8.340032794318e-01 8.617671032922e-01 8.547084773259e-01 8.135668895397e-01 7.555915217537e-01 7.085797449066e-01 6.967429984544e-01 7.228859686193e-01 7.677424910424e-01 8.077957885264e-01 8.290336455641e-01 8.298843829025e-01 8.187260406000e-01 8.089935548703e-01 8.130048529528e-01 8.364662180712e-01 8.767302183367e-01 9.252888151575e-01 9.714237722409e-01 1.004701696531e+00 1.016755309517e+00 1.003295827046e+00 9.667821934415e-01 9.188586525564e-01 8.799082081548e-01 8.714067585098e-01 9.009379226022e-01 9.539467842071e-01 1.001541002029e+00
 1.133647061611e+00 1.110090960740e+00 1.081272413774e+00 1.063715730491e+00 1.069110374568e+00 1.089253219676e+00 1.088189103425e+00 1.054450460436e+00 9.875918869221e-01 9.200750874377e-01 8.889659307537e-01 9.028831479004e-01 9.327833657571e-01 9.417988894550e-01 9.150184761677e-01 8.693545352392e-01 8.443301004163e-01 8.697307913516e-01 9.325673509942e-01 9.905358765071e-01 1.009920632142e+00 9.865795405647e-01 9.484907065533e-01 9.394138094125e-01 9.806857903526e-01 1.046474949863e+00 1.088731384476e+00 1.074570019155e+00 1.005394308166e+00 9.220632656565e-01 8.902417803646e-01 9.448503363273e-01 1.047398657931e+00 1.130866934058e+00 1.152918955924e+00 1.111381127231e+00 1.042286210747e+00 1.002562977689e+00 1.026324351544e+00 1.089446265959e+00 1.137117281529e+00 1.131507368774e+00 1.072953919668e+00 1.000256610636e+00 9.698714969313e-01 1.006814685220e+00 1.077256362229e+00 1.140510869776e+00 1.171956758620e+00 1.163447955035e+00 1.120431525633e+00 1.083607219920e+00 1.113966346133e+00 1.211252610561e+00 1.313400620497e+00 1.356697891566e+00 1.315233842877e+00 1.212615196396e+00 1.119005097879e+00 1.113216343382e+00 1.203459941146e+00 1.316838538056e+00 1.376088783025e+00 1.346215878578e+00 1.241961665204e+00 1.122634571334e+00 1.065753722924e+00 1.102353149154e+00 1.183252139990e+00 1.238159255538e+00 1.232129528974e+00 1.176641438660e+00 1.117787600479e+00 1.103318977089e+00 1.138676770425e+00 1.182983291255e+00 1.191138833234e+00 1.147870344984e+00 1.076263834992e+00 1.025400738434e+00 1.032521592746e+00 1.084406483872e+00 1.132014856655e+00 1.135474027961e+00 1.088161605664e+00 1.018301538660e+00 9.730287848228e-01 9.815738995472e-01 1.026446500984e+00 1.064548416274e+00 1.097365027976e+00 1.112020475774e+00 1.129351870078e+00 1.143160702982e+00 1.137857371926e+00 1.093152786453e+00 1.010633260270e+00 9.412627341926e-01 9.458868341961e-01 1.036419967694e+00 1.158956236639e+00 1.247419618071e+00 1.262174010244e+00 1.199664774748e+00 1.093923818620e+00 1.010246066028e+00 1.009319117439e+00 1.087592170176e+00 1.182535805690e+00 1.234841448922e+00 1.220930715765e+00 1.156137524547e+00 1.085595372947e+00 1.057685597023e+00 1.082891886660e+00 1.124175852164e+00 1.135486971624e+00 1.098314088618e+00 1.034886214661e+00 1.000325040506e+00 1.041317151801e+00 1.144490542282e+00 1.250188298444e+00 1.304844478432e+00 1.287850831314e+00 1.216882900274e+00 1.141810639432e+00 1.118326582661e+00 1.160890308435e+00 1.228260844457e+00 1.265310653410e+00 1.242234151078e+00 1.166982681556e+00 1.081438627878e+00 1.039129784481e+00 1.063950160353e+00 1.167574083481e+00 1.229891564009e+00 1.222361068978e+00 1.167065598710e+00 1.049249877003e+00 9.338640773252e-01 9.075971229198e-01 9.848240495351e-01 1.089295581176e+00 1.142963225442e+00 1.112990268030e+00 1.014442183901e+00 9.044900844350e-01 8.582148264674e-01 9.020236643270e-01 9.814739745076e-01 1.025768939096e+00 9.987263360143e-01 9.072521166749e-01 7.995113808880e-01 7.502080919326e-01 7.988342718917e-01 9.000032106061e-01 9.819480134446e-01 1.001805662669e+00 9.529670564405e-01 8.613755945384e-01 7.796270355196e-01 7.625408331589e-01 8.173126128807e-01 8.969195153698e-01 9.504038686738e-01 9.525369955370e-01 9.073547265507e-01 8.451298304854e-01 8.109738399572e-01 8.335851062167e-01 8.960985931430e-01 9.530648331443e-01 9.665312912635e-01 9.244055000262e-01 8.474027617538e-01 7.892385464562e-01 8.080167970888e-01 9.247777084162e-01 1.078507661011e+00 1.169978547810e+00 1.144481793618e+00 1.018483579650e+00 8.663294826842e-01 8.145948397102e-01 9.260456630783e-01 1.106175347390e+00 1.240055795523e+00 1.271718124902e+00 1.203780374273e+00 1.094855456580e+00 1.045023041164e+00 1.119078667428e+00 1.268022946537e+00 1.392113689820e+00 1.423682212756e+00 1.348208730303e+00 1.207058908163e+00 1.093740937155e+00 1.103215366169e+00 1.226062363213e+00 1.360045292208e+00 1.415686089036e+00 1.357173207044e+00 1.205490320663e+00 1.039998653737e+00 9.784850980154e-01 1.069003326156e+00 1.222338746087e+00 1.329057890631e+00 1.334857780145e+00 1.243381196167e+00 1.110200203452e+00 1.026376912903e+00 1.053574801047e+00 1.152903191291e+00 1.235207745167e+00 1.240968313866e+00 1.162180652096e+00 1.041534613978e+00 9.644574414628e-01 1.020398564658e+00 1.174785875271e+00 1.328290420908e+00 1.416342037751e+00 1.375973299059e+00 1.227803841978e+00 1.036073867095e+00 9.544376706835e-01 1.060876737195e+00 1.244344307620e+00 1.368435448607e+00 1.370736320974e+00 1.259427163770e+00 1.104412972915e+00 1.015921284376e+00 1.055827697550e+00 1.158607675749e+00 1.218279204759e+00 1.180074756969e+00 1.059381207663e+00 9.438786814248e-01 9.549763542969e-01 1.107832256389e+00 1.290377401759e+00 1.398253665172e+00 1.384713432724e+00 1.259879801591e+00 1.089994785889e+00 9.870892919095e-01 1.028706816871e+00 1.158615122162e+00 1.265133441666e+00 1.282228692098e+00 1.205257713746e+00 1.086051972756e+00 1.017019726654e+00 1.063207965339e+00 1.185907797864e+00 1.293297472976e+00 1.321329719279e+00 1.254710290178e+00 1.125879069950e+00 1.008518216527e+00 9.819315343136e-01 1.054020564299e+00 1.153938370519e+00 1.206397299785e+00 1.174472492697e+00 1.072938939669e+00 9.621043216263e-01 9.231733747547e-01 9.867000385528e-01 1.095448325868e+00 1.171994845323e+00 1.171742244450e+00 1.091086155131e+00 9.659564169189e-01 8.674639771521e-01 8.668785326765e-01 9.614512697990e-01 1.079648260461e+00 1.155611017898e+00 1.158108348039e+00 1.089055209498e+00 9.792129854255e-01 8.809679147320e-01 8.439220470048e-01 8.723177593637e-01 9.213190169076e-01 9.432723906794e-01 9.185391503950e-01 8.609620235590e-01 8.108867502609e-01 8.090847120079e-01 8.563278837626e-01 9.112016922399e-01 9.303161219373e-01 8.981114593337e-01 8.384651075490e-01 8.118041704265e-01 8.718855705562e-01 1.001493749179e+00 1.131814426967e+00 1.201641388698e+00 1.180783351640e+00 1.075997726134e+00 9.494844780009e-01 8.983223752409e-01 9.460077680226e-01 1.040906005233e+00 1.121973255285e+00 1.162092369401e+00 1.173584410777e+00 1.160203373396e+00 1.187663839626e+00 1.273651584916e+00 1.403981589291e+00 1.523501344971e+00 1.579950876300e+00 1.551381575721e+00 1.455362016287e+00 1.346613214260e+00 1.294315511061e+00 1.329887894746e+00 1.416462171976e+00 1.489158400570e+00 1.505640025946e+00 1.463144838072e+00 1.394081249972e+00 1.346622605140e+00 1.350029543695e+00 1.389919262252e+00 1.424353427035e+00 1.420085271788e+00 1.374092617215e+00 1.315772633258e+00 1.290569078480e+00 1.324471843089e+00 1.398157919672e+00 1.463637325513e+00 1.479620643487e+00 1.432408298820e+00 1.342346955894e+00 1.259937796508e+00 1.241387826563e+00 1.302293840549e+00 1.400278656366e+00 1.473460053082e+00 1.479156397205e+00 1.408383904012e+00 1.288919940859e+00 1.180702169150e+00 1.148152036210e+00 1.204169937394e+00 1.290368847761e+00 1.367930575806e+00 1.407175578721e+00 1.377671314917e+00 1.260423570154e+00 1.100084449222e+00 1.024369591762e+00 1.122975372108e+00 1.317972364729e+00 1.472289762339e+00 1.504731195086e+00 1.406148736498e+00 1.242690011586e+00 1.149825497556e+00 1.233524494819e+00 1.428611732951e+00 1.589946671551e+00 1.622767134410e+00 1.507180784400e+00 1.301379468750e+00 1.144793889342e+00 1.180444702340e+00 1.367205160488e+00 1.539249405245e+00 1.581380383677e+00 1.464106569904e+00 1.245931521078e+00 1.086477345607e+00 1.162101480034e+00 1.417680546020e+00 1.659442014583e+00 1.762282256771e+00 1.689437316981e+00 1.484998282269e+00 1.279189332141e+00 1.248638217725e+00 1.425071736444e+00 1.649805229049e+00 1.777338037124e+00 1.750841992421e+00 1.597995824423e+00 1.425677064583e+00 1.378190057552e+00 1.494679885531e+00 1.677967608737e+00 1.809827698069e+00 1.826671625360e+00 1.756156158988e+00 1.563980881874e+00 1.342473605079e+00 1.218711427527e+00 1.284889816195e+00 1.463462089363e+00 1.612777452403e+00 1.647051651065e+00 1.549669664332e+00 1.365648795490e+00 1.195183901415e+00 1.152073028748e+00 1.251522823500e+00 1.393410675182e+00 1.481833352921e+00 1.480727302879e+00 1.410567051602e+00 1.331313621963e+00 1.305312102080e+00 1.343967779697e+00 1.398094358341e+00 1.407468489528e+00 1.344243520562e+00 1.227924475479e+00 1.122504368589e+00 1.101950704013e+00 1.176739375999e+00 1.278856194892e+00 1.332088862898e+00 1.299254323409e+00 1.192569091687e+00 1.073620207514e+00 1.031901437913e+00 1.107325165683e+00 1.240555640401e+00 1.343807031765e+00 1.364745048034e+00 1.299201310300e+00 1.189773568207e+00 1.113735498635e+00 1.133403360562e+00 1.230460856752e+00 1.327654268096e+00 1.351087551993e+00 1.330525761315e+00 1.270052574550e+00 1.211132373693e+00 1.198992835295e+00 1.251263691291e+00 1.342350297752e+00 1.425575597146e+00 1.462677463007e+00 1.438012922922e+00 1.362323144827e+00 1.271222839453e+00 1.213875974010e+00 1.223867659795e+00 1.290222182320e+00 1.367571450902e+00 1.410848146197e+00 1.396772170385e+00 1.329722654049e+00 1.240460817239e+00 1.176195651181e+00 1.173905621058e+00 1.229503273072e+00 1.302211174970e+00 1.348192861525e+00 1.344019294223e+00 1.293001808989e+00 1.222339456890e+00 1.171120046912e+00 1.165925149961e+00 1.198785719574e+00 1.234308275029e+00 1.236888909325e+00 1.190279051491e+00 1.104093746441e+00 1.011699152100e+00 9.560466616352e-01 9.585523716610e-01 9.974981888245e-01 1.029238446005e+00 1.022582725777e+00 9.752153637589e-01 9.160045722150e-01 8.928014684855e-01 9.348830085183e-01 1.019776709207e+00 1.093965111183e+00 1.111813334166e+00 1.053710202564e+00 9.328612180600e-01 8.022881279505e-01 7.502704551346e-01 8.272317065436e-01 9.743643880085e-01 1.101616010265e+00 1.152443301787e+00 1.107822298961e+00 9.836905278696e-01 8.341692997024e-01 7.499262232425e-01 7.963533142365e-01 9.262278256957e-01 1.047036428687e+00 1.101821577449e+00 1.076944536910e+00 9.970583561653e-01 9.199171758983e-01 9.105196465130e-01 9.828975635173e-01 1.085057658483e+00 1.154242528472e+00 1.155646514866e+00 1.090793718311e+00 9.975603867681e-01 9.401702751233e-01 9.668134690068e-01 1.058237439418e+00 1.150039008440e+00 1.188988668410e+00 1.156923079825e+00 1.075601081197e+00 1.004368965803e+00 1.011581216528e+00 1.109459965312e+00 1.238609427493e+00 1.326961076889e+00 1.330037211242e+00 1.240972802589e+00 1.095241708016e+00 9.747225250834e-01 9.757196215401e-01 1.106677577178e+00 1.275945561867e+00 1.392112904996e+00 1.404963694998e+00 1.304803576556e+00 1.121390745324e+00 9.295538777445e-01 8.439274942968e-01 9.239170421995e-01 1.086425797543e+00 1.222437214993e+00 1.274418663966e+00 1.232090709586e+00 1.123576651831e+00 1.009445397211e+00 9.612481624302e-01 1.005812717270e+00 1.097681865812e+00 1.171970738370e+00 1.190926570690e+00 1.152322196641e+00 1.084155499772e+00 1.031134770878e+00 1.026857872764e+00 1.065976592427e+00 1.111942335895e+00 1.129757789569e+00 1.106777873021e+00 1.056235461993e+00 1.009299458399e+00 9.951662758742e-01 1.017331592662e+00 1.051726244078e+00 1.069827726956e+00 1.060334692940e+00 1.036393317807e+00 1.028002872666e+00 1.058972789724e+00 1.123163136641e+00 1.187641312976e+00 1.217102780325e+00 1.193897050039e+00 1.127595274596e+00 1.056512452560e+00 1.033412425613e+00 1.085196842484e+00 1.183880589766e+00 1.273386460552e+00 1.309168396975e+00 1.275307932475e+00 1.189098435608e+00 1.100241179316e+00 1.072711819948e+00 1.134977716862e+00 1.249235978666e+00 1.350330430531e+00 1.390596244798e+00 1.354605351532e+00 1.261317991245e+00 1.162003615339e+00 1.122644801838e+00 1.175695185082e+00 1.286730183525e+00 1.390333616005e+00 1.436178037905e+00 1.404253213045e+00 1.305705338500e+00 1.180847315516e+00 1.090455011275e+00 1.084609597995e+00 1.159364987246e+00 1.263726050466e+00 1.346658882215e+00 1.381483436353e+00 1.366876476984e+00 1.320864603717e+00 1.271784939064e+00 1.245728191275e+00 1.254100651105e+00 1.290158506849e+00 1.337539447093e+00 1.381112360616e+00 1.411710211037e+00 1.425481893887e+00 1.421741744988e+00 1.402021263172e+00 1.370861640713e+00 1.336736184878e+00 1.310839733464e+00 1.302455607785e+00 1.312970393231e+00 1.333744806851e+00 1.350602475713e+00 1.351716481634e+00 1.334057241808e+00 1.305683279138e+00 1.282721917152e+00 1.280904675506e+00 1.305439256658e+00 1.347163750174e+00 1.388582890094e+00 1.413710274121e+00 1.414694693122e+00 1.393545387533e+00 1.360032234802e+00 1.327210863780e+00 1.306141868863e+00 1.302005213190e+00 1.313149258345e+00 1.332867726019e+00 1.351818265702e+00 1.360090204952e+00 1.349361396035e+00 1.316026515251e+00 1.265033936081e+00 1.212576621388e+00 1.183192423476e+00 1.196752385755e+00 1.251377975777e+00 1.320682497938e+00 1.369099003037e+00 1.369492123232e+00 1.314559758454e+00 1.223459820029e+00 1.142504910024e+00 1.126892949155e+00 1.195121893627e+00 1.306083066341e+00 1.395002784988e+00 1.412657844454e+00 1.341002227233e+00 1.200344180361e+00 1.057095205633e+00 1.012848152274e+00 1.118265631015e+00 1.304745189150e+00 1.468377606949e+00 1.539738836989e+00 1.492577014498e+00 1.344133428863e+00 1.161780062711e+00 1.063090610280e+00 1.138813498263e+00 1.335992127947e+00 1.531597235006e+00 1.638517913331e+00 1.620506896136e+00 1.487529891560e+00 1.296724854254e+00 1.151733846428e+00 1.153955916510e+00 1.291539441682e+00 1.454953406641e+00 1.549678367595e+00 1.533369356452e+00 1.413842516433e+00 1.247660239481e+00 1.133814045279e+00 1.157630254735e+00 1.295995132259e+00 1.448461755273e+00 1.533623335603e+00 1.518861257523e+00 1.418974109103e+00 1.292006641927e+00 1.221866053208e+00 1.260587581998e+00 1.373708670747e+00 1.479839650396e+00 1.516646159874e+00 1.464247264259e+00 1.347568403284e+00 1.232128980853e+00 1.196914674034e+00 1.267557599185e+00 1.386761583286e+00 1.473947992702e+00 1.477793087271e+00 1.389710799546e+00 1.245823311901e+00 1.124405673743e+00 1.111173220978e+00 1.215492242949e+00 1.358172027519e+00 1.454184034170e+00 1.457189966087e+00 1.363878392951e+00 1.212861250486e+00 1.081386683691e+00 1.052975067291e+00 1.137619987125e+00 1.258524484202e+00 1.333356453317e+00 1.318393157371e+00 1.212078079725e+00 1.054005072814e+00 9.237445007068e-01 9.073198934205e-01 1.006725772851e+00 1.136916113370e+00 1.219327435906e+00 1.217825348630e+00 1.136589688346e+00 1.016808475744e+00 9.296834170308e-01 9.379264687740e-01 1.031994182785e+00 1.143700100823e+00 1.212340997570e+00 1.210746623500e+00 1.145301203375e+00 1.051816884838e+00 9.847864968908e-01 9.862647069917e-01 1.048590321882e+00 1.124589314700e+00 1.169548763483e+00 1.163349583142e+00 1.113298917889e+00 1.049795181963e+00 1.013685816631e+00 1.030955305930e+00 1.092079482423e+00 1.163287187794e+00 1.213285158634e+00 1.227705674746e+00 1.210598011731e+00 1.179403770204e+00 1.155409667782e+00 1.151848354320e+00 1.166629218269e+00 1.185953828954e+00 1.194695700011e+00 1.184515470746e+00 1.156194838317e+00 1.117557066826e+00 1.079066610165e+00 1.049195496254e+00 1.031620948650e+00 1.025263018798e+00 1.026095217509e+00 1.028766991068e+00 1.027224204490e+00 1.015427051188e+00 9.892470714008e-01 9.494596863521e-01 9.045437288856e-01 8.704862573024e-01 8.639575817342e-01 8.897558475588e-01 9.340301158155e-01 9.715504480589e-01 9.784988227729e-01 9.412615210384e-01 8.609534326645e-01 7.561865522147e-01 6.637368574863e-01 6.266463302144e-01 6.572999014979e-01 7.203566103359e-01 7.692959243120e-01 7.755101388568e-01 7.331180765280e-01 6.582860236189e-01 5.878201370408e-01 5.656298690994e-01 6.041004922789e-01 6.687573866106e-01 7.161936383439e-01 7.218931925793e-01 6.852553334211e-01 6.294692777473e-01 5.961794263230e-01 6.187411032273e-01 6.862632574234e-01 7.556797685126e-01 7.884817097624e-01 7.663106964314e-01 6.946625750807e-01 6.067190442668e-01 5.623952981379e-01 6.070210348544e-01 7.131279693512e-01 8.184045848244e-01 8.788506374088e-01 8.775188307813e-01 8.232201041236e-01 7.503080034930e-01 7.110395748955e-01 7.407819349261e-01 8.199564763865e-01 8.969784278424e-01 9.308916181761e-01 9.066867881377e-01 8.378525248201e-01 7.660523633439e-01 7.463904502806e-01 8.009744471276e-01 8.923667250533e-01 9.640350739721e-01 9.783544924404e-01 9.268437511904e-01 8.333178078955e-01 7.552760049329e-01 7.598859647044e-01 8.552877599982e-01 9.801152152998e-01 1.069891015713e+00 1.089561614577e+00 1.036621989069e+00 9.413677596114e-01 8.635647993464e-01 8.627259550990e-01 9.387781364551e-01 1.030875504800e+00 1.076680131350e+00 1.044206499988e+00 9.384597604950e-01 8.069802102946e-01 7.396973018462e-01 8.033299998366e-01 9.483390144872e-01 1.077080471449e+00 1.124079720287e+00 1.064995696829e+00 9.163293213039e-01 7.474893476278e-01 6.914523878552e-01 8.230177996280e-01 1.036111964438e+00 1.209305182317e+00 1.278972619371e+00 1.227124967305e+00 1.077581630860e+00 9.039427606343e-01 8.293565516736e-01 9.254014289090e-01 1.105556994440e+00 1.249531771195e+00 1.289821324177e+00 1.210830170959e+00 1.047566413218e+00 8.967084025454e-01 8.946246076982e-01 1.063919830927e+00 1.280304461158e+00 1.430351850695e+00 1.457170057902e+00 1.353221355691e+00 1.161407312867e+00 9.870740505742e-01 9.741489771881e-01 1.145760074770e+00 1.370200176859e+00 1.528366653650e+00 1.563106794522e+00 1.470164568846e+00 1.295777916874e+00 1.138741334004e+00 1.115701920383e+00 1.243410374210e+00 1.416533202923e+00 1.529384862787e+00 1.530780099983e+00 1.425487330473e+00 1.274214744519e+00 1.185883567619e+00 1.247718985781e+00 1.423296431231e+00 1.600799430821e+00 1.692659314510e+00 1.662665318663e+00 1.526507146334e+00 1.353050335192e+00 1.253443416201e+00 1.306483779045e+00 1.465579704630e+00 1.616276666804e+00 1.673061433818e+00 1.604545646840e+00 1.434627879646e+00 1.246519862917e+00 1.168891058685e+00 1.270260525675e+00 1.466168405089e+00 1.627166199483e+00 1.671794307498e+00 1.576166644624e+00 1.373593551988e+00 1.165241174202e+00 1.109807616192e+00 1.273927089019e+00 1.533611822687e+00 1.743894676151e+00 1.823637979590e+00 1.749054714012e+00 1.548001827869e+00 1.305569125995e+00 1.165331962759e+00 1.237376499252e+00 1.451647097567e+00 1.659047723140e+00 1.762521467565e+00 1.726988319347e+00 1.569236006655e+00 1.356705090024e+00 1.204951307687e+00 1.219492278937e+00 1.377386388640e+00 1.560150163908e+00 1.673032907149e+00 1.675952923392e+00 1.577171563062e+00 1.427710377224e+00 1.311358310874e+00 1.303421017196e+00 1.402890264339e+00 1.536609236319e+00 1.629818913063e+00 1.643359055131e+00 1.577028287588e+00 1.464804256247e+00 1.364711407873e+00 1.332231192860e+00 1.379725744873e+00 1.467693220553e+00 1.542344800494e+00 1.569186923513e+00 1.542741163757e+00 1.483839656932e+00 1.429787631796e+00 1.415291171781e+00 1.449829784750e+00 1.512208022996e+00 1.568553318187e+00 1.593315330217e+00 1.579362707591e+00 1.538378896872e+00 1.494682546627e+00 1.472828282768e+00 1.482821991289e+00 1.513906651234e+00 1.542994085942e+00 1.549485799069e+00 1.525920367813e+00 1.481487035647e+00 1.438710700079e+00 1.422590852899e+00 1.444778817983e+00 1.494847038921e+00 1.547716128335e+00 1.579505806154e+00 1.579682537235e+00 1.555656806814e+00 1.530000557079e+00 1.529119111863e+00 1.565797179936e+00 1.628583119388e+00 1.688684744265e+00 1.717002865530e+00 1.698306104323e+00 1.638391455286e+00 1.564504420679e+00 1.516135506106e+00 1.522613826973e+00 1.579748926672e+00 1.651402305835e+00 1.693924813826e+00 1.678318994013e+00 1.601053021550e+00 1.487615162180e+00 1.388885762340e+00 1.359744261920e+00 1.417577453961e+00 1.524395742232e+00 1.619700879532e+00 1.657094355011e+00 1.618525093603e+00 1.516775831642e+00 1.393809506670e+00 1.309752672471e+00 1.309638468143e+00 1.384244745719e+00 1.478953896441e+00 1.537536581548e+00 1.528114948305e+00 1.448847055618e+00 1.326870711337e+00 1.212777330074e+00 1.160783646105e+00 1.189528050579e+00 1.264120730089e+00 1.329126076365e+00 1.344623853835e+00 1.298158420625e+00 1.204895479367e+00 1.103787519308e+00 1.044378644533e+00 1.055398419408e+00 1.118323790237e+00 1.185246746832e+00 1.213894175254e+00 1.183636940238e+00 1.097769224767e+00 9.824545091586e-01 8.826385792060e-01 8.440505388560e-01 8.762681438902e-01 9.417962334658e-01 9.919317991168e-01 9.955759351714e-01 9.454546710613e-01 8.577095912679e-01 7.705938492908e-01 7.333369999490e-01 7.700784947295e-01 8.536669422784e-01 9.355848011033e-01 9.805920637186e-01 9.755508821525e-01 9.286919643148e-01 8.670506967571e-01 8.280201621761e-01 8.376654300090e-01 8.887045484784e-01 9.482835741994e-01 9.841405266218e-01 9.799157213403e-01 9.387122068157e-01 8.815332451814e-01 8.399527289372e-01 8.385049009825e-01 8.755132869915e-01 9.260216227688e-01 9.631839652567e-01 9.736197160403e-01 9.609900867759e-01 9.419382288436e-01 9.355739142127e-01 9.497119129120e-01 9.747106480556e-01 9.915573118085e-01 9.855751732319e-01 9.556600599899e-01 9.162917480325e-01 8.909822483701e-01 8.962312308174e-01 9.261636055378e-01 9.555674709053e-01 9.573809702386e-01 9.173784089556e-01 8.416407211052e-01 7.594609221972e-01 7.166965259459e-01 7.436934798850e-01 8.210158529626e-01 8.999123568252e-01 9.405387578696e-01 9.255856332936e-01 8.616543373623e-01 7.786294803506e-01 7.230479315255e-01 7.302447912538e-01 7.887623856792e-01 8.531738546264e-01 8.835081957379e-01 8.623233410213e-01 7.964469633488e-01 7.153602265690e-01 6.630118776774e-01 6.693204134323e-01 7.191923496351e-01 7.700118512692e-01 7.887967670548e-01 7.669020692912e-01 7.214004433576e-01 6.900154405781e-01 7.090670449295e-01 7.791306306834e-01 8.652379275224e-01 9.291540352350e-01 9.492244669843e-01 9.249957283846e-01 8.767042840679e-01 8.393708449073e-01 8.444859551062e-01 8.950095905188e-01 9.639473540462e-01 1.018373291767e+00 1.038417227349e+00 1.023032116600e+00 9.886501352964e-01 9.621193652946e-01 9.660818482236e-01 1.003212970998e+00 1.055592064439e+00 1.099766389785e+00 1.121022247116e+00 1.119110310781e+00 1.107045636680e+00 1.104154475829e+00 1.124637217194e+00 1.167985052660e+00 1.219649096452e+00 1.260577508479e+00 1.276805183897e+00 1.264519822552e+00 1.230980709130e+00 1.192089972956e+00 1.166475149074e+00 1.166564207263e+00 1.191662668004e+00 1.229049819409e+00 1.262064596452e+00 1.278442307985e+00 1.274908581989e+00 1.257776024105e+00 1.239954446060e+00 1.234519632218e+00 1.246907140107e+00 1.271229622399e+00 1.294083850976e+00 1.302818377518e+00 1.292917629636e+00 1.271123570032e+00 1.252882245586e+00 1.253507053773e+00 1.276675291277e+00 1.309682776833e+00 1.330462546223e+00 1.320005337241e+00 1.272536771347e+00 1.200870634673e+00 1.135432699052e+00 1.111532974019e+00 1.144058974616e+00 1.212959052641e+00 1.279748403017e+00 1.313168666264e+00 1.303008887341e+00 1.263174967844e+00 1.226197679384e+00 1.225512337951e+00 1.270078125246e+00 1.336178776341e+00 1.387099522525e+00 1.397673249463e+00 1.367567687662e+00 1.323323894161e+00 1.306680997456e+00 1.345358293292e+00 1.426483021777e+00 1.505333996180e+00 1.536738290599e+00 1.498602359408e+00 1.403556808787e+00 1.303026406875e+00 1.271687077083e+00 1.350800172708e+00 1.501750906218e+00 1.644445921251e+00 1.713846824701e+00 1.682047712760e+00 1.564698658711e+00 1.424545906660e+00 1.358565731558e+00 1.431096053554e+00 1.601931390423e+00 1.771111340690e+00 1.856750061274e+00 1.821364449707e+00 1.676046568061e+00 1.484224819300e+00 1.357059480211e+00 1.390883881916e+00 1.559995322702e+00 1.748218882673e+00 1.856395415686e+00 1.838156153340e+00 1.700905604291e+00 1.506939271644e+00 1.369106792802e+00 1.391633291834e+00 1.557500110377e+00 1.750750568736e+00 1.869359891825e+00 1.865296807344e+00 1.744632721702e+00 1.565531799017e+00 1.429500479524e+00 1.428609537026e+00 1.553463786612e+00 1.704398388122e+00 1.786749317710e+00 1.754680982783e+00 1.615585163031e+00 1.429689227862e+00 1.301541256054e+00 1.319923676779e+00 1.460814340368e+00 1.617174710352e+00 1.699194754855e+00 1.668731432695e+00 1.539651218365e+00 1.376234391518e+00 1.280274594897e+00 1.325322860705e+00 1.475912514575e+00 1.631915392856e+00 1.714704399053e+00 1.692582446597e+00 1.579212252966e+00 1.428789912727e+00 1.321567508913e+00 1.317570280647e+00 1.400756336134e+00 1.498947530071e+00 1.548689008110e+00 1.525065565495e+00 1.443031637088e+00 1.348478397112e+00 1.295802127711e+00 1.309400137829e+00 1.362933984794e+00 1.406623017932e+00 1.405934520339e+00 1.358973131241e+00 1.296100965772e+00 1.263981124420e+00 1.291338400626e+00 1.361357993602e+00 1.426123229970e+00 1.441789292531e+00 1.389863617122e+00 1.284183059079e+00 1.170204490414e+00 1.109826754920e+00 1.137779212446e+00 1.225806716959e+00 1.312169813923e+00 1.348660041109e+00 1.318063597373e+00 1.234652242343e+00 1.138892888263e+00 1.081667828008e+00 1.091280061380e+00 1.149353571299e+00 1.211536732010e+00 1.243144743866e+00 1.234210837594e+00 1.197925916369e+00 1.160267533976e+00 1.142956208175e+00 1.147980502886e+00 1.158102393086e+00 1.152740884022e+00 1.123560420161e+00 1.080113044143e+00 1.044217063755e+00 1.034198155459e+00 1.048386033060e+00 1.065231699815e+00 1.060469057070e+00 1.024365179428e+00 9.702668702587e-01 9.320231351332e-01 9.432079300709e-01 1.005028465132e+00 1.081820554985e+00 1.129362174440e+00 1.119071199585e+00 1.048162939681e+00 9.442646072175e-01 8.645706969988e-01 8.679786827339e-01 9.552645435647e-01 1.066070626019e+00 1.136810810456e+00 1.130650912298e+00 1.041526194544e+00 8.956924081819e-01 7.566257920708e-01 7.126063309903e-01 7.920237179781e-01 9.198541648488e-01 1.012423177459e+00 1.025118254661e+00 9.497029122066e-01 8.119600156619e-01 6.773133784549e-01 6.414706618213e-01 7.345367734206e-01 8.738766271581e-01 9.743343364524e-01 9.919110242118e-01 9.162578312012e-01 7.660089142452e-01 5.933501689381e-01 4.954522505720e-01 5.483210510116e-01 6.787456676666e-01 7.845467571657e-01 8.167525210028e-01 7.639290259513e-01 6.421206598848e-01 4.966704084573e-01 4.113576835752e-01 4.532400442473e-01 5.608286006951e-01 6.477626270736e-01 6.755566098255e-01 6.403712233773e-01 5.646020909350e-01 4.941001920746e-01 4.793597432007e-01 5.239497528871e-01 5.801228195257e-01 6.034766411490e-01 5.761737034412e-01 5.078114629527e-01 4.364348489282e-01 4.185143768411e-01 4.712023990981e-01 5.456664925027e-01 5.894255440021e-01 5.769511247332e-01 5.116634090452e-01 4.326888446834e-01 4.187734867120e-01 5.110537425331e-01 6.480339373876e-01 7.586864538524e-01 8.020527929784e-01 7.629238791235e-01 6.519556437009e-01 5.159703732390e-01 4.566454398822e-01 5.500885069547e-01 7.160747646029e-01 8.558775697760e-01 9.181592832770e-01 8.840355925065e-01 7.615974194461e-01 5.914739773596e-01 4.686787206948e-01 5.122742291810e-01 6.734008623084e-01 8.275743824382e-01 9.100152738950e-01 8.990497217184e-01 8.040433132924e-01 6.674689129854e-01 5.724294935758e-01 6.016469964040e-01 7.239281287366e-01 8.440004051192e-01 8.999382272162e-01 8.687163744775e-01 7.586727000732e-01 6.112581192944e-01 5.101695031999e-01 5.394800960140e-01 6.591646964073e-01 7.709131385731e-01 8.183332539767e-01 7.850733248006e-01 6.863372137063e-01 5.706813812348e-01 5.183171424429e-01 5.753638704331e-01 6.857897873140e-01 7.748906816431e-01 8.049296654265e-01 7.725191629354e-01 7.037735832635e-01 6.485994151090e-01 6.533811708763e-01 7.140577732249e-01 7.827686088997e-01 8.165177505907e-01 7.997956341475e-01 7.477877406076e-01 7.029615515323e-01 7.123540108694e-01 7.819809386312e-01 8.705460521032e-01 9.323996850970e-01 9.456445748247e-01 9.194992442370e-01 8.927549630098e-01 9.143290209876e-01 1.000417544845e+00 1.116482808023e+00 1.209847292679e+00 1.242530119857e+00 1.204821594773e+00 1.121044820786e+00 1.049669543879e+00 1.057890975630e+00 1.160442421024e+00 1.301915116285e+00 1.410939268500e+00 1.440275449374e+00 1.377243008499e+00 1.247317414289e+00 1.116926737759e+00 1.076014576508e+00 1.164292775561e+00 1.323307249622e+00 1.464635208284e+00 1.530027538338e+00 1.501938589309e+00 1.402033670792e+00 1.288040705152e+00 1.235497913298e+00 1.285192865562e+00 1.402646170231e+00 1.516242597564e+00 1.571318965815e+00 1.548796267217e+00 1.465416784986e+00 1.367311768807e+00 1.310992346570e+00 1.325943941458e+00 1.389467983236e+00 1.450128149798e+00 1.467366223692e+00 1.430677980356e+00 1.361389659931e+00 1.302948304923e+00 1.295529697105e+00 1.343815449913e+00 1.413349544943e+00 1.460323119543e+00 1.458784549228e+00 1.410773913116e+00 1.344581170418e+00 1.301518344976e+00 1.309336553774e+00 1.359301109445e+00 1.414452919620e+00 1.438022213097e+00 1.413229738619e+00 1.348938591003e+00 1.275442192281e+00 1.229534362339e+00 1.229882411309e+00 1.262135448301e+00 1.292802840038e+00 1.295135619177e+00 1.264386963015e+00 1.219584735868e+00 1.193294323904e+00 1.209293864449e+00 1.262249312171e+00 1.322253587617e+00 1.357728135612e+00 1.353303497976e+00 1.315902929833e+00 1.271372336153e+00 1.250989446784e+00 1.270311660739e+00 1.317087108130e+00 1.362291294503e+00 1.381096900025e+00 1.365976554792e+00 1.328871403239e+00 1.294150818009e+00 1.283471917211e+00 1.300212943448e+00 1.327785842519e+00 1.344032864160e+00 1.337506937306e+00 1.315062953415e+00 1.298351489350e+00 1.309266289224e+00 1.351604000511e+00 1.405910597407e+00 1.442900901704e+00 1.441371214748e+00 1.399458274977e+00 1.337508710239e+00 1.290981084105e+00 1.289812654769e+00 1.333823819705e+00 1.391100332892e+00 1.421511314890e+00 1.399389543409e+00 1.324641270917e+00 1.225900308152e+00 1.154192150102e+00 1.155255481495e+00 1.228598499209e+00 1.326475956528e+00 1.393911181032e+00 1.396985743007e+00 1.330931419878e+00 1.221415436453e+00 1.121366103421e+00 1.090498010319e+00 1.148772561993e+00 1.255661033578e+00 1.350080090105e+00 1.388486513693e+00 1.354785283279e+00 1.259354280202e+00 1.135885667287e+00 1.033533507840e+00 9.946002494896e-01 1.021958054855e+00 1.077893234060e+00 1.119315942842e+00 1.122600565785e+00 1.087742159152e+00 1.033604287153e+00 9.879012696688e-01 9.713409301475e-01 9.836976762255e-01 1.006226098059e+00 1.018044012923e+00 1.009757135328e+00 9.875728768970e-01 9.689669572451e-01 9.709124942575e-01 9.961163061557e-01 1.029360414284e+00 1.047510278974e+00 1.032628927510e+00 9.803403850405e-01 9.036474553281e-01 8.324859206806e-01 8.028770834190e-01 8.303599213628e-01 8.931877088216e-01 9.512785813581e-01 9.720286601726e-01 9.410230973679e-01 8.648875062730e-01 7.730241969884e-01 7.142557078596e-01 7.293429667268e-01 8.078950641614e-01 8.992915260377e-01 9.564618063504e-01 9.534504970873e-01 8.869077960470e-01 7.768930631464e-01 6.693195771622e-01 6.267450914155e-01 6.754584888684e-01 7.691836541796e-01 8.444519275435e-01 8.621149048027e-01 8.104660046703e-01 7.041208614049e-01 5.883814666299e-01 5.388878705803e-01 6.001710855152e-01 7.197737552039e-01 8.229897099516e-01 8.661001882020e-01 8.346607752802e-01 7.397247389388e-01 6.203735711444e-01 5.464554337524e-01 5.772123494759e-01 6.813866035980e-01 7.830188546528e-01 8.314165555882e-01 8.065108958584e-01 7.135058262646e-01 5.835652191868e-01 4.808626268238e-01 4.820260861066e-01 5.770406695692e-01 6.846673558619e-01 7.484829731103e-01 7.468958341040e-01 6.844420121950e-01 5.904905025030e-01 5.203653154722e-01 5.303688987980e-01 6.132362363281e-01 7.105046833180e-01 7.752912384149e-01 7.868716968491e-01 7.466577020059e-01 6.752636739590e-01 6.092321893313e-01 5.868611904717e-01 6.174320462526e-01 6.724928355934e-01 7.162730968121e-01 7.280534690982e-01 7.054562542664e-01 6.617455827836e-01 6.205597412850e-01 6.047030159033e-01 6.206058624252e-01 6.546198605862e-01 6.870714886786e-01 7.056954547876e-01 7.094088131849e-01 7.054482111447e-01 7.030079084891e-01 7.061519054222e-01 7.106796372150e-01 7.074676345970e-01 6.893347680390e-01 6.568606333752e-01 6.209472777102e-01 6.000624049903e-01 6.091475418539e-01 6.459718041172e-01 6.914829029986e-01 7.229763581476e-01 7.250792219919e-01 6.949755149129e-01 6.452909684334e-01 6.048706372407e-01 6.083792090528e-01 6.676516395805e-01 7.586600330145e-01 8.445324897204e-01 8.964864266974e-01 8.999300693600e-01 8.558495815845e-01 7.820574291493e-01 7.129993660552e-01 6.888338921271e-01 7.250425847195e-01 7.956210858919e-01 8.589615240150e-01 8.850397444255e-01 8.637585322240e-01 8.063889962546e-01 7.453832847751e-01 7.246773098619e-01 7.681539491015e-01 8.549186673545e-01 9.417357350780e-01 9.943181969151e-01 9.984538543027e-01 9.616164677531e-01 9.117258867026e-01 8.882558716008e-01 9.180381938781e-01 9.916490851106e-01 1.072699679790e+00 1.124970279466e+00 1.127951710935e+00 1.081164654245e+00 1.004402566667e+00 9.341329035240e-01 9.090373149286e-01 9.425971923629e-01 1.011203932516e+00 1.076309349564e+00 1.109040042378e+00 1.098964318981e+00 1.054217620785e+00 9.981285330971e-01 9.608834634568e-01 9.636941667815e-01 1.004053658322e+00 1.058970647844e+00 1.101612821667e+00 1.113633753831e+00 1.089150635459e+00 1.034678036407e+00 9.675567945132e-01 9.120867924642e-01 8.902041976963e-01 9.080037908836e-01 9.504828510419e-01 9.915273932657e-01 1.007647692878e+00 9.861103079966e-01 9.291114117500e-01 8.567747011778e-01 8.062945936630e-01 8.153863122638e-01 8.890713938965e-01 9.928761785378e-01 1.082345271732e+00 1.125539415697e+00 1.109944790374e+00 1.044673571420e+00 9.613908185228e-01 9.082633448868e-01 9.230912488669e-01 9.981739076892e-01 1.088430868163e+00 1.149279203646e+00 1.157384708889e+00 1.114974011443e+00 1.048499923592e+00 1.000168343001e+00 1.004218685420e+00 1.058618324175e+00 1.128626789372e+00 1.177725834869e+00 1.189450833112e+00 1.172955615354e+00 1.157283317183e+00 1.173087647348e+00 1.227585157678e+00 1.296943395085e+00 1.344936480619e+00 1.346059289985e+00 1.298908239473e+00 1.230440061951e+00 1.188209167481e+00 1.210913912024e+00 1.291965392512e+00 1.383253782083e+00 1.432191957728e+00 1.408400311477e+00 1.314437169915e+00 1.190491341317e+00 1.109289107487e+00 1.134025628141e+00 1.251789184829e+00 1.386863083124e+00 1.467863262435e+00 1.458340545443e+00 1.361986895788e+00 1.224735211112e+00 1.129733309557e+00 1.151317103703e+00 1.276247652006e+00 1.418723715087e+00 1.499474892137e+00 1.478428469905e+00 1.358133044732e+00 1.185681312063e+00 1.052443217135e+00 1.051178877560e+00 1.173820701932e+00 1.319993655204e+00 1.399782634202e+00 1.369979229778e+00 1.233368501635e+00 1.040713368340e+00 8.974329768484e-01 9.165119004757e-01 1.076162908444e+00 1.251873527963e+00 1.350430363895e+00 1.332150138567e+00 1.201802630996e+00 1.007878633482e+00 8.486822631896e-01 8.375012233036e-01 9.671418662124e-01 1.118661036124e+00 1.199311575315e+00 1.170728333915e+00 1.038463490201e+00 8.501596382120e-01 7.027356379941e-01 7.047140221502e-01 8.327436781099e-01 9.671126561408e-01 1.029045923944e+00 9.940419457128e-01 8.811268625309e-01 7.532959270043e-01 7.078486124139e-01 7.902021992570e-01 9.298249971683e-01 1.037726618508e+00 1.066409796270e+00 1.009519916519e+00 8.985995981313e-01 8.011580257068e-01 7.916357631625e-01 8.750363727993e-01 9.805720142202e-01 1.039313248643e+00 1.018946204728e+00 9.260232457997e-01 8.075680303520e-01 7.460968622392e-01 8.000683282396e-01 9.279301051200e-01 1.044696594157e+00 1.093126402137e+00 1.054310922151e+00 9.459854938307e-01 8.244817819940e-01 7.744968463787e-01 8.400377052323e-01 9.663818503002e-01 1.070466169702e+00 1.100817904308e+00 1.043198572992e+00 9.178895179571e-01 7.805900645961e-01 7.127031091108e-01 7.555303433057e-01 8.529185518287e-01 9.231951381328e-01 9.195933029320e-01 8.350968335759e-01 7.021652064269e-01 5.996408865606e-01 6.201174028014e-01 7.477008702216e-01 8.833965931031e-01 9.555895096691e-01 9.336602996357e-01 8.208334724993e-01 6.570317279172e-01 5.353992603422e-01 5.698872309062e-01 7.248066622916e-01 8.786864884320e-01 9.594609279575e-01 9.389409194837e-01 8.196178334099e-01 6.339259334378e-01 4.598546870399e-01 4.347269410027e-01 5.692436582911e-01 7.201625302422e-01 8.052916642640e-01 7.978656543250e-01 7.038208043776e-01 5.606368995546e-01 4.502352371814e-01 4.726435551067e-01 5.978389317477e-01 7.206069727753e-01 7.819018294176e-01 7.637717961782e-01 6.785600981014e-01 5.699747122349e-01 5.132177603198e-01 5.603452628655e-01 6.664321726789e-01 7.568981574539e-01 7.886777926841e-01 7.510462206884e-01 6.622481754964e-01 5.716902308494e-01 5.495378003302e-01 6.204585527222e-01 7.298547538602e-01 8.153876032772e-01 8.438520711842e-01 8.099458713251e-01 7.333168557963e-01 6.565132783313e-01 6.302496949277e-01 6.710339523953e-01 7.425258911218e-01 7.968536741308e-01 8.059281648515e-01 7.658296161785e-01 6.944530858689e-01 6.268144590232e-01 5.995897467063e-01 6.212351190833e-01 6.644086987009e-01 6.961446951905e-01 7.010633769500e-01 6.849825954071e-01 6.689390215271e-01 6.745419051520e-01 7.055973430592e-01 7.451188225865e-01 7.712384331753e-01 7.730437417954e-01 7.570755501924e-01 7.447082860499e-01 7.582410937530e-01 8.005914651202e-01 8.501228673244e-01 8.765268933736e-01 8.579255652163e-01 7.901112077629e-01 6.918751603788e-01 6.081242615472e-01 5.939493209065e-01 6.581752446233e-01 7.490158739112e-01 8.110960112202e-01 8.140800839096e-01 7.541751996643e-01 6.549342551626e-01 5.704700118994e-01 5.669099094146e-01 6.505156987095e-01 7.592288066957e-01 8.356279740506e-01 8.521857933387e-01 8.087192382011e-01 7.301238027635e-01 6.625342549284e-01 6.513949925861e-01 6.984243724662e-01 7.598991764905e-01 7.913203734080e-01 7.719748370800e-01 7.086141147667e-01 6.348756018794e-01 6.011079088963e-01 6.343329472829e-01 7.053460292345e-01 7.631777679809e-01 7.743367593265e-01 7.326286131268e-01 6.603512288707e-01 6.060255719429e-01 6.176584093087e-01 6.898647229280e-01 7.699765335399e-01 8.095426572726e-01 7.853397762960e-01 7.019349510424e-01 5.946392564275e-01 5.300706224900e-01 5.614590072015e-01 6.543488514865e-01 7.345850176925e-01 7.543485267065e-01 6.998640539586e-01 5.921016709203e-01 4.981395050373e-01 5.162158618842e-01 6.480980938032e-01 7.988134962526e-01 8.961585309514e-01 9.064229551305e-01 8.276370781548e-01 6.932149770858e-01 5.859106047580e-01 6.124112039745e-01 7.611723523782e-01 9.237769186115e-01 1.021729821521e+00 1.018512798616e+00 9.105312481397e-01 7.285197556075e-01 5.556866971762e-01 5.373909360106e-01 6.943913372987e-01 8.825528300191e-01 1.005608354366e+00 1.025551423423e+00 9.421108097058e-01 7.922552200680e-01 6.622305978698e-01 6.684573105207e-01 8.160527350472e-01 9.946808811545e-01 1.119620009564e+00 1.154020623526e+00 1.097373121011e+00 9.818366909654e-01 8.705497721696e-01 8.362436105526e-01 8.976739797425e-01 9.978785916465e-01 1.069433253228e+00 1.076065789382e+00 1.016319429644e+00 9.201038494795e-01 8.411161068960e-01 8.286390568357e-01 8.814965615756e-01 9.506043056354e-01 9.876467541197e-01 9.718440434821e-01 9.135902606519e-01 8.503224012611e-01 8.291571366987e-01 8.687138326179e-01 9.391111485498e-01 9.920605533770e-01 9.939158560362e-01 9.369277767668e-01 8.412087591261e-01 7.529686377885e-01 7.259831713013e-01 7.732219114296e-01 8.504545297923e-01 9.035617716906e-01 9.016983063477e-01 8.425467456125e-01 7.518833170616e-01 6.806500960010e-01 6.802943655129e-01 7.511522599820e-01 8.433069976298e-01 9.085274317507e-01 9.233908793440e-01 8.894960664315e-01 8.297930700848e-01 7.807360776507e-01 7.728410158275e-01 8.063539309749e-01 8.528355135899e-01 8.809423409672e-01 8.741727545153e-01 8.347683211894e-01 7.811781535357e-01 7.403944507087e-01 7.329233496276e-01 7.580125505215e-01 7.967192751286e-01 8.288055177937e-01 8.441084143868e-01 8.440622858882e-01 8.379338208873e-01 8.368055087609e-01 8.479780240880e-01 8.726547195069e-01 9.075502381085e-01 9.476427495969e-01 9.872036423457e-01 1.019455246712e+00 1.036806885309e+00 1.033020807797e+00 1.006910753066e+00 9.660723723181e-01 9.278594804243e-01 9.136341056854e-01 9.345542925557e-01 9.795327161776e-01 1.020486076478e+00
 1.143215703629e+00 1.117753480759e+00 1.087689892482e+00 1.068667996786e+00 1.070422281068e+00 1.077761612965e+00 1.076800816798e+00 1.037373537254e+00 9.694233501497e-01 9.063508560206e-01 8.813917082859e-01 8.976803945514e-01 9.249409005609e-01 9.295597185425e-01 9.006326827721e-01 8.572745717855e-01 8.375993331428e-01 8.666370635344e-01 9.286811252367e-01 9.839963797174e-01 1.003657972627e+00 9.872015849732e-01 9.622683998039e-01 9.655987542050e-01 1.008938133027e+00 1.064430577678e+00 1.089826918362e+00 1.059858100935e+00 9.829289037891e-01 9.051430055466e-01 8.901637841584e-01 9.595182954012e-01 1.064872895125e+00 1.141439697340e+00 1.153178515243e+00 1.103633717491e+00 1.032666418168e+00 9.970014173668e-01 1.025194699536e+00 1.088028702948e+00 1.131583824197e+00 1.122697320776e+00 1.066845428584e+00 1.005464242053e+00 9.904563644473e-01 1.035823077734e+00 1.100348710449e+00 1.165225905962e+00 1.193530405678e+00 1.189241244311e+00 1.140406058592e+00 1.109866669674e+00 1.151841268722e+00 1.254400472039e+00 1.351100053368e+00 1.381886706105e+00 1.328291901557e+00 1.223432481913e+00 1.145104505019e+00 1.165841397420e+00 1.273899494477e+00 1.386472428736e+00 1.429271836762e+00 1.374403121491e+00 1.245884181897e+00 1.115162383384e+00 1.069103031839e+00 1.130117682597e+00 1.230124549867e+00 1.290598166213e+00 1.277807117106e+00 1.208304078348e+00 1.135412119463e+00 1.113893285245e+00 1.150190737259e+00 1.198040683991e+00 1.207408703298e+00 1.161956014843e+00 1.087190564697e+00 1.036378313568e+00 1.048600170817e+00 1.107152936315e+00 1.158101318695e+00 1.159211166146e+00 1.104442288203e+00 1.025688464457e+00 9.766490085906e-01 9.914080425998e-01 1.049772904327e+00 1.102669958415e+00 1.143281960498e+00 1.165310819285e+00 1.175041996466e+00 1.169941076786e+00 1.124043227742e+00 1.056553406326e+00 9.709422175467e-01 9.281038783992e-01 9.738200337634e-01 1.087703133046e+00 1.205250245541e+00 1.270854176502e+00 1.259618593419e+00 1.181502581119e+00 1.080858452267e+00 1.023349669291e+00 1.050742707661e+00 1.137404007683e+00 1.219841194405e+00 1.250243673753e+00 1.216903616838e+00 1.144129406752e+00 1.080354853014e+00 1.066913075550e+00 1.100535547118e+00 1.137881377910e+00 1.137538298971e+00 1.090519993031e+00 1.029050551409e+00 1.012635428613e+00 1.078011458506e+00 1.196141456854e+00 1.302882647111e+00 1.349014526411e+00 1.320483835634e+00 1.241413435622e+00 1.166264357794e+00 1.149728584051e+00 1.198970950903e+00 1.266856892104e+00 1.298057288313e+00 1.265816562112e+00 1.182235095740e+00 1.093266303726e+00 1.053800629169e+00 1.086995515090e+00 1.191891839439e+00 1.249759961950e+00 1.228536496967e+00 1.158437706842e+00 1.022708223591e+00 9.022045868782e-01 8.910539829559e-01 9.887226487487e-01 1.101443284394e+00 1.148992757959e+00 1.103511897265e+00 9.877646611225e-01 8.694594702791e-01 8.322140817644e-01 8.937846079064e-01 9.828077901200e-01 1.023578015601e+00 9.834395960566e-01 8.760631846257e-01 7.592552026993e-01 7.169121837161e-01 7.811896182782e-01 8.888997672801e-01 9.637691304222e-01 9.679508940342e-01 9.031732515278e-01 8.058710109674e-01 7.379802778142e-01 7.488578783465e-01 8.227815329321e-01 9.010954178735e-01 9.384099669524e-01 9.206948288031e-01 8.639513248199e-01 8.079709937500e-01 7.964701329821e-01 8.401700064858e-01 9.055093998177e-01 9.473899399209e-01 9.384602498378e-01 8.799142461148e-01 8.057695891691e-01 7.765052647030e-01 8.388667186972e-01 9.747588588974e-01 1.117317231870e+00 1.182239868996e+00 1.129980911089e+00 9.911113023710e-01 8.547683787997e-01 8.447567426891e-01 9.836116613929e-01 1.161217226390e+00 1.277349498992e+00 1.290931211930e+00 1.216311019856e+00 1.119146821625e+00 1.091991529388e+00 1.175375422160e+00 1.310154253632e+00 1.407096356790e+00 1.412356216386e+00 1.324006725873e+00 1.194116775833e+00 1.116367040399e+00 1.159253746153e+00 1.284916975614e+00 1.394983202530e+00 1.416491316177e+00 1.328852779943e+00 1.167511897500e+00 1.024504836005e+00 1.009037994150e+00 1.127952073319e+00 1.275327604354e+00 1.354879456486e+00 1.327456171918e+00 1.209818923308e+00 1.070107012163e+00 1.005368394352e+00 1.060127179861e+00 1.170762403655e+00 1.244856633863e+00 1.231935877165e+00 1.134980986229e+00 1.007600968289e+00 9.587383375651e-01 1.043362614808e+00 1.206756003420e+00 1.351325015222e+00 1.419567095647e+00 1.344341231170e+00 1.171779535074e+00 9.892325656943e-01 9.546042686799e-01 1.101677391611e+00 1.288907450489e+00 1.390890126614e+00 1.360610860539e+00 1.219695284117e+00 1.051731277740e+00 9.758323538550e-01 1.037769576013e+00 1.146842666537e+00 1.195601452535e+00 1.141385388341e+00 1.016536516879e+00 9.267339872893e-01 9.851233316995e-01 1.165442352523e+00 1.343564583546e+00 1.426608923351e+00 1.381227329740e+00 1.231442799586e+00 1.059290293561e+00 9.854201807978e-01 1.062479413673e+00 1.202897065247e+00 1.295973180165e+00 1.289421709830e+00 1.193878919699e+00 1.076493890162e+00 1.034826592911e+00 1.111079215320e+00 1.240440640336e+00 1.330640922388e+00 1.329480977000e+00 1.236249397604e+00 1.099685725762e+00 1.005969272697e+00 1.021644114107e+00 1.117783680380e+00 1.216109338188e+00 1.251490954268e+00 1.191526253202e+00 1.068407568490e+00 9.586704184428e-01 9.454471440299e-01 1.033744798045e+00 1.145357432119e+00 1.204783695918e+00 1.178633466301e+00 1.076950585316e+00 9.501467598088e-01 8.771935403848e-01 9.113937858626e-01 1.019482801524e+00 1.125604385553e+00 1.176098652860e+00 1.152898946769e+00 1.068841798433e+00 9.617355175679e-01 8.823712369838e-01 8.650218702917e-01 8.970276534385e-01 9.341015416400e-01 9.403022296921e-01 9.070716580176e-01 8.541713511814e-01 8.188927206035e-01 8.285306255465e-01 8.725127892285e-01 9.126463318218e-01 9.168544343691e-01 8.810485308704e-01 8.369040412766e-01 8.401435781976e-01 9.215768789788e-01 1.048317971728e+00 1.157339399445e+00 1.199259552687e+00 1.154611090086e+00 1.040648359741e+00 9.296951429347e-01 9.136085471800e-01 9.872856700688e-01 1.088856786682e+00 1.161902615731e+00 1.187032749472e+00 1.184072553469e+00 1.168488067073e+00 1.200277693910e+00 1.306893881345e+00 1.454507237414e+00 1.576662911769e+00 1.621324565811e+00 1.573491032927e+00 1.461362181561e+00 1.351034160959e+00 1.315288312219e+00 1.372629273098e+00 1.469437782617e+00 1.536512503867e+00 1.537369501699e+00 1.479270283647e+00 1.404742539733e+00 1.365953525361e+00 1.384255620070e+00 1.431921564711e+00 1.461165803489e+00 1.443088403655e+00 1.385108439804e+00 1.327775170686e+00 1.319491034201e+00 1.374306821419e+00 1.456513812147e+00 1.512363237365e+00 1.506237019271e+00 1.436639763610e+00 1.338570634862e+00 1.272376318529e+00 1.286095101885e+00 1.370361135196e+00 1.467225758884e+00 1.518443426062e+00 1.494452814693e+00 1.401743358780e+00 1.281916656143e+00 1.199162164746e+00 1.200452654640e+00 1.270337258739e+00 1.360893250973e+00 1.420798853461e+00 1.441066273716e+00 1.386039355154e+00 1.262837612180e+00 1.114547321470e+00 1.067620631479e+00 1.182232396343e+00 1.366750735095e+00 1.497344976465e+00 1.507936838588e+00 1.402546309699e+00 1.257587291345e+00 1.202116192150e+00 1.306461265775e+00 1.488120443123e+00 1.617269795814e+00 1.616938382776e+00 1.482331435364e+00 1.285819853761e+00 1.170174563915e+00 1.242621520266e+00 1.426709931432e+00 1.568219297728e+00 1.573119489272e+00 1.430546462211e+00 1.219441710599e+00 1.112593670482e+00 1.242950081677e+00 1.505192671561e+00 1.718807963396e+00 1.781033689534e+00 1.673151253577e+00 1.458016653650e+00 1.283502964093e+00 1.310358705544e+00 1.515602776054e+00 1.729626341462e+00 1.825990462043e+00 1.766580622089e+00 1.596636350133e+00 1.438010910413e+00 1.427241381857e+00 1.569487065027e+00 1.746577293166e+00 1.878760513786e+00 1.894550331983e+00 1.785915539575e+00 1.571169168273e+00 1.356366728967e+00 1.270058630260e+00 1.366991146447e+00 1.544551983112e+00 1.669968349740e+00 1.672250305933e+00 1.548233636166e+00 1.356799088889e+00 1.209196966039e+00 1.207538080056e+00 1.332071976014e+00 1.470876865572e+00 1.537865993060e+00 1.509268784495e+00 1.417125976471e+00 1.331111976459e+00 1.314937913532e+00 1.368447133935e+00 1.429871044834e+00 1.435809537051e+00 1.362103296960e+00 1.234712024556e+00 1.124415353670e+00 1.107434796672e+00 1.187660843837e+00 1.290231966245e+00 1.338902667354e+00 1.300743462001e+00 1.193825763464e+00 1.084331585457e+00 1.057905528654e+00 1.140549297786e+00 1.266749072335e+00 1.353807896685e+00 1.356992734120e+00 1.279823076459e+00 1.171963138748e+00 1.112254312139e+00 1.151179531118e+00 1.256009261158e+00 1.351772141173e+00 1.395280764899e+00 1.367200258761e+00 1.303138021115e+00 1.249578790673e+00 1.251261639035e+00 1.318128991212e+00 1.416675101294e+00 1.497838419938e+00 1.525187124885e+00 1.486876312014e+00 1.398523345880e+00 1.300997672837e+00 1.246785661501e+00 1.266950830275e+00 1.343409225745e+00 1.425858158647e+00 1.468741269936e+00 1.450897947859e+00 1.379892253941e+00 1.289642303225e+00 1.228670280181e+00 1.231702116947e+00 1.290677671192e+00 1.362989153583e+00 1.405456828997e+00 1.396419710281e+00 1.341213582556e+00 1.268645945029e+00 1.217942896898e+00 1.213928984550e+00 1.246601597117e+00 1.280077364046e+00 1.279667516744e+00 1.230532058231e+00 1.143494949712e+00 1.051940289260e+00 9.966828947306e-01 9.962596489986e-01 1.028795123882e+00 1.053117104417e+00 1.040970922390e+00 9.926787097207e-01 9.385514224300e-01 9.240890866869e-01 9.720229277427e-01 1.055751721551e+00 1.123125867353e+00 1.132046302121e+00 1.066926593983e+00 9.455830337500e-01 8.254190335869e-01 7.916008148111e-01 8.793010875126e-01 1.024097389088e+00 1.141401278883e+00 1.179772854227e+00 1.124305051310e+00 9.952626966599e-01 8.511767597370e-01 7.819095918660e-01 8.393430153689e-01 9.679263139816e-01 1.079780209617e+00 1.123601255172e+00 1.090403354242e+00 1.009098537847e+00 9.395774822197e-01 9.418965944813e-01 1.020072078709e+00 1.118843448780e+00 1.179015217617e+00 1.170967008508e+00 1.101641151280e+00 1.013678384932e+00 9.711322837195e-01 1.012331409525e+00 1.108194475048e+00 1.194753959632e+00 1.224469621900e+00 1.185853696724e+00 1.107257630917e+00 1.050976799501e+00 1.077081329566e+00 1.183216861036e+00 1.305960124459e+00 1.378058643506e+00 1.361840618431e+00 1.258435034072e+00 1.113261371090e+00 1.015979095392e+00 1.051079218655e+00 1.200304056761e+00 1.365898607227e+00 1.463608644662e+00 1.450908768792e+00 1.325979602186e+00 1.128458847378e+00 9.457529487292e-01 8.945439282002e-01 1.004088015820e+00 1.171627420239e+00 1.294510375538e+00 1.324413246347e+00 1.259781824662e+00 1.138590502596e+00 1.031051868292e+00 1.008026059571e+00 1.077519508519e+00 1.178130832241e+00 1.244503758091e+00 1.245316383251e+00 1.186922377448e+00 1.107074921464e+00 1.058031904373e+00 1.070904585892e+00 1.127557171203e+00 1.180857889267e+00 1.193469096874e+00 1.156238977085e+00 1.089490667166e+00 1.033298520625e+00 1.022551463409e+00 1.057221566989e+00 1.103806815564e+00 1.126824978089e+00 1.113323425655e+00 1.079563057177e+00 1.062437225432e+00 1.092681429385e+00 1.165015726368e+00 1.241204932983e+00 1.279907613995e+00 1.259800126842e+00 1.189579905046e+00 1.109700159329e+00 1.078478831286e+00 1.129086670465e+00 1.234351827551e+00 1.333847502477e+00 1.378496499801e+00 1.349685413986e+00 1.263732291947e+00 1.170596934174e+00 1.136016131295e+00 1.192296412086e+00 1.304447371884e+00 1.406374162016e+00 1.448184693510e+00 1.413316933073e+00 1.321185141989e+00 1.224408564737e+00 1.189291983313e+00 1.246565609016e+00 1.360081055746e+00 1.463479504698e+00 1.505903167966e+00 1.467747042469e+00 1.362157448064e+00 1.233315099295e+00 1.146372848097e+00 1.151724166372e+00 1.239706728753e+00 1.353487918825e+00 1.439375639244e+00 1.470404544879e+00 1.446885977421e+00 1.390456823155e+00 1.334488110842e+00 1.309286112824e+00 1.326294564652e+00 1.374053680459e+00 1.430148824406e+00 1.475499828219e+00 1.500398525569e+00 1.503587732744e+00 1.488887413360e+00 1.462303243626e+00 1.430778923277e+00 1.401837174045e+00 1.382625046696e+00 1.377391667380e+00 1.384687912217e+00 1.396973275802e+00 1.404030846598e+00 1.398287392211e+00 1.379291446514e+00 1.355031425147e+00 1.338890192699e+00 1.342557848786e+00 1.368506535880e+00 1.407957460437e+00 1.445988388154e+00 1.469146354686e+00 1.470592915743e+00 1.451539833637e+00 1.419813801565e+00 1.386740253482e+00 1.363370157785e+00 1.357035631035e+00 1.368937250308e+00 1.393510915459e+00 1.419646281247e+00 1.433595039020e+00 1.423251261910e+00 1.383226076580e+00 1.319849182983e+00 1.254056246513e+00 1.217037164135e+00 1.232898253530e+00 1.297265668117e+00 1.376743862414e+00 1.430008161762e+00 1.427910061442e+00 1.364669809919e+00 1.263810888810e+00 1.177743897901e+00 1.165585189588e+00 1.242281341516e+00 1.359155449419e+00 1.447192728218e+00 1.457362258751e+00 1.375115049067e+00 1.227391670131e+00 1.089639808311e+00 1.066189822393e+00 1.192530870327e+00 1.386500081865e+00 1.543887355665e+00 1.599178669090e+00 1.531677641372e+00 1.367002980695e+00 1.185045581845e+00 1.112940035618e+00 1.224576398169e+00 1.441331758420e+00 1.636769667786e+00 1.728902150222e+00 1.687581448532e+00 1.530533849861e+00 1.325771459449e+00 1.188954879851e+00 1.218401237936e+00 1.379281980350e+00 1.550057063737e+00 1.637767762770e+00 1.605491263097e+00 1.468547075873e+00 1.293489576846e+00 1.188376750408e+00 1.233492761097e+00 1.388391194331e+00 1.544985786318e+00 1.623588747020e+00 1.596574048023e+00 1.485834351198e+00 1.357565723095e+00 1.299231030540e+00 1.354249424563e+00 1.475716084654e+00 1.578289863100e+00 1.602090312933e+00 1.532849801422e+00 1.403855595869e+00 1.290025673586e+00 1.272268983459e+00 1.363162429176e+00 1.491422358854e+00 1.572617358697e+00 1.557783871627e+00 1.444268751885e+00 1.278500548659e+00 1.153750299101e+00 1.163419069122e+00 1.300183113014e+00 1.464682535256e+00 1.565361715709e+00 1.556729259915e+00 1.439817095909e+00 1.261571784523e+00 1.113604881418e+00 1.093753784025e+00 1.205554593870e+00 1.352502393123e+00 1.441380279571e+00 1.425684373236e+00 1.305009065766e+00 1.123374486804e+00 9.703020033062e-01 9.475364375672e-01 1.060903306405e+00 1.211717547299e+00 1.309933685399e+00 1.314315362205e+00 1.227682371719e+00 1.092685074784e+00 9.862726329433e-01 9.826441531282e-01 1.079476608058e+00 1.203003404748e+00 1.283837128095e+00 1.289255721335e+00 1.223236942125e+00 1.122001261164e+00 1.043955012324e+00 1.038461775725e+00 1.102787850369e+00 1.187211163843e+00 1.241014012092e+00 1.239041537738e+00 1.185863096882e+00 1.112293827695e+00 1.064166037888e+00 1.075882664190e+00 1.142674769198e+00 1.227644438653e+00 1.292618263642e+00 1.316841016988e+00 1.300155969202e+00 1.259144201681e+00 1.218890498358e+00 1.200524151564e+00 1.209419860795e+00 1.233672509855e+00 1.254099123496e+00 1.255754397825e+00 1.233608085092e+00 1.192721466406e+00 1.145056512914e+00 1.104382494196e+00 1.080526601844e+00 1.075205980635e+00 1.081937172739e+00 1.089760813488e+00 1.087864047172e+00 1.069145058619e+00 1.032570627905e+00 9.846453081814e-01 9.393300881615e-01 9.140660010157e-01 9.202351625819e-01 9.536470602889e-01 9.951921364005e-01 1.020995261580e+00 1.012528988299e+00 9.624410422201e-01 8.775094290163e-01 7.799657150139e-01 7.046544880629e-01 6.825386799873e-01 7.126627131357e-01 7.612688048858e-01 7.916057383882e-01 7.832994119988e-01 7.362380088744e-01 6.699700360065e-01 6.191014611276e-01 6.145380806723e-01 6.544016270622e-01 7.056883524624e-01 7.346429748679e-01 7.250456995642e-01 6.826247890017e-01 6.348237973677e-01 6.208617063931e-01 6.608238113482e-01 7.328097675849e-01 7.952465026937e-01 8.158231807024e-01 7.820103074150e-01 7.045774600053e-01 6.214530359382e-01 5.920619143195e-01 6.496292237606e-01 7.583666581565e-01 8.593457384959e-01 9.136264741524e-01 9.082963640504e-01 8.554458256755e-01 7.908270158770e-01 7.626774619845e-01 7.972668379763e-01 8.716423177666e-01 9.384687136726e-01 9.619324729122e-01 9.314487765334e-01 8.645431333049e-01 8.046804633194e-01 8.010048108482e-01 8.636597570801e-01 9.511814039068e-01 1.010966869113e+00 1.010485368525e+00 9.465698720552e-01 8.496007749232e-01 7.832416638183e-01 8.102229256311e-01 9.226606375586e-01 1.052190180226e+00 1.136500319410e+00 1.144368421487e+00 1.077796483120e+00 9.730912214072e-01 8.967186424472e-01 9.088714121192e-01 9.998770519987e-01 1.100512026994e+00 1.146421151397e+00 1.106613839984e+00 9.886440232322e-01 8.445122753605e-01 7.710841012121e-01 8.390554729448e-01 9.930891945511e-01 1.128826135784e+00 1.178012845950e+00 1.116144605234e+00 9.614554302508e-01 7.867998568514e-01 7.287385995003e-01 8.624975081154e-01 1.079693945438e+00 1.255646873549e+00 1.325098637872e+00 1.270550870953e+00 1.118375610173e+00 9.463667555843e-01 8.789605006435e-01 9.807944936133e-01 1.161722039040e+00 1.302079812793e+00 1.335003330624e+00 1.246739475710e+00 1.076592662259e+00 9.282901914983e-01 9.399123892607e-01 1.122229980512e+00 1.344301556590e+00 1.492836173531e+00 1.512412035711e+00 1.398471774446e+00 1.199423899979e+00 1.028616681120e+00 1.031071184362e+00 1.216491757756e+00 1.446512573662e+00 1.602727608778e+00 1.630050996859e+00 1.527978670754e+00 1.348862891190e+00 1.198336539720e+00 1.191257819619e+00 1.331338132343e+00 1.506957217866e+00 1.613511604414e+00 1.602893351326e+00 1.485208610586e+00 1.329566563031e+00 1.252591849932e+00 1.335947211136e+00 1.528306141963e+00 1.711348289820e+00 1.797508574902e+00 1.753168758223e+00 1.599255306948e+00 1.413395829143e+00 1.316632737087e+00 1.386943018077e+00 1.564312140385e+00 1.724839540105e+00 1.780557048628e+00 1.701384624711e+00 1.515631002419e+00 1.314528751354e+00 1.236251869295e+00 1.349556600889e+00 1.559693569898e+00 1.729314803072e+00 1.774077623983e+00 1.670838351599e+00 1.456999520778e+00 1.241173853964e+00 1.188649431739e+00 1.363154318002e+00 1.633567269500e+00 1.849964311172e+00 1.928984349234e+00 1.847534684382e+00 1.637154576856e+00 1.389242850069e+00 1.252235776056e+00 1.331469000253e+00 1.550135021124e+00 1.756907618863e+00 1.853819178930e+00 1.806854963804e+00 1.636713781904e+00 1.417739765884e+00 1.272417099561e+00 1.302435495665e+00 1.471752723672e+00 1.656285933848e+00 1.761694601999e+00 1.750442842067e+00 1.635558666805e+00 1.475419677624e+00 1.361747225893e+00 1.369949814077e+00 1.487434443463e+00 1.630986691799e+00 1.723550326333e+00 1.727997795036e+00 1.648445192950e+00 1.524838609092e+00 1.421208829025e+00 1.394738152955e+00 1.452204373543e+00 1.546769369923e+00 1.621689415840e+00 1.643770647841e+00 1.611304932640e+00 1.549672001432e+00 1.499014538921e+00 1.492298325382e+00 1.533102066179e+00 1.595197416942e+00 1.644081093593e+00 1.657518452214e+00 1.633946227237e+00 1.590878455044e+00 1.555697854204e+00 1.549972688177e+00 1.575100761365e+00 1.611867537421e+00 1.634200419576e+00 1.624559043275e+00 1.582643453366e+00 1.526536052291e+00 1.485823627647e+00 1.485610576925e+00 1.528639360662e+00 1.592585880369e+00 1.645530878444e+00 1.664009689430e+00 1.643420852773e+00 1.600474036825e+00 1.567452172204e+00 1.575558121115e+00 1.632722638800e+00 1.715939113370e+00 1.786559378187e+00 1.811664150147e+00 1.777825609818e+00 1.696882161703e+00 1.605185257430e+00 1.551494889757e+00 1.568131685496e+00 1.643744724437e+00 1.731275636338e+00 1.780219968725e+00 1.760176232048e+00 1.670292573451e+00 1.541806543169e+00 1.433358844991e+00 1.405693706405e+00 1.473912222198e+00 1.591471704306e+00 1.691365437594e+00 1.725441955766e+00 1.677513500399e+00 1.564896284208e+00 1.435910588149e+00 1.356037312859e+00 1.368701270030e+00 1.455690615885e+00 1.554939950418e+00 1.608313643144e+00 1.585838780699e+00 1.490096312047e+00 1.354918208241e+00 1.238750180363e+00 1.199256205837e+00 1.247350432858e+00 1.335920802824e+00 1.403567827268e+00 1.410529963470e+00 1.347745616672e+00 1.236129562037e+00 1.122597056542e+00 1.064211287037e+00 1.088945406130e+00 1.167885880669e+00 1.243963206339e+00 1.271920690924e+00 1.232277277938e+00 1.131884480588e+00 1.002465999878e+00 8.960414722692e-01 8.626665848660e-01 9.066751604315e-01 9.809736408668e-01 1.032401244207e+00 1.030366484001e+00 9.707007522148e-01 8.744004925563e-01 7.855382990961e-01 7.562359318771e-01 8.046860056755e-01 8.950287078871e-01 9.762725012270e-01 1.015256167229e+00 1.002721506310e+00 9.515498427324e-01 8.928074716685e-01 8.639143371156e-01 8.843486598776e-01 9.390533339880e-01 9.934105527972e-01 1.018493882765e+00 1.003327903163e+00 9.568393110199e-01 9.043845413558e-01 8.764965906064e-01 8.887589470817e-01 9.292751020235e-01 9.706240059141e-01 9.909152366287e-01 9.851073454601e-01 9.657739335784e-01 9.553469747875e-01 9.703050501104e-01 1.006917198568e+00 1.043436884213e+00 1.055805036028e+00 1.031916299076e+00 9.787604840581e-01 9.226032450158e-01 8.979044400912e-01 9.217849371194e-01 9.759096169501e-01 1.021174628830e+00 1.023917534617e+00 9.701846568791e-01 8.713597136827e-01 7.672592094786e-01 7.184378268951e-01 7.601853732624e-01 8.582451980112e-01 9.491805744225e-01 9.885166929516e-01 9.605960602283e-01 8.777577116557e-01 7.798383568876e-01 7.255104935441e-01 7.516360148314e-01 8.310238596543e-01 9.046229644839e-01 9.292865462316e-01 8.903857881904e-01 8.015090203438e-01 7.035515930943e-01 6.542543855965e-01 6.837408944981e-01 7.575810462450e-01 8.183479291644e-01 8.301794300852e-01 7.879105367349e-01 7.171212184418e-01 6.703461938274e-01 6.967348823466e-01 7.894696465529e-01 8.960074466050e-01 9.687267405660e-01 9.846224477089e-01 9.466509851533e-01 8.823787377648e-01 8.370585267371e-01 8.488486824676e-01 9.153478012698e-01 9.981745664714e-01 1.057870814310e+00 1.074351775363e+00 1.050612886042e+00 1.009592293453e+00 9.841564623529e-01 9.975502525417e-01 1.046013882174e+00 1.104095300435e+00 1.145507671358e+00 1.157920165199e+00 1.146976132991e+00 1.132470074217e+00 1.137351139793e+00 1.172524553313e+00 1.229009989736e+00 1.285081424648e+00 1.319945689009e+00 1.323057333005e+00 1.297130471769e+00 1.256463886799e+00 1.221212033118e+00 1.208148690385e+00 1.221797088997e+00 1.252958831342e+00 1.285892548020e+00 1.307328720586e+00 1.311748945505e+00 1.302254704007e+00 1.288161510634e+00 1.280260848187e+00 1.285237416633e+00 1.301941867927e+00 1.322297754043e+00 1.336104446880e+00 1.336700075266e+00 1.324809967463e+00 1.308979869173e+00 1.301695060515e+00 1.311762235837e+00 1.337122917807e+00 1.364230280311e+00 1.374934753451e+00 1.355874794717e+00 1.305887854104e+00 1.239537024669e+00 1.184485001737e+00 1.168680304263e+00 1.200203446657e+00 1.259319394232e+00 1.313424035739e+00 1.337484275662e+00 1.325438660148e+00 1.292344030509e+00 1.267631673499e+00 1.277438592532e+00 1.324044795908e+00 1.383155475278e+00 1.422533929444e+00 1.422667386963e+00 1.388017882360e+00 1.347761119998e+00 1.341974270031e+00 1.391852583195e+00 1.478244471780e+00 1.555162151815e+00 1.580017905784e+00 1.534642455083e+00 1.435841115499e+00 1.338284947029e+00 1.315752973868e+00 1.402949605871e+00 1.556100602074e+00 1.695393661763e+00 1.758489105026e+00 1.720887658547e+00 1.602229413977e+00 1.468805475593e+00 1.416359658050e+00 1.500131547016e+00 1.673104981178e+00 1.836432510928e+00 1.911720207356e+00 1.865261702669e+00 1.712734540269e+00 1.523043486114e+00 1.409904544789e+00 1.461040139373e+00 1.638743026501e+00 1.825280500216e+00 1.924864976795e+00 1.894995254968e+00 1.747678859126e+00 1.550861806239e+00 1.421298743412e+00 1.457593479446e+00 1.631647976159e+00 1.824444396247e+00 1.936228398353e+00 1.922551008782e+00 1.794234930040e+00 1.615142068019e+00 1.489990759763e+00 1.504275538571e+00 1.636823576630e+00 1.784497950102e+00 1.855358874976e+00 1.808058106451e+00 1.656110990965e+00 1.467824525281e+00 1.353668888519e+00 1.394411576498e+00 1.549102298756e+00 1.704793362271e+00 1.774180997464e+00 1.724094619504e+00 1.575706650797e+00 1.403854255578e+00 1.320050978930e+00 1.391686507427e+00 1.563704819639e+00 1.725983918036e+00 1.800006106566e+00 1.758262482841e+00 1.621739880724e+00 1.455876152313e+00 1.353424689754e+00 1.374971095091e+00 1.487092706946e+00 1.601799977262e+00 1.650753428537e+00 1.610849020285e+00 1.503363311011e+00 1.385436912801e+00 1.325275789945e+00 1.352428145023e+00 1.430082992587e+00 1.493781730222e+00 1.499978742927e+00 1.444096623282e+00 1.359888925488e+00 1.304626624112e+00 1.321094006046e+00 1.397624504399e+00 1.479001363028e+00 1.510730104237e+00 1.466433758331e+00 1.355943759006e+00 1.225606414928e+00 1.145999603366e+00 1.166363613936e+00 1.263899855379e+00 1.368933997640e+00 1.422760846783e+00 1.400541004645e+00 1.312388359901e+00 1.199336476319e+00 1.120707949838e+00 1.119883023503e+00 1.186528258749e+00 1.270210495277e+00 1.324870870577e+00 1.330678323105e+00 1.294425123481e+00 1.241262216744e+00 1.200233348871e+00 1.186571537830e+00 1.193128685542e+00 1.200008397231e+00 1.191830654319e+00 1.167497232210e+00 1.138513790015e+00 1.118738574057e+00 1.112081407951e+00 1.108667462879e+00 1.093699169173e+00 1.060993167155e+00 1.021447376442e+00 1.000495863330e+00 1.020403065282e+00 1.077763600500e+00 1.142252640216e+00 1.177176404608e+00 1.158772842405e+00 1.086457476892e+00 9.878745451041e-01 9.167287338587e-01 9.245282962617e-01 1.009057655237e+00 1.114397428261e+00 1.180950488596e+00 1.173257592429e+00 1.085253214460e+00 9.421986009700e-01 8.043891713969e-01 7.543666137242e-01 8.222785627978e-01 9.420083455898e-01 1.032328933522e+00 1.047318719313e+00 9.771367265419e-01 8.458206980107e-01 7.151872185696e-01 6.745148883526e-01 7.563926651374e-01 8.881718589357e-01 9.867632173491e-01 1.006594841591e+00 9.357009295189e-01 7.913354126621e-01 6.236242428199e-01 5.240179831732e-01 5.664854167193e-01 6.895740779698e-01 7.942017966528e-01 8.291165493106e-01 7.807653817397e-01 6.632208849251e-01 5.186855890126e-01 4.249565092331e-01 4.516404362863e-01 5.507530729696e-01 6.364858674403e-01 6.673971828418e-01 6.377520571953e-01 5.681690648356e-01 5.014520023980e-01 4.842644336578e-01 5.213224160138e-01 5.697957294661e-01 5.878550802016e-01 5.587468188295e-01 4.933335340985e-01 4.309928417878e-01 4.248487681288e-01 4.827461035539e-01 5.542280466015e-01 5.905431507828e-01 5.694191846061e-01 4.980332411338e-01 4.224432243139e-01 4.270051335643e-01 5.377444288897e-01 6.817921068699e-01 7.902643083138e-01 8.249149491976e-01 7.729585858478e-01 6.487620251767e-01 5.074793568989e-01 4.651778486375e-01 5.857280937914e-01 7.663360667016e-01 9.085189728114e-01 9.635469806015e-01 9.146450774926e-01 7.728744271682e-01 5.850247661641e-01 4.627798386551e-01 5.347693644614e-01 7.200010942860e-01 8.843139256694e-01 9.652246407332e-01 9.433320403734e-01 8.310672869240e-01 6.766331989840e-01 5.751821330448e-01 6.184845872159e-01 7.597898004025e-01 8.911193116408e-01 9.486867653661e-01 9.106996134733e-01 7.883216893504e-01 6.282498596444e-01 5.237796304482e-01 5.638572335855e-01 6.954489764710e-01 8.120722572112e-01 8.565402024172e-01 8.140065697088e-01 7.031550850689e-01 5.792848696528e-01 5.318513160005e-01 6.035243086811e-01 7.243959430909e-01 8.153791230159e-01 8.396378920683e-01 7.966557427984e-01 7.176874484010e-01 6.599925155787e-01 6.734458391886e-01 7.465836369094e-01 8.228756136565e-01 8.565968746913e-01 8.333415955506e-01 7.718562290689e-01 7.204311325088e-01 7.311753864504e-01 8.079353031897e-01 9.028152223424e-01 9.665153938259e-01 9.773303607667e-01 9.474265457211e-01 9.201239515656e-01 9.468734886084e-01 1.040562809768e+00 1.160971662484e+00 1.252648591729e+00 1.278365176497e+00 1.232220104966e+00 1.145284896411e+00 1.083356835622e+00 1.112460557615e+00 1.233717557717e+00 1.381079076642e+00 1.482036282087e+00 1.493025666771e+00 1.408171991298e+00 1.263685066900e+00 1.140046087921e+00 1.131653408014e+00 1.256126745294e+00 1.432313542838e+00 1.568570980243e+00 1.612136059475e+00 1.554187801800e+00 1.428711618881e+00 1.308965910197e+00 1.279431122740e+00 1.366210304879e+00 1.509224559479e+00 1.625827952826e+00 1.663482986138e+00 1.611400200820e+00 1.498865235474e+00 1.387379328941e+00 1.343615735791e+00 1.388448501377e+00 1.477275936679e+00 1.544364367029e+00 1.547708773072e+00 1.483925216087e+00 1.387610791160e+00 1.318592868212e+00 1.325675777649e+00 1.403069234765e+00 1.496902297709e+00 1.551561152249e+00 1.539582437768e+00 1.469131859653e+00 1.380504735608e+00 1.329231437778e+00 1.349142886843e+00 1.422192885871e+00 1.496463490904e+00 1.526251404907e+00 1.493758635141e+00 1.413094792745e+00 1.324199262586e+00 1.273756276891e+00 1.282538290950e+00 1.327754242825e+00 1.365373358008e+00 1.363682522442e+00 1.319868715663e+00 1.260770662733e+00 1.229376469780e+00 1.254467470433e+00 1.324204315209e+00 1.396834124612e+00 1.432759607416e+00 1.415323586672e+00 1.356822855232e+00 1.294347432477e+00 1.271692279249e+00 1.307758090204e+00 1.379909839386e+00 1.444648939361e+00 1.468061211548e+00 1.441080160146e+00 1.381361304151e+00 1.325261442653e+00 1.307574404342e+00 1.335992539831e+00 1.385676899384e+00 1.421439454119e+00 1.422172713741e+00 1.391606494608e+00 1.355899019978e+00 1.348153302158e+00 1.383378877388e+00 1.444682340359e+00 1.496508647908e+00 1.508813185865e+00 1.472890832304e+00 1.406205743921e+00 1.346730547110e+00 1.332422576244e+00 1.371437236107e+00 1.433388598748e+00 1.473397422113e+00 1.459780359439e+00 1.388160535202e+00 1.285641710511e+00 1.205380570180e+00 1.199233642545e+00 1.272363288175e+00 1.376470364386e+00 1.451960845844e+00 1.460662950855e+00 1.395496928940e+00 1.281948254524e+00 1.174996613473e+00 1.138556095522e+00 1.196484723611e+00 1.307855363684e+00 1.408051121703e+00 1.450345488198e+00 1.417044537321e+00 1.318341471410e+00 1.188750201160e+00 1.078879468865e+00 1.032954299150e+00 1.055572460057e+00 1.109234825191e+00 1.149903445195e+00 1.153253653491e+00 1.119091807955e+00 1.065992939224e+00 1.020546752704e+00 1.001805758908e+00 1.008976996835e+00 1.024801378557e+00 1.031137951818e+00 1.021452201111e+00 1.003815052771e+00 9.950048549172e-01 1.007826863650e+00 1.039541675856e+00 1.072213043570e+00 1.083838235650e+00 1.059893811653e+00 1.000110146408e+00 9.212008525229e-01 8.547407561104e-01 8.335967718936e-01 8.662401278166e-01 9.270447410351e-01 9.776559350031e-01 9.892622222431e-01 9.511162136276e-01 8.727960151867e-01 7.851089599219e-01 7.343197791681e-01 7.536761545012e-01 8.284187928396e-01 9.109846850453e-01 9.589228395551e-01 9.497552391491e-01 8.826605235154e-01 7.793148468051e-01 6.847453114363e-01 6.538194229888e-01 7.028505325550e-01 7.875441676677e-01 8.516562485544e-01 8.607272155913e-01 8.060298071772e-01 7.047460994027e-01 6.037152462408e-01 5.721778812223e-01 6.393935595138e-01 7.528161479445e-01 8.460686733005e-01 8.801769035276e-01 8.434592781451e-01 7.494916929319e-01 6.396848934368e-01 5.814954572806e-01 6.213573911011e-01 7.228997666205e-01 8.164105897290e-01 8.555942530732e-01 8.226735861761e-01 7.248540542323e-01 5.957954234257e-01 5.013723023234e-01 5.115711332499e-01 6.078857151528e-01 7.116243427532e-01 7.695056090807e-01 7.616173961597e-01 6.941573278041e-01 5.988118770190e-01 5.332638638543e-01 5.516581554388e-01 6.405943385164e-01 7.400791078312e-01 8.042629960472e-01 8.133806774152e-01 7.696396818523e-01 6.944670110236e-01 6.252683158529e-01 6.011227807095e-01 6.315440307745e-01 6.874960677541e-01 7.323898305215e-01 7.448919392276e-01 7.221818165777e-01 6.771059103858e-01 6.329997171884e-01 6.130739947948e-01 6.251720764871e-01 6.570156069267e-01 6.892176388223e-01 7.090268296139e-01 7.145626462519e-01 7.121860017329e-01 7.104258410005e-01 7.132425436836e-01 7.169434061997e-01 7.130651933418e-01 6.947201625330e-01 6.621826861686e-01 6.255370686809e-01 6.024921602012e-01 6.083196134695e-01 6.424663432378e-01 6.873772801011e-01 7.206591402078e-01 7.262020649884e-01 6.996993258883e-01 6.516597389459e-01 6.087398632041e-01 6.057311582179e-01 6.587818478969e-01 7.479571812107e-01 8.368042874468e-01 8.949755957558e-01 9.057493193995e-01 8.677174429578e-01 7.961173233789e-01 7.232365478021e-01 6.900273727241e-01 7.177628775333e-01 7.856271431321e-01 8.519780666622e-01 8.842716120416e-01 8.697054257922e-01 8.170832856576e-01 7.568077581666e-01 7.324858755531e-01 7.712491908522e-01 8.562892844583e-01 9.452339327951e-01 1.002500651447e+00 1.012220006453e+00 9.804024349054e-01 9.336893743813e-01 9.107101141991e-01 9.386995768824e-01 1.009932133277e+00 1.089168505624e+00 1.140073064873e+00 1.141553700942e+00 1.092850015528e+00 1.014169853125e+00 9.431542242940e-01 9.196082412978e-01 9.564573182244e-01 1.027913062750e+00 1.093443147341e+00 1.123248010759e+00 1.107123417881e+00 1.054811136400e+00 9.928993696363e-01 9.556840722900e-01 9.661068688915e-01 1.018316960256e+00 1.083671614140e+00 1.131372716078e+00 1.141666071002e+00 1.109374493462e+00 1.043631034383e+00 9.662738231215e-01 9.071304615982e-01 8.913438787503e-01 9.218753652315e-01 9.763499455867e-01 1.023075551666e+00 1.036829548010e+00 1.006002896617e+00 9.358774485796e-01 8.515859256656e-01 7.969602497178e-01 8.134217616978e-01 9.004836293736e-01 1.015021674192e+00 1.108707579669e+00 1.149692435015e+00 1.127345653813e+00 1.053753045271e+00 9.645826346404e-01 9.120490647461e-01 9.342199300435e-01 1.018231931731e+00 1.114301747826e+00 1.176768258339e+00 1.183396153805e+00 1.138341851926e+00 1.070079608388e+00 1.021917914351e+00 1.027237893504e+00 1.082062157395e+00 1.150929986031e+00 1.198377951718e+00 1.210001389096e+00 1.196930726207e+00 1.188385416708e+00 1.211807454483e+00 1.269451897497e+00 1.334955767381e+00 1.373334304036e+00 1.362843473748e+00 1.307420106670e+00 1.239890710954e+00 1.210565107534e+00 1.252152328143e+00 1.346504812787e+00 1.439076555984e+00 1.477963405052e+00 1.437319298866e+00 1.326781017714e+00 1.196242115973e+00 1.127282374140e+00 1.178148900536e+00 1.317270598976e+00 1.458399041821e+00 1.530611820332e+00 1.502241866288e+00 1.384398983010e+00 1.233914399572e+00 1.146137821325e+00 1.193998208775e+00 1.343820070117e+00 1.495773319361e+00 1.569180662765e+00 1.527704607967e+00 1.380566274996e+00 1.185931016608e+00 1.051870072368e+00 1.077797653055e+00 1.232611531118e+00 1.395553259282e+00 1.473348358630e+00 1.425642061022e+00 1.260607926195e+00 1.038659839766e+00 8.846183281613e-01 9.274276487706e-01 1.121010168879e+00 1.317204622187e+00 1.419162910987e+00 1.389441437288e+00 1.237129502702e+00 1.018104491009e+00 8.451082766244e-01 8.469481686553e-01 1.001858873540e+00 1.169865524794e+00 1.253674764831e+00 1.216525019643e+00 1.067852255043e+00 8.619653635834e-01 7.079182591191e-01 7.232872353978e-01 8.685040556308e-01 1.010066971189e+00 1.068054034013e+00 1.020571114896e+00 8.918218555611e-01 7.544607362884e-01 7.177395265620e-01 8.206175766456e-01 9.741747380764e-01 1.083639654828e+00 1.102624926029e+00 1.028465944364e+00 8.997313852251e-01 7.962220641640e-01 8.020015970043e-01 9.099219986015e-01 1.031912634674e+00 1.093755189734e+00 1.063970762829e+00 9.527279237904e-01 8.147961965437e-01 7.472928079341e-01 8.167527717692e-01 9.667803109935e-01 1.098857431822e+00 1.151920816981e+00 1.107390666227e+00 9.856806045753e-01 8.489205015645e-01 7.919672059891e-01 8.644555606845e-01 1.003241474195e+00 1.116362073146e+00 1.149061587897e+00 1.087168989566e+00 9.533021910879e-01 8.077940054734e-01 7.381551893956e-01 7.866607154257e-01 8.906316738186e-01 9.633861758149e-01 9.568202454317e-01 8.649910103629e-01 7.238742284610e-01 6.190395919336e-01 6.474114540382e-01 7.855292157661e-01 9.275058988102e-01 9.999054608457e-01 9.722218100768e-01 8.491096029562e-01 6.737490230389e-01 5.464428981450e-01 5.878235990653e-01 7.531286895114e-01 9.129858030725e-01 9.938409872881e-01 9.678487888352e-01 8.388587881325e-01 6.418551442366e-01 4.605724214057e-01 4.421001748285e-01 5.875468853720e-01 7.430418136791e-01 8.262331473981e-01 8.113083341864e-01 7.056490427079e-01 5.496477518095e-01 4.340445408624e-01 4.698514144495e-01 6.113005324998e-01 7.425430857250e-01 8.049682094350e-01 7.819066145960e-01 6.869986777897e-01 5.662974440448e-01 5.016862552215e-01 5.525046969666e-01 6.675195265170e-01 7.650367148050e-01 8.001863905637e-01 7.621550710290e-01 6.694468681528e-01 5.721753473205e-01 5.435504455942e-01 6.124390100589e-01 7.230959876904e-01 8.105731580725e-01 8.407048341765e-01 8.081216248482e-01 7.325746073186e-01 6.563594243611e-01 6.293099859284e-01 6.674845262238e-01 7.353850986659e-01 7.862951392882e-01 7.931382425974e-01 7.529224708097e-01 6.841522541777e-01 6.212894778881e-01 5.981149495674e-01 6.196738408560e-01 6.587796356219e-01 6.854847577247e-01 6.878443572361e-01 6.745380379232e-01 6.673059884875e-01 6.841633550379e-01 7.226823801172e-01 7.624038616610e-01 7.823159669244e-01 7.749052929128e-01 7.514604710160e-01 7.382483585169e-01 7.591313005951e-01 8.125115938009e-01 8.702279036613e-01 8.983189721971e-01 8.743885141336e-01 7.956540753003e-01 6.842370512010e-01 5.918394022621e-01 5.819278987399e-01 6.595192086379e-01 7.611742694638e-01 8.267152068603e-01 8.256876243940e-01 7.559838515140e-01 6.448883646046e-01 5.547597536007e-01 5.612374996142e-01 6.631085578966e-01 7.851183019938e-01 8.661491860128e-01 8.789220126089e-01 8.247809133921e-01 7.319164382686e-01 6.532811578581e-01 6.428813633138e-01 7.013905810966e-01 7.753706496191e-01 8.138643391688e-01 7.939741041383e-01 7.224940755439e-01 6.355976893481e-01 5.910920064611e-01 6.245215544265e-01 7.043674330591e-01 7.720673811668e-01 7.896395313295e-01 7.491692107126e-01 6.730433761220e-01 6.124051765385e-01 6.211046800483e-01 6.968474654758e-01 7.838076865045e-01 8.298068652532e-01 8.095650275993e-01 7.268022697716e-01 6.167203212344e-01 5.467883705823e-01 5.738689829124e-01 6.664717019886e-01 7.486697441286e-01 7.703767052132e-01 7.169298362771e-01 6.096522205823e-01 5.164152356269e-01 5.346630729736e-01 6.659130288710e-01 8.156477332271e-01 9.108629082647e-01 9.175677297578e-01 8.348489118693e-01 6.992694023706e-01 5.990355191948e-01 6.393747232603e-01 7.973321374073e-01 9.622552542599e-01 1.057171893917e+00 1.046969651679e+00 9.302875468906e-01 7.423107712049e-01 5.750402264967e-01 5.761018575279e-01 7.461975294474e-01 9.378780469455e-01 1.057973169110e+00 1.070256866170e+00 9.769778907531e-01 8.195487499074e-01 6.907693008669e-01 7.074514713784e-01 8.633003134676e-01 1.043323039963e+00 1.163309885769e+00 1.187950700755e+00 1.119718352888e+00 9.957949307981e-01 8.859510100444e-01 8.648882662089e-01 9.411704763143e-01 1.047697006281e+00 1.115402759307e+00 1.110286355511e+00 1.034969999532e+00 9.257456390344e-01 8.446807217687e-01 8.444528539803e-01 9.144852916699e-01 9.945350106747e-01 1.032556728016e+00 1.008859066520e+00 9.376114951682e-01 8.627123304109e-01 8.388766334089e-01 8.860733182047e-01 9.671728963322e-01 1.026844238266e+00 1.028624785652e+00 9.651404982421e-01 8.592814132892e-01 7.627267576741e-01 7.356491023007e-01 7.906173336411e-01 8.760143168837e-01 9.325120378299e-01 9.279500632698e-01 8.610909534408e-01 7.609258395210e-01 6.842144288122e-01 6.876612495448e-01 7.682446385527e-01 8.686787299230e-01 9.374296043151e-01 9.510773118320e-01 9.129251297240e-01 8.487555838356e-01 7.981734644293e-01 7.929802660769e-01 8.312390172192e-01 8.814089075720e-01 9.109731742361e-01 9.041821418020e-01 8.650654823688e-01 8.137659791728e-01 7.772682498857e-01 7.734396702465e-01 7.984501334711e-01 8.328676685443e-01 8.584314376146e-01 8.679400815553e-01 8.655185180323e-01 8.615018633066e-01 8.653593722621e-01 8.806684157225e-01 9.053201931484e-01 9.355078234451e-01 9.687221122906e-01 1.003102502566e+00 1.034795543120e+00 1.056733494346e+00 1.060889645284e+00 1.043090148164e+00 1.008001535081e+00 9.711804580596e-01 9.543815235009e-01 9.719454458036e-01 1.017873754879e+00 1.070825940682e+00
 1.144756319055e+00 1.116571352230e+00 1.084467577173e+00 1.064188502788e+00 1.065586390405e+00 1.058319971913e+00 1.058170226836e+00 1.018353585849e+00 9.544451407803e-01 8.996092903589e-01 8.820412767231e-01 8.998599883625e-01 9.233923942992e-01 9.235364250329e-01 8.936141958843e-01 8.543133048959e-01 8.410839782257e-01 8.735309140910e-01 9.339596482681e-01 9.859677328127e-01 1.005257758594e+00 9.940198637387e-01 9.782094304242e-01 9.877695895213e-01 1.027795842638e+00 1.070839681018e+00 1.080603048904e+00 1.038725042199e+00 9.595969931939e-01 8.922858867262e-01 8.943485488774e-01 9.731917237172e-01 1.075033204246e+00 1.140095596127e+00 1.139188154483e+00 1.081506948034e+00 1.010448200939e+00 9.816785909687e-01 1.016832864232e+00 1.081104224071e+00 1.121924101795e+00 1.111206511032e+00 1.059434186416e+00 1.009784058793e+00 1.008902331798e+00 1.061698552257e+00 1.122591042016e+00 1.178630817126e+00 1.211257555548e+00 1.204487246222e+00 1.153556669919e+00 1.129069018196e+00 1.179957984733e+00 1.284535541603e+00 1.373879917461e+00 1.392385494880e+00 1.329227803321e+00 1.226486700045e+00 1.166760027200e+00 1.211815774659e+00 1.331049021923e+00 1.436221526220e+00 1.458133495216e+00 1.376844824758e+00 1.226529480845e+00 1.091684222717e+00 1.066083692812e+00 1.156077692452e+00 1.273341980775e+00 1.335095452645e+00 1.311719205092e+00 1.226333571137e+00 1.140181795835e+00 1.114508418149e+00 1.154635843532e+00 1.207372348787e+00 1.218260222001e+00 1.171317671173e+00 1.095663665472e+00 1.048690106816e+00 1.069254545649e+00 1.135143904294e+00 1.187772343341e+00 1.183953411968e+00 1.119636035360e+00 1.031551974261e+00 9.804770209790e-01 1.004091109146e+00 1.077137352844e+00 1.143596529803e+00 1.189794147254e+00 1.213373628723e+00 1.212075803626e+00 1.187399492995e+00 1.107285088870e+00 1.014620727028e+00 9.310372969403e-01 9.211620081790e-01 1.005597815405e+00 1.134813734647e+00 1.241497163038e+00 1.282068763664e+00 1.246082785474e+00 1.156959171043e+00 1.068314962170e+00 1.041362861946e+00 1.094781978886e+00 1.185181305010e+00 1.252284274456e+00 1.260206414474e+00 1.208721086760e+00 1.130457341316e+00 1.075447914043e+00 1.075924538813e+00 1.115715197799e+00 1.148007806272e+00 1.137502012432e+00 1.084779077433e+00 1.030649558761e+00 1.034925295670e+00 1.121125382823e+00 1.247787140664e+00 1.350562716745e+00 1.386133321876e+00 1.347168338760e+00 1.263626855111e+00 1.192720453414e+00 1.185206016555e+00 1.239797241952e+00 1.305299552528e+00 1.328320143215e+00 1.286244531284e+00 1.195496421021e+00 1.105426191653e+00 1.071296054752e+00 1.115133985794e+00 1.203535043296e+00 1.256808682281e+00 1.234742614625e+00 1.146324619633e+00 9.952300648253e-01 8.766969025688e-01 8.867068431237e-01 1.003586440072e+00 1.119627060637e+00 1.156759593186e+00 1.093791099175e+00 9.618617549534e-01 8.393705803268e-01 8.159201422302e-01 8.954492710878e-01 9.908456043366e-01 1.025339795374e+00 9.717063965080e-01 8.511924728471e-01 7.313329522637e-01 7.019888293771e-01 7.818134019202e-01 8.920175750387e-01 9.565496147820e-01 9.441874328377e-01 8.651911493590e-01 7.659967372458e-01 7.149630648781e-01 7.498765257936e-01 8.340087682712e-01 9.045064176213e-01 9.240129241496e-01 8.895067800465e-01 8.282574802078e-01 7.868837335204e-01 8.011108639158e-01 8.611206484244e-01 9.229817748273e-01 9.468415940449e-01 9.169880134409e-01 8.477540984340e-01 7.844696944566e-01 7.858382525367e-01 8.903842533399e-01 1.033713159244e+00 1.153860628263e+00 1.191044335702e+00 1.113983751797e+00 9.681663201907e-01 8.555771556377e-01 8.865946673694e-01 1.044013652171e+00 1.213222766230e+00 1.309819191590e+00 1.306638057067e+00 1.228584168809e+00 1.145333013213e+00 1.137544829799e+00 1.223354048053e+00 1.338734263784e+00 1.406194289751e+00 1.385916856363e+00 1.288953344228e+00 1.177145810740e+00 1.138728160723e+00 1.211303412260e+00 1.334920253885e+00 1.418658460065e+00 1.405777589910e+00 1.291114691026e+00 1.125464915157e+00 1.012233686535e+00 1.043284159644e+00 1.184505814975e+00 1.322064857156e+00 1.373649741840e+00 1.314288489943e+00 1.173652199428e+00 1.032530110382e+00 9.913152101437e-01 1.072502875243e+00 1.190867069167e+00 1.255145009511e+00 1.224878578819e+00 1.114281780072e+00 9.889647428342e-01 9.659656068802e-01 1.076051815947e+00 1.241303714460e+00 1.369950876229e+00 1.407169013166e+00 1.309283688704e+00 1.118800419653e+00 9.550996964665e-01 9.703613742682e-01 1.147227059439e+00 1.328048503940e+00 1.402456855289e+00 1.338239215693e+00 1.170378714842e+00 9.968148807704e-01 9.429403699463e-01 1.029688608483e+00 1.142232356277e+00 1.177172592987e+00 1.106133885731e+00 9.791872337735e-01 9.175701178491e-01 1.016965984728e+00 1.213640083187e+00 1.379771851764e+00 1.434481605626e+00 1.357498251787e+00 1.187489824195e+00 1.023526579515e+00 9.896888198314e-01 1.102826245651e+00 1.248943378237e+00 1.324705229241e+00 1.293121179561e+00 1.180707516738e+00 1.069506445096e+00 1.057078621746e+00 1.158051521234e+00 1.287032525271e+00 1.355586267079e+00 1.324246430456e+00 1.207773238500e+00 1.072438611437e+00 1.013663498388e+00 1.074119834373e+00 1.187929498351e+00 1.279960709753e+00 1.292709009011e+00 1.202695252004e+00 1.060224406114e+00 9.577959090376e-01 9.744230060094e-01 1.084665220237e+00 1.194187898157e+00 1.232807453133e+00 1.179297492209e+00 1.058376967143e+00 9.359386000717e-01 8.950673392468e-01 9.630759412185e-01 1.079744792399e+00 1.170360841699e+00 1.194026889839e+00 1.145838005504e+00 1.049771449757e+00 9.498207897108e-01 8.916270573967e-01 8.913030063569e-01 9.227386634809e-01 9.458407827395e-01 9.369942758294e-01 8.982891369446e-01 8.537807424423e-01 8.345737178110e-01 8.534730447868e-01 8.917928623738e-01 9.169693306528e-01 9.086596382338e-01 8.736949456829e-01 8.486245611972e-01 8.790225712376e-01 9.740397733387e-01 1.092367409640e+00 1.178538173648e+00 1.193993399478e+00 1.129242088623e+00 1.012233107617e+00 9.232217591078e-01 9.389394118829e-01 1.032135988754e+00 1.135766811787e+00 1.199283169821e+00 1.209412700529e+00 1.188794121934e+00 1.171840559543e+00 1.210627367852e+00 1.334116773927e+00 1.493279486504e+00 1.614253250629e+00 1.646762134210e+00 1.582517877749e+00 1.459076028377e+00 1.351489964035e+00 1.332605850778e+00 1.407191060828e+00 1.509214805854e+00 1.568958547980e+00 1.556509492488e+00 1.487841824853e+00 1.412668837734e+00 1.383213566530e+00 1.411392827844e+00 1.459738258200e+00 1.479540395562e+00 1.448867872508e+00 1.385652259789e+00 1.338569087808e+00 1.352462769104e+00 1.425086671785e+00 1.507646527274e+00 1.546310910759e+00 1.514704834108e+00 1.425313369624e+00 1.327921353086e+00 1.288310395166e+00 1.337581343550e+00 1.439990341269e+00 1.528482019461e+00 1.552827822225e+00 1.498243404765e+00 1.387520830877e+00 1.275311054151e+00 1.224391680289e+00 1.257017619641e+00 1.330465404220e+00 1.419284021981e+00 1.464377003965e+00 1.470998905968e+00 1.385709152276e+00 1.257646024807e+00 1.129097440619e+00 1.114729364896e+00 1.241685359627e+00 1.410798468666e+00 1.514329645462e+00 1.502671327117e+00 1.393793607262e+00 1.272515587007e+00 1.254568723707e+00 1.373675055255e+00 1.536496049683e+00 1.629952034217e+00 1.595643106360e+00 1.445438080374e+00 1.266494543654e+00 1.198550430590e+00 1.304919365506e+00 1.481056020664e+00 1.588214508950e+00 1.554274495934e+00 1.388884748377e+00 1.193489766087e+00 1.146717684898e+00 1.325439786044e+00 1.586529538714e+00 1.767086210603e+00 1.786058647123e+00 1.643713728706e+00 1.423549175127e+00 1.289489555408e+00 1.374274184043e+00 1.601891010942e+00 1.800651207043e+00 1.863983530471e+00 1.772704556046e+00 1.590068343590e+00 1.450901700746e+00 1.476842524096e+00 1.639361096556e+00 1.804745428691e+00 1.908423518050e+00 1.885063206083e+00 1.749206669332e+00 1.549335272648e+00 1.363970125774e+00 1.325655232489e+00 1.451352805706e+00 1.621874884207e+00 1.717847041579e+00 1.684871583150e+00 1.535227083297e+00 1.343619226074e+00 1.230091495471e+00 1.274205222657e+00 1.419310426270e+00 1.548616981376e+00 1.588706296955e+00 1.529334245201e+00 1.415346897481e+00 1.326597171783e+00 1.325509970725e+00 1.396298188633e+00 1.464395136690e+00 1.465379739279e+00 1.380630350983e+00 1.243723255966e+00 1.132196144108e+00 1.122115544520e+00 1.208215625893e+00 1.309640744931e+00 1.352116623783e+00 1.308353966077e+00 1.202840843923e+00 1.105321347314e+00 1.094435207574e+00 1.181411042962e+00 1.297046735455e+00 1.365452765836e+00 1.350425318511e+00 1.263817380315e+00 1.162033303725e+00 1.122267352632e+00 1.178905314979e+00 1.284759546538e+00 1.363029591736e+00 1.395321900250e+00 1.348686111205e+00 1.282631431717e+00 1.239678740969e+00 1.257750818139e+00 1.336240039874e+00 1.435818154700e+00 1.508792117996e+00 1.523336659024e+00 1.472670831615e+00 1.377034325234e+00 1.280523503537e+00 1.235082518147e+00 1.265588763622e+00 1.347117324218e+00 1.428046664868e+00 1.465783826758e+00 1.443138804159e+00 1.371060965063e+00 1.285145098554e+00 1.232302125379e+00 1.242050111881e+00 1.301910211367e+00 1.369591965636e+00 1.405187794673e+00 1.390446474076e+00 1.333046188236e+00 1.262400757757e+00 1.215932154759e+00 1.214893447565e+00 1.246977282422e+00 1.277184340900e+00 1.273481676146e+00 1.223509822509e+00 1.139271946972e+00 1.053141528851e+00 1.002294131729e+00 1.001435886080e+00 1.028941099105e+00 1.047449490619e+00 1.032723877267e+00 9.874644072449e-01 9.413443248590e-01 9.346484401837e-01 9.833780048156e-01 1.060007719407e+00 1.117026058714e+00 1.117787656049e+00 1.051323825349e+00 9.389677151456e-01 8.381006581338e-01 8.227840439335e-01 9.121586273801e-01 1.043885899818e+00 1.143777721388e+00 1.167583315062e+00 1.105098410230e+00 9.800768585861e-01 8.520937823609e-01 8.027235684832e-01 8.662477114510e-01 9.849506385380e-01 1.081320843682e+00 1.112195161914e+00 1.073704931441e+00 9.975779562946e-01 9.417887272378e-01 9.563901077403e-01 1.035346218444e+00 1.124496863040e+00 1.171633035488e+00 1.153685534655e+00 1.082549698520e+00 1.003139716278e+00 9.752353407184e-01 1.025826056340e+00 1.119642162767e+00 1.196769025009e+00 1.216861315217e+00 1.174890224125e+00 1.103512395201e+00 1.063351117586e+00 1.102865656058e+00 1.208398793545e+00 1.317564721462e+00 1.370658204318e+00 1.337993815224e+00 1.228501082946e+00 1.095050302190e+00 1.027716467708e+00 1.091076978229e+00 1.245890069911e+00 1.397046040410e+00 1.470838630637e+00 1.433725544505e+00 1.291918676815e+00 1.093779128223e+00 9.348430396838e-01 9.218414498468e-01 1.050712413482e+00 1.211335027565e+00 1.313233921312e+00 1.318802719193e+00 1.235322504264e+00 1.109513956070e+00 1.017808315621e+00 1.023536152991e+00 1.113439211817e+00 1.216001730336e+00 1.269971069370e+00 1.251801015691e+00 1.176087026217e+00 1.088974470355e+00 1.047839779098e+00 1.078404231398e+00 1.149839163322e+00 1.207664899083e+00 1.214699484156e+00 1.165724113580e+00 1.086984372176e+00 1.025393685266e+00 1.019551501428e+00 1.065392284923e+00 1.121815698408e+00 1.148860365528e+00 1.132963219452e+00 1.092506105702e+00 1.068731004002e+00 1.097083855653e+00 1.173393135046e+00 1.256509782820e+00 1.301594851383e+00 1.284998599291e+00 1.214172396365e+00 1.129336139927e+00 1.090600195650e+00 1.135456688840e+00 1.239878348003e+00 1.342940641473e+00 1.393655310528e+00 1.371600181760e+00 1.291224601573e+00 1.199878626804e+00 1.160732844819e+00 1.207312525389e+00 1.309747414892e+00 1.405539918354e+00 1.445764192045e+00 1.413859110312e+00 1.328792341473e+00 1.241431426643e+00 1.213779129307e+00 1.272166454892e+00 1.380874898007e+00 1.476968768247e+00 1.512414896192e+00 1.469515904376e+00 1.363030511642e+00 1.238511896746e+00 1.160749056859e+00 1.175845532179e+00 1.268976977480e+00 1.382231567399e+00 1.463396412245e+00 1.487326951749e+00 1.456296446875e+00 1.394358318659e+00 1.337437752929e+00 1.316972961798e+00 1.342367445083e+00 1.397849461897e+00 1.457280068592e+00 1.500060022955e+00 1.517275937578e+00 1.510407898516e+00 1.487139205510e+00 1.456995987805e+00 1.428357716598e+00 1.407013742912e+00 1.395731287063e+00 1.394013989235e+00 1.398100821896e+00 1.401851635519e+00 1.399156862450e+00 1.386940480664e+00 1.367540573717e+00 1.348793071657e+00 1.340905093866e+00 1.350964821118e+00 1.378243995881e+00 1.414080934282e+00 1.446295915750e+00 1.464640814879e+00 1.464242811359e+00 1.446416009576e+00 1.417568784216e+00 1.387121938489e+00 1.365013635226e+00 1.358961777897e+00 1.371551249325e+00 1.398152738471e+00 1.427179448986e+00 1.443243122819e+00 1.432545280960e+00 1.388971512282e+00 1.319657670723e+00 1.247921438841e+00 1.208083906866e+00 1.225781280803e+00 1.294694525561e+00 1.377988076287e+00 1.432422253043e+00 1.429041814688e+00 1.363650661710e+00 1.261870766376e+00 1.177465077194e+00 1.168115048854e+00 1.244863079070e+00 1.357082671902e+00 1.437174031221e+00 1.439197584178e+00 1.352489451341e+00 1.208452193167e+00 1.085558878627e+00 1.081529911450e+00 1.215745271762e+00 1.402062446180e+00 1.542806420968e+00 1.579273102944e+00 1.496972493791e+00 1.328473357087e+00 1.161468930160e+00 1.121830409792e+00 1.259179990592e+00 1.479197639111e+00 1.661754466375e+00 1.733942794904e+00 1.672905827311e+00 1.503206440389e+00 1.300176626721e+00 1.183380579641e+00 1.237918934954e+00 1.409099637902e+00 1.574353600848e+00 1.648448995390e+00 1.601960292591e+00 1.457154132864e+00 1.287048937424e+00 1.200691827250e+00 1.264699434598e+00 1.424407117735e+00 1.573090621616e+00 1.638277370450e+00 1.599388679876e+00 1.484840793145e+00 1.365496636755e+00 1.325696240393e+00 1.395228604488e+00 1.517538481592e+00 1.609287706837e+00 1.617139004242e+00 1.534045074167e+00 1.400764341743e+00 1.297596513862e+00 1.300496614015e+00 1.406248530535e+00 1.534729380605e+00 1.603562868794e+00 1.569494402859e+00 1.436877482505e+00 1.261384705467e+00 1.146787202287e+00 1.184393697443e+00 1.345913304524e+00 1.519940509784e+00 1.616084197457e+00 1.593234336524e+00 1.457571525388e+00 1.262986789776e+00 1.111206884774e+00 1.106260667668e+00 1.240070517676e+00 1.402322827661e+00 1.496495455968e+00 1.477211310388e+00 1.346285529564e+00 1.150931989437e+00 9.862734107744e-01 9.619409586044e-01 1.083979338186e+00 1.245687416421e+00 1.351879440659e+00 1.359518056693e+00 1.270986483060e+00 1.129230408017e+00 1.012913049019e+00 1.001191375384e+00 1.096739714248e+00 1.224688240816e+00 1.311813221525e+00 1.322468120976e+00 1.258848238948e+00 1.156252738845e+00 1.073480706824e+00 1.062707694748e+00 1.124982636768e+00 1.211245838786e+00 1.268433835579e+00 1.268434254004e+00 1.213466756174e+00 1.133445831634e+00 1.076337891774e+00 1.082161612347e+00 1.150633143658e+00 1.243746900520e+00 1.318828340334e+00 1.350430059578e+00 1.334855850487e+00 1.287221062718e+00 1.234532225513e+00 1.203661213171e+00 1.206609373876e+00 1.234041981808e+00 1.263952989376e+00 1.276007605409e+00 1.260347849322e+00 1.219600276877e+00 1.166588827602e+00 1.118994343902e+00 1.091449799408e+00 1.087839505153e+00 1.099477346847e+00 1.110855470420e+00 1.107789332799e+00 1.083102182014e+00 1.039114531206e+00 9.876418553660e-01 9.468983725084e-01 9.335137092105e-01 9.516599270252e-01 9.887726622768e-01 1.022800886221e+00 1.033158084928e+00 1.007933923898e+00 9.471089182871e-01 8.636272688961e-01 7.820874058013e-01 7.311494899917e-01 7.256854481111e-01 7.528942480595e-01 7.832736946021e-01 7.917620365805e-01 7.684335153317e-01 7.204917773531e-01 6.700926318437e-01 6.450448870627e-01 6.589314125838e-01 6.977672851412e-01 7.329364720533e-01 7.418757167574e-01 7.183417904149e-01 6.752751404995e-01 6.423630578117e-01 6.503738334023e-01 7.031611454106e-01 7.723308517489e-01 8.218385905464e-01 8.273061214560e-01 7.827441433713e-01 7.037886298628e-01 6.302965164140e-01 6.152181643268e-01 6.780478640620e-01 7.805516939994e-01 8.711279992684e-01 9.173786884916e-01 9.106522554799e-01 8.650246222648e-01 8.141765665833e-01 7.977768064995e-01 8.321704217566e-01 8.946173036902e-01 9.456620771276e-01 9.569186993195e-01 9.230051912324e-01 8.643473869542e-01 8.223029866516e-01 8.351120730667e-01 9.010913411886e-01 9.788047053825e-01 1.022626160298e+00 1.006689458043e+00 9.332946028636e-01 8.377464906833e-01 7.855619837244e-01 8.303737585608e-01 9.510416467221e-01 1.077897203031e+00 1.153423549420e+00 1.150904644935e+00 1.076082828393e+00 9.687333257424e-01 8.975355773947e-01 9.194902004591e-01 1.017578094407e+00 1.119956868675e+00 1.163893726601e+00 1.120619297015e+00 9.994965753851e-01 8.537348133018e-01 7.800423538075e-01 8.473149749974e-01 9.997529916463e-01 1.133959568641e+00 1.182684031688e+00 1.122372541788e+00 9.720902434969e-01 8.041394716722e-01 7.488025086448e-01 8.756214049931e-01 1.083345274465e+00 1.252154469017e+00 1.318247719339e+00 1.265235917966e+00 1.120600975945e+00 9.617394604117e-01 9.055397762370e-01 1.005660015152e+00 1.175960901157e+00 1.304656344379e+00 1.328644811543e+00 1.236365425057e+00 1.069127083958e+00 9.313378849993e-01 9.536851667408e-01 1.136857805290e+00 1.352709965626e+00 1.493446326603e+00 1.507158680892e+00 1.392022035232e+00 1.198923395093e+00 1.041404812584e+00 1.054949288246e+00 1.239023107960e+00 1.460130232002e+00 1.606439067880e+00 1.626858101473e+00 1.524093367088e+00 1.353264646229e+00 1.219355536101e+00 1.226558312230e+00 1.367322420788e+00 1.533030325147e+00 1.626137458816e+00 1.603679333337e+00 1.480159226364e+00 1.328938467615e+00 1.266823350740e+00 1.364846987849e+00 1.561661766747e+00 1.739873386093e+00 1.816236687374e+00 1.761079081540e+00 1.599181211265e+00 1.412382170113e+00 1.323933670253e+00 1.405814847267e+00 1.589482635211e+00 1.749835181955e+00 1.801370705423e+00 1.716838218378e+00 1.527403480552e+00 1.326980569517e+00 1.253740985923e+00 1.371220594886e+00 1.581463011339e+00 1.748439696526e+00 1.790001584167e+00 1.685328028395e+00 1.474391219441e+00 1.267292416152e+00 1.223892824697e+00 1.398475885657e+00 1.662134804353e+00 1.870214986487e+00 1.942369354179e+00 1.857977441578e+00 1.651238725773e+00 1.415288036621e+00 1.293444691144e+00 1.376723571543e+00 1.585949119203e+00 1.778041071728e+00 1.860704764225e+00 1.803688713174e+00 1.631419786088e+00 1.421891703350e+00 1.296433171394e+00 1.342927149630e+00 1.513475386592e+00 1.687563389803e+00 1.777751092266e+00 1.751849752441e+00 1.627690226280e+00 1.468368165108e+00 1.367541463443e+00 1.393426622826e+00 1.521474871995e+00 1.665007773000e+00 1.750342506150e+00 1.744931624450e+00 1.657185219662e+00 1.530652911798e+00 1.430782590581e+00 1.411495115630e+00 1.473181326344e+00 1.565897842713e+00 1.634629143603e+00 1.650019871359e+00 1.614385189031e+00 1.555849516372e+00 1.513965205706e+00 1.516510388560e+00 1.560454842839e+00 1.616871053450e+00 1.653653754439e+00 1.653911073010e+00 1.622217209755e+00 1.580994823077e+00 1.558327976173e+00 1.570120009991e+00 1.608442432448e+00 1.647443934229e+00 1.660428243273e+00 1.634183679972e+00 1.575643404781e+00 1.510904788756e+00 1.474871986983e+00 1.490473078564e+00 1.550700902438e+00 1.623300628281e+00 1.672341058925e+00 1.676258308753e+00 1.636237053828e+00 1.577030978691e+00 1.538817985576e+00 1.555567838043e+00 1.629204514958e+00 1.726549510005e+00 1.802244732636e+00 1.822125884216e+00 1.775477226788e+00 1.679381861709e+00 1.577063107429e+00 1.523365727449e+00 1.550611142085e+00 1.639951283868e+00 1.736543211484e+00 1.787016760932e+00 1.762170533410e+00 1.664529333946e+00 1.529837566866e+00 1.421134523942e+00 1.400062722166e+00 1.476366144386e+00 1.597217152250e+00 1.693970669569e+00 1.720509133665e+00 1.664358422616e+00 1.547360473952e+00 1.422153333784e+00 1.355017814848e+00 1.382517372968e+00 1.476859424149e+00 1.572804279014e+00 1.614733820724e+00 1.577208247310e+00 1.468124834180e+00 1.327369487084e+00 1.218699372436e+00 1.198205485394e+00 1.265174854681e+00 1.362445583605e+00 1.427410570356e+00 1.423714550530e+00 1.346978061695e+00 1.223535048276e+00 1.106284632757e+00 1.055821463993e+00 1.095061068654e+00 1.185155338473e+00 1.264373392314e+00 1.288311988104e+00 1.240494709996e+00 1.131562227227e+00 9.975266821074e-01 8.941371304091e-01 8.704195465376e-01 9.230930326126e-01 9.995055349560e-01 1.046847435695e+00 1.037405118368e+00 9.705236227255e-01 8.709331813452e-01 7.856642296073e-01 7.653329588317e-01 8.206128313153e-01 9.107957151515e-01 9.863658408984e-01 1.017946248287e+00 1.000305149353e+00 9.498406847499e-01 8.989813248294e-01 8.814923602790e-01 9.087692429362e-01 9.606589883003e-01 1.004220006479e+00 1.015789357606e+00 9.904502832260e-01 9.426442469851e-01 9.003475782407e-01 8.897443423402e-01 9.152702330513e-01 9.562022599021e-01 9.849113298408e-01 9.854924694722e-01 9.616728550289e-01 9.353611024156e-01 9.344246430791e-01 9.708392565248e-01 1.028341476594e+00 1.074814902554e+00 1.083027802633e+00 1.043530601221e+00 9.701009196915e-01 8.993663769978e-01 8.760563388544e-01 9.170174223161e-01 9.915119692653e-01 1.049250243990e+00 1.052600685619e+00 9.886074912407e-01 8.728395447862e-01 7.531832311862e-01 7.021405932053e-01 7.575946282152e-01 8.711756271957e-01 9.690132750821e-01 1.004850901739e+00 9.652080974128e-01 8.672145379608e-01 7.589830825454e-01 7.094472870750e-01 7.543545997211e-01 8.509539600148e-01 9.306019619296e-01 9.494149307042e-01 8.956368720393e-01 7.882147603385e-01 6.775475829980e-01 6.337513410203e-01 6.849219066165e-01 7.780609376552e-01 8.455501602855e-01 8.506916889697e-01 7.908179210645e-01 6.971076364242e-01 6.342948655622e-01 6.650334928134e-01 7.757838031934e-01 8.981395879521e-01 9.776665015187e-01 9.907862993655e-01 9.427457965277e-01 8.658754631446e-01 8.128181457412e-01 8.272661303641e-01 9.029392048006e-01 9.931776227411e-01 1.054437457122e+00 1.067078563117e+00 1.037297344430e+00 9.927421280155e-01 9.701065437968e-01 9.916203770336e-01 1.047478940461e+00 1.106904708393e+00 1.142684931489e+00 1.145461133804e+00 1.126290543046e+00 1.110684391646e+00 1.123740930515e+00 1.171912617331e+00 1.238203470101e+00 1.295477781805e+00 1.322585746347e+00 1.312734127946e+00 1.274795970656e+00 1.229414322547e+00 1.199931602715e+00 1.199942719130e+00 1.225642086815e+00 1.260480659066e+00 1.287080197443e+00 1.296089285632e+00 1.288667962906e+00 1.274038368952e+00 1.263947044316e+00 1.266251455756e+00 1.280935151142e+00 1.300954293088e+00 1.316941332219e+00 1.322278400694e+00 1.316148996096e+00 1.303977404664e+00 1.295122247353e+00 1.298124908881e+00 1.315343375161e+00 1.340319072773e+00 1.360179213685e+00 1.361581944194e+00 1.337016469710e+00 1.289311492200e+00 1.233095757241e+00 1.190948216304e+00 1.182285314386e+00 1.209645724707e+00 1.255793746579e+00 1.295719160690e+00 1.311521469755e+00 1.300989075686e+00 1.278550522061e+00 1.267950014380e+00 1.286705616513e+00 1.331721333972e+00 1.380507254328e+00 1.407002825576e+00 1.397823483493e+00 1.361208646573e+00 1.326501597639e+00 1.329457127350e+00 1.384639309420e+00 1.469695812737e+00 1.540854709169e+00 1.560050683242e+00 1.513045998218e+00 1.418612508283e+00 1.329900714613e+00 1.314335389757e+00 1.399777915833e+00 1.543176089163e+00 1.670761689833e+00 1.725863367296e+00 1.687822535441e+00 1.578076617695e+00 1.461056128309e+00 1.423759972674e+00 1.509892787567e+00 1.671746228552e+00 1.818678802482e+00 1.879874924078e+00 1.826589640031e+00 1.677556436271e+00 1.502282108424e+00 1.408654009952e+00 1.470396050095e+00 1.643283421878e+00 1.816444973053e+00 1.902350688875e+00 1.863989546247e+00 1.716770487694e+00 1.529858567599e+00 1.415935331863e+00 1.461618164878e+00 1.631598427589e+00 1.812169513498e+00 1.911191379675e+00 1.889694874331e+00 1.762171058845e+00 1.593998734578e+00 1.486039391876e+00 1.512001476148e+00 1.642265045837e+00 1.777424515575e+00 1.833156626906e+00 1.774431385632e+00 1.619872650348e+00 1.441598282692e+00 1.348145757428e+00 1.406331222374e+00 1.563093008299e+00 1.707992999841e+00 1.761101798791e+00 1.695848349879e+00 1.539626084475e+00 1.373555084864e+00 1.310332547167e+00 1.403727239414e+00 1.583803164058e+00 1.739878702835e+00 1.798957745642e+00 1.739506975643e+00 1.589101103854e+00 1.421299050915e+00 1.335107678100e+00 1.383921242143e+00 1.516965399437e+00 1.638121504183e+00 1.680171545347e+00 1.623990576869e+00 1.496482976186e+00 1.363328238369e+00 1.302751545764e+00 1.345860327949e+00 1.444980129812e+00 1.524666893087e+00 1.536248119939e+00 1.473942398121e+00 1.373468010573e+00 1.299024000974e+00 1.304511610489e+00 1.383898882617e+00 1.477309544343e+00 1.522483951354e+00 1.487095755444e+00 1.377237565335e+00 1.238096677593e+00 1.144387203381e+00 1.156073899239e+00 1.257117869067e+00 1.373870847399e+00 1.440460185770e+00 1.426270790468e+00 1.337527640521e+00 1.214137350530e+00 1.120111643233e+00 1.110445395053e+00 1.182906002399e+00 1.283156326325e+00 1.356108852041e+00 1.373891327256e+00 1.337752214330e+00 1.271405969500e+00 1.209231322907e+00 1.178310156951e+00 1.182175576534e+00 1.202256421646e+00 1.215636115998e+00 1.210095998260e+00 1.187291942353e+00 1.157139154940e+00 1.128735655602e+00 1.104020297502e+00 1.079217220693e+00 1.052550117112e+00 1.030979376932e+00 1.028762884780e+00 1.055791695701e+00 1.104966281380e+00 1.152735999684e+00 1.171992784922e+00 1.145724277101e+00 1.076091421610e+00 9.891828315174e-01 9.314827134662e-01 9.436378217719e-01 1.020508673415e+00 1.113849890436e+00 1.171821589687e+00 1.162757505017e+00 1.081183869957e+00 9.500128859911e-01 8.227212461875e-01 7.705691935255e-01 8.223394181278e-01 9.253775903912e-01 1.007263947220e+00 1.024008653047e+00 9.649312881938e-01 8.510869919692e-01 7.367144926887e-01 6.969187000610e-01 7.615021285069e-01 8.741348669527e-01 9.616803926760e-01 9.804380858924e-01 9.176681309879e-01 7.885338760989e-01 6.385551250673e-01 5.469716404001e-01 5.766679856445e-01 6.818286460881e-01 7.760901440425e-01 8.096574062210e-01 7.676315731816e-01 6.615987078793e-01 5.290166254223e-01 4.370889695836e-01 4.482659145423e-01 5.307122680607e-01 6.085870410040e-01 6.405163787647e-01 6.190990602588e-01 5.620088952546e-01 5.060664051837e-01 4.895355126899e-01 5.164976282478e-01 5.526751063104e-01 5.626184911459e-01 5.321191420194e-01 4.727995260919e-01 4.224090030174e-01 4.259646661325e-01 4.830120639752e-01 5.463619196189e-01 5.732293193002e-01 5.451600255610e-01 4.725098990163e-01 4.054612198822e-01 4.263449534889e-01 5.453096521941e-01 6.868794903980e-01 7.875867975859e-01 8.128168794646e-01 7.523824131082e-01 6.236393324618e-01 4.876583710113e-01 4.660141760138e-01 6.030097395932e-01 7.859482551781e-01 9.225887651652e-01 9.680743058842e-01 9.079164191631e-01 7.553709986590e-01 5.612948890647e-01 4.486012926350e-01 5.436391258460e-01 7.403388796389e-01 9.056660546572e-01 9.815555272750e-01 9.510483653291e-01 8.286807119284e-01 6.658721081691e-01 5.645137150047e-01 6.189405584448e-01 7.702818811540e-01 9.055060706170e-01 9.620060023777e-01 9.197519408224e-01 7.919155982711e-01 6.280909841198e-01 5.258865956872e-01 5.731764011530e-01 7.088045488524e-01 8.247271850067e-01 8.650488677060e-01 8.165237036496e-01 7.001617871947e-01 5.752679391935e-01 5.353164024121e-01 6.168815912520e-01 7.420985652373e-01 8.318796871344e-01 8.511948733052e-01 8.016087752093e-01 7.172927266607e-01 6.593350232302e-01 6.786001625793e-01 7.585780244976e-01 8.384054384855e-01 8.715815055455e-01 8.444295687910e-01 7.770265160750e-01 7.197693456057e-01 7.273084686509e-01 8.037056865334e-01 8.987971282593e-01 9.618616798258e-01 9.713747005059e-01 9.405900437862e-01 9.139518592737e-01 9.424588875504e-01 1.036504612127e+00 1.154079064347e+00 1.240218916996e+00 1.259800114981e+00 1.210192757444e+00 1.126562224870e+00 1.077019477702e+00 1.121888543947e+00 1.251116726754e+00 1.394626923031e+00 1.482881857212e+00 1.477392591708e+00 1.378600231607e+00 1.231021001690e+00 1.123671318018e+00 1.146513088421e+00 1.294305024883e+00 1.473599926146e+00 1.596154089147e+00 1.616389258856e+00 1.533635748617e+00 1.392090811097e+00 1.276678163738e+00 1.274184265409e+00 1.391568555321e+00 1.548932859939e+00 1.660078051518e+00 1.677566050709e+00 1.598691702201e+00 1.463367968285e+00 1.345746575042e+00 1.318974644701e+00 1.391856275911e+00 1.500105421449e+00 1.569257338055e+00 1.558872788238e+00 1.472393207227e+00 1.355320809420e+00 1.280844700802e+00 1.303276865400e+00 1.404915356153e+00 1.515893381169e+00 1.573723013844e+00 1.551879939884e+00 1.464193231999e+00 1.360416756289e+00 1.306725319168e+00 1.339615769060e+00 1.431074128172e+00 1.517688080266e+00 1.549019844862e+00 1.508438226241e+00 1.415178393582e+00 1.317032639560e+00 1.267751073885e+00 1.287423990900e+00 1.344378845233e+00 1.386468667098e+00 1.379627709563e+00 1.323929006588e+00 1.253307541762e+00 1.219542636471e+00 1.254502606552e+00 1.339048925459e+00 1.421236228857e+00 1.455919810679e+00 1.426333079932e+00 1.349539774037e+00 1.272217037397e+00 1.249096885238e+00 1.301026499680e+00 1.394771643173e+00 1.474604183722e+00 1.500173166789e+00 1.461785204420e+00 1.381671655162e+00 1.306145675795e+00 1.282023799963e+00 1.321110560495e+00 1.390445657981e+00 1.443060421273e+00 1.449826109824e+00 1.411737800240e+00 1.358060970106e+00 1.331239030206e+00 1.357340705013e+00 1.423233084286e+00 1.488210870384e+00 1.514250374822e+00 1.486143167634e+00 1.417722485101e+00 1.347465226096e+00 1.319357220414e+00 1.350119454874e+00 1.413181012950e+00 1.461164875924e+00 1.457638232719e+00 1.393872649823e+00 1.293705363798e+00 1.208952917809e+00 1.194163350950e+00 1.260476882748e+00 1.362971456449e+00 1.441284701490e+00 1.455147977846e+00 1.395555364343e+00 1.286296887715e+00 1.180677259198e+00 1.141637194065e+00 1.194474764481e+00 1.301107038361e+00 1.398459890730e+00 1.440081807022e+00 1.408143245685e+00 1.312412960847e+00 1.186330625057e+00 1.078360321149e+00 1.030285645145e+00 1.046673940739e+00 1.092897932714e+00 1.127958323211e+00 1.129385914556e+00 1.097493652114e+00 1.049659283866e+00 1.009333168679e+00 9.917906961206e-01 9.948227684293e-01 1.003560869280e+00 1.004286405426e+00 9.944857807529e-01 9.838655820768e-01 9.868447987511e-01 1.010301194094e+00 1.045991517462e+00 1.074826563487e+00 1.077835278370e+00 1.045351029521e+00 9.818440119806e-01 9.070812483592e-01 8.516538590242e-01 8.414217735083e-01 8.763857023143e-01 9.294894635919e-01 9.674380135525e-01 9.676776680798e-01 9.244307542503e-01 8.501231866753e-01 7.747925639366e-01 7.374902841580e-01 7.601179193424e-01 8.250241653136e-01 8.918951787683e-01 9.263154519477e-01 9.111412497286e-01 8.483688376691e-01 7.597238986446e-01 6.850996685487e-01 6.663412404442e-01 7.099769272381e-01 7.783363850711e-01 8.262564612486e-01 8.261091563588e-01 7.726845152935e-01 6.844558227138e-01 6.053931267933e-01 5.912616606718e-01 6.566516942344e-01 7.552373773622e-01 8.325640544503e-01 8.562290463721e-01 8.178367482244e-01 7.325603446281e-01 6.408487627952e-01 6.012566897966e-01 6.448937320710e-01 7.356537155366e-01 8.144501509759e-01 8.416511566456e-01 8.026377402995e-01 7.062516122036e-01 5.867813850620e-01 5.069696123208e-01 5.244418991239e-01 6.151569517502e-01 7.085624209036e-01 7.573064209589e-01 7.441784831104e-01 6.768469071669e-01 5.877846836717e-01 5.330817896150e-01 5.595983319965e-01 6.490110121202e-01 7.447745785426e-01 8.049408782530e-01 8.116787309860e-01 7.677562821041e-01 6.940809145346e-01 6.263489959403e-01 6.014259978666e-01 6.286247618629e-01 6.811762828694e-01 7.244369182730e-01 7.376432846917e-01 7.174355853952e-01 6.751703897316e-01 6.320245479481e-01 6.096850932148e-01 6.169511136624e-01 6.444783918611e-01 6.750660579240e-01 6.963177952098e-01 7.051986264347e-01 7.061154552281e-01 7.057991362803e-01 7.077381185241e-01 7.094515371608e-01 7.044289219181e-01 6.870838372769e-01 6.574538784501e-01 6.235871531531e-01 6.000820667765e-01 6.004920488203e-01 6.264260237873e-01 6.646802489520e-01 6.959378930841e-01 7.047678649181e-01 6.853981398658e-01 6.448142998121e-01 6.042859444538e-01 5.942090010405e-01 6.335621668836e-01 7.106754581669e-01 7.942029394316e-01 8.545023719277e-01 8.733103338460e-01 8.463360299896e-01 7.846578406742e-01 7.153460793472e-01 6.756076641437e-01 6.901521213194e-01 7.469435366898e-01 8.092757704558e-01 8.446271151423e-01 8.380510025697e-01 7.950865228898e-01 7.418021083819e-01 7.175937545920e-01 7.496381962118e-01 8.264291955766e-01 9.102751637679e-01 9.671381356108e-01 9.807430965488e-01 9.555651865501e-01 9.156769479888e-01 8.964479807163e-01 9.230126920759e-01 9.887919895655e-01 1.061497488475e+00 1.107048750736e+00 1.105424109769e+00 1.056201782864e+00 9.795521787965e-01 9.127001782630e-01 8.940253943818e-01 9.339646239407e-01 1.005115876459e+00 1.067225512754e+00 1.091653033214e+00 1.069582017918e+00 1.012489667899e+00 9.493159746004e-01 9.165027274964e-01 9.362008024028e-01 9.981347791216e-01 1.069545115152e+00 1.118240101964e+00 1.125021988591e+00 1.086300476545e+00 1.013574547829e+00 9.318181849976e-01 8.740122709427e-01 8.657948994176e-01 9.059899897959e-01 9.670312837127e-01 1.015073218668e+00 1.025510010153e+00 9.885764675240e-01 9.118289346188e-01 8.230017093328e-01 7.685693593676e-01 7.900269673391e-01 8.824452371687e-01 9.990524645675e-01 1.091552968183e+00 1.129717804882e+00 1.104618646324e+00 1.029696949019e+00 9.414326643701e-01 8.917947478550e-01 9.168453307185e-01 1.001540791645e+00 1.096208357320e+00 1.156805408416e+00 1.162645529233e+00 1.118666966025e+00 1.052926040237e+00 1.006853069917e+00 1.011414210120e+00 1.062131879742e+00 1.125640290124e+00 1.169293021104e+00 1.180771304373e+00 1.171709384302e+00 1.169385062732e+00 1.196975905450e+00 1.253081298504e+00 1.311329517369e+00 1.339878348507e+00 1.321271445886e+00 1.263688946977e+00 1.202859607578e+00 1.187524406255e+00 1.242220251351e+00 1.340587965546e+00 1.426968470307e+00 1.453391921935e+00 1.399446190524e+00 1.280822984484e+00 1.153980855807e+00 1.103318787382e+00 1.176360345524e+00 1.326104481191e+00 1.463426633245e+00 1.522177030837e+00 1.476598504595e+00 1.344188793418e+00 1.189654657294e+00 1.115247833971e+00 1.186664440205e+00 1.351779932459e+00 1.504259073522e+00 1.566596471732e+00 1.507415000009e+00 1.341374491801e+00 1.134277937240e+00 1.005720835173e+00 1.056102587961e+00 1.232510144971e+00 1.402444344579e+00 1.474646977230e+00 1.413049600446e+00 1.230077010198e+00 9.920927015092e-01 8.369796304751e-01 9.019406680372e-01 1.117198632670e+00 1.321825327411e+00 1.421524744697e+00 1.382765951624e+00 1.218182040702e+00 9.879514796640e-01 8.129859560098e-01 8.286009672711e-01 9.982412576590e-01 1.171483062491e+00 1.252774434937e+00 1.208696679548e+00 1.051867749738e+00 8.404160272349e-01 6.893735599571e-01 7.166667140985e-01 8.688010680348e-01 1.008226812785e+00 1.058291511233e+00 1.000568855784e+00 8.632930407189e-01 7.256790914383e-01 7.028074755856e-01 8.219250015504e-01 9.812027360765e-01 1.086521767367e+00 1.095046118241e+00 1.007709861718e+00 8.680830567410e-01 7.645197164789e-01 7.858708964942e-01 9.118802587378e-01 1.043232697257e+00 1.105125525137e+00 1.068174750594e+00 9.448812448371e-01 7.937855899922e-01 7.207726531409e-01 7.984382660049e-01 9.603044758724e-01 1.100100873071e+00 1.155812099198e+00 1.109630703436e+00 9.830192051568e-01 8.396899332878e-01 7.781234673547e-01 8.510728558572e-01 9.925155004361e-01 1.107483136646e+00 1.140726075175e+00 1.078595498342e+00 9.445334099079e-01 7.998009285396e-01 7.323044867531e-01 7.826585633251e-01 8.864964805809e-01 9.576794722865e-01 9.493735093892e-01 8.569148229400e-01 7.176032318297e-01 6.177065827636e-01 6.505953428694e-01 7.885381367164e-01 9.273034217088e-01 9.958568865574e-01 9.652806397734e-01 8.414287392255e-01 6.684013170644e-01 5.459386350822e-01 5.886238703565e-01 7.489889419122e-01 9.017087690234e-01 9.758001735107e-01 9.449453126247e-01 8.141865520270e-01 6.197091258697e-01 4.471486341668e-01 4.396617592417e-01 5.846970417811e-01 7.328362922955e-01 8.073348331994e-01 7.848567928919e-01 6.743590938446e-01 5.183100104711e-01 4.126180791686e-01 4.651691083213e-01 6.134140229087e-01 7.438463713210e-01 8.029927729787e-01 7.765695283415e-01 6.790799395374e-01 5.563787301194e-01 4.897588633902e-01 5.387401319603e-01 6.520651502992e-01 7.484283699931e-01 7.837589393670e-01 7.474925676215e-01 6.571928704082e-01 5.601132216710e-01 5.258841804322e-01 5.853345924311e-01 6.878431325000e-01 7.707418054954e-01 8.007176260882e-01 7.725021415900e-01 7.047295635296e-01 6.364147180802e-01 6.118963458333e-01 6.446219744641e-01 7.031815906654e-01 7.462294597103e-01 7.500022507785e-01 7.129657618362e-01 6.532049596584e-01 6.017758735241e-01 5.856799857854e-01 6.052510543468e-01 6.359820820972e-01 6.539406625104e-01 6.521983222970e-01 6.422612682782e-01 6.449606906475e-01 6.726016948448e-01 7.162454983271e-01 7.534007921592e-01 7.651767028798e-01 7.477989079798e-01 7.168275141486e-01 7.024242393660e-01 7.289069775540e-01 7.899918164835e-01 8.525326820003e-01 8.809752636281e-01 8.536938229163e-01 7.695473642043e-01 6.529180720341e-01 5.594488857483e-01 5.562258520168e-01 6.424650428448e-01 7.478503027784e-01 8.121004220550e-01 8.066754344134e-01 7.315480681549e-01 6.168500338218e-01 5.302158826909e-01 5.498573534714e-01 6.639884344421e-01 7.909037003899e-01 8.707507088400e-01 8.781043778103e-01 8.157563182790e-01 7.137966564406e-01 6.292465829887e-01 6.214751704240e-01 6.891370334384e-01 7.718320444216e-01 8.153627922783e-01 7.960858893761e-01 7.204928588384e-01 6.250560915962e-01 5.712169862152e-01 6.017320883424e-01 6.858454327789e-01 7.605782020899e-01 7.850418039697e-01 7.496972987107e-01 6.754438536238e-01 6.122001061313e-01 6.154888146616e-01 6.879198406958e-01 7.757421622222e-01 8.259935301207e-01 8.121733100606e-01 7.365918864008e-01 6.320104767830e-01 5.613095328732e-01 5.797363412494e-01 6.633935497503e-01 7.414139280683e-01 7.639262514163e-01 7.154216708094e-01 6.156858923133e-01 5.279192575038e-01 5.410463309637e-01 6.598200493762e-01 7.986179023860e-01 8.869173969372e-01 8.912607978370e-01 8.111742289070e-01 6.836884288981e-01 5.955019460945e-01 6.425060030645e-01 7.965985996660e-01 9.534210222886e-01 1.040748155575e+00 1.025984286972e+00 9.097377390479e-01 7.296497342567e-01 5.799216292597e-01 5.963901273549e-01 7.645274994494e-01 9.467540497719e-01 1.057111685064e+00 1.062395451307e+00 9.670772222100e-01 8.147134092388e-01 6.980463936733e-01 7.234127256748e-01 8.749495413167e-01 1.043362035249e+00 1.150224041358e+00 1.163600018898e+00 1.088854482593e+00 9.662458071284e-01 8.675264341367e-01 8.621995223686e-01 9.467747645028e-01 1.050339224464e+00 1.107760072951e+00 1.089700658021e+00 1.003119908557e+00 8.891915091608e-01 8.147805704760e-01 8.302301805534e-01 9.135160949065e-01 9.979876172880e-01 1.032750389331e+00 1.001447583126e+00 9.220461169376e-01 8.428889961570e-01 8.221045919214e-01 8.770450589335e-01 9.642072299866e-01 1.025391054640e+00 1.024660657547e+00 9.564891797745e-01 8.462727398546e-01 7.488159325888e-01 7.259632955583e-01 7.864672628936e-01 8.738704397162e-01 9.280491985821e-01 9.181744161514e-01 8.449224917399e-01 7.398441969523e-01 6.631431740621e-01 6.726040610327e-01 7.595708960157e-01 8.621346113681e-01 9.289917285704e-01 9.386634783593e-01 8.967128122514e-01 8.312105761392e-01 7.833005993553e-01 7.836686578251e-01 8.267579496865e-01 8.788419388930e-01 9.080864400107e-01 9.007745869540e-01 8.629921106634e-01 8.158856383111e-01 7.851204028097e-01 7.849204222595e-01 8.085323373168e-01 8.369009518004e-01 8.545474883593e-01 8.576181155028e-01 8.527894122367e-01 8.508325040802e-01 8.588309063533e-01 8.763683116803e-01 8.984091304767e-01 9.211721930298e-01 9.450497478914e-01 9.723415450322e-01 1.002298282039e+00 1.028338664544e+00 1.040438758505e+00 1.031264736561e+00 1.002404147230e+00 9.673759241888e-01 9.478958346414e-01 9.607801711790e-01 1.002964369702e+00 1.051136930196e+00
```
