## Supplementary Data 1 for "Heart cockle shells transmit sunlight to photosymbiotic algae using bundled fiber optic cables and condensing lenses": VaryPlanarvsColumnar_20percentlamellar_19April2023_transmissionlongaxis_efield_549nm.txt (part 3 of 6)

```
 1.138676782136e+00 1.107163339267e+00 1.072112765822e+00 1.049653895429e+00 1.048966325850e+00 1.040330868546e+00 1.037850678065e+00 9.995474979316e-01 9.430582454553e-01 8.986537920782e-01 8.882345391109e-01 9.059682282621e-01 9.246315449825e-01 9.205687774867e-01 8.912840960916e-01 8.581312992259e-01 8.524823641355e-01 8.879421607926e-01 9.455444259209e-01 9.928378330859e-01 1.010038982323e+00 1.001312725707e+00 9.903973037499e-01 1.001404658005e+00 1.035093457150e+00 1.065669125312e+00 1.062522587163e+00 1.013436567600e+00 9.375139094373e-01 8.839950068728e-01 9.009630169729e-01 9.832817928548e-01 1.076131506126e+00 1.126554912965e+00 1.112418639683e+00 1.048405777781e+00 9.808571936568e-01 9.627032585099e-01 1.006780453313e+00 1.072805761519e+00 1.110670831502e+00 1.097963404718e+00 1.050033929882e+00 1.011048705450e+00 1.022201246710e+00 1.081841249646e+00 1.143083800814e+00 1.191631956023e+00 1.225179420690e+00 1.210328439612e+00 1.158122374215e+00 1.139131747010e+00 1.196698579317e+00 1.301025868024e+00 1.382177131471e+00 1.389465668370e+00 1.319560587169e+00 1.222357123011e+00 1.181991420442e+00 1.246633051317e+00 1.369909906945e+00 1.462090349635e+00 1.460447133509e+00 1.353566600174e+00 1.186488539795e+00 1.057084173348e+00 1.061036878088e+00 1.180786088308e+00 1.310158892410e+00 1.367276220526e+00 1.329210738393e+00 1.226877024019e+00 1.129985270782e+00 1.105110214277e+00 1.153214444167e+00 1.212463185189e+00 1.225106417370e+00 1.177376308747e+00 1.103247265592e+00 1.063830570347e+00 1.095295448130e+00 1.168268745898e+00 1.220348214768e+00 1.208993564182e+00 1.133518011268e+00 1.036457578683e+00 9.855461209673e-01 1.019790247552e+00 1.106683532607e+00 1.184423929005e+00 1.234837563290e+00 1.253628767913e+00 1.236482489499e+00 1.186974362717e+00 1.086869715718e+00 9.717788758394e-01 8.976149064541e-01 9.249988825523e-01 1.042033700234e+00 1.177646450942e+00 1.268188212748e+00 1.282786639769e+00 1.224960992082e+00 1.130997803497e+00 1.061159831684e+00 1.066049313287e+00 1.139967184518e+00 1.228313912302e+00 1.277573816929e+00 1.263769364707e+00 1.197367929424e+00 1.117902143049e+00 1.074297212011e+00 1.087567494244e+00 1.130605059338e+00 1.156522542230e+00 1.137653046677e+00 1.083883306391e+00 1.042118079853e+00 1.067523251586e+00 1.168873537549e+00 1.296863163779e+00 1.390612533671e+00 1.413862748055e+00 1.366044570524e+00 1.282081717816e+00 1.219617163342e+00 1.222481616858e+00 1.280510179114e+00 1.340675119317e+00 1.353569634695e+00 1.301720952757e+00 1.205820134878e+00 1.117161363343e+00 1.088961534309e+00 1.143841289820e+00 1.215178070836e+00 1.258799054123e+00 1.241026163152e+00 1.131216767956e+00 9.693710576898e-01 8.613082143772e-01 8.972137893719e-01 1.029823993940e+00 1.143305097366e+00 1.165530549883e+00 1.083327656831e+00 9.370163707772e-01 8.158106381053e-01 8.111653741632e-01 9.077149869167e-01 1.005598968187e+00 1.030869477754e+00 9.634762425760e-01 8.333032579586e-01 7.177133006731e-01 7.073739013328e-01 8.013361831214e-01 9.096272499922e-01 9.605867384320e-01 9.307169560993e-01 8.389606299466e-01 7.410774553675e-01 7.080804987406e-01 7.616198896056e-01 8.484709221737e-01 9.069470887840e-01 9.088253036003e-01 8.620004495619e-01 8.041675938730e-01 7.845390790328e-01 8.241509654420e-01 8.941848727564e-01 9.471934165905e-01 9.516059553600e-01 9.037615981665e-01 8.307286203570e-01 7.857850561909e-01 8.188942203472e-01 9.496890328433e-01 1.089215822644e+00 1.191824065343e+00 1.196933695728e+00 1.096932221058e+00 9.504609394190e-01 8.681639943848e-01 9.366261534918e-01 1.104348442948e+00 1.260347466504e+00 1.335988838384e+00 1.317164087193e+00 1.238154319462e+00 1.169737571039e+00 1.177815870039e+00 1.260904624400e+00 1.353665091426e+00 1.390784093320e+00 1.346587919409e+00 1.245341860756e+00 1.157004804101e+00 1.158363597434e+00 1.255048892757e+00 1.372230112292e+00 1.428642952964e+00 1.382994937283e+00 1.245379680431e+00 1.082281829590e+00 1.005201998112e+00 1.079778146681e+00 1.236109820596e+00 1.360446641322e+00 1.384521388708e+00 1.296511837468e+00 1.138475653750e+00 1.002866467658e+00 9.884398094322e-01 1.091955840637e+00 1.212724210711e+00 1.264880562429e+00 1.218498145254e+00 1.098575819464e+00 9.827222605835e-01 9.854921213053e-01 1.113941071682e+00 1.274585283107e+00 1.382874266986e+00 1.383010213248e+00 1.262443992630e+00 1.065041207666e+00 9.305406756986e-01 9.951575607199e-01 1.191514189642e+00 1.358370554587e+00 1.401790017764e+00 1.303860390753e+00 1.113345230714e+00 9.436179838809e-01 9.215496912512e-01 1.033699347985e+00 1.145735923036e+00 1.163634932632e+00 1.074535610076e+00 9.463099523632e-01 9.124615687981e-01 1.044778724784e+00 1.248472652805e+00 1.397199627660e+00 1.421930539739e+00 1.315483994603e+00 1.132376927412e+00 9.895564845388e-01 1.005075907467e+00 1.151033044229e+00 1.296541125428e+00 1.350875711317e+00 1.293123397037e+00 1.166016158428e+00 1.065498951016e+00 1.083188016026e+00 1.203437419307e+00 1.326160350480e+00 1.369822807210e+00 1.308390218026e+00 1.173101416134e+00 1.048568144797e+00 1.033674204671e+00 1.138951981448e+00 1.269106009059e+00 1.358925503142e+00 1.330853345137e+00 1.207566836947e+00 1.048929382105e+00 9.604915959726e-01 1.009413668113e+00 1.137553370063e+00 1.240280334433e+00 1.255248006298e+00 1.174070560106e+00 1.037162459084e+00 9.263289824891e-01 9.225952570774e-01 1.020903771674e+00 1.140560630991e+00 1.212365000216e+00 1.208359918091e+00 1.136812133293e+00 1.032898760435e+00 9.452059952296e-01 9.098070136644e-01 9.231014590661e-01 9.498276277385e-01 9.570378072236e-01 9.338641682404e-01 8.925722221704e-01 8.595356175440e-01 8.567122535982e-01 8.827027543387e-01 9.139787747311e-01 9.252359275717e-01 9.078571530589e-01 8.784349614728e-01 8.746067713897e-01 9.279253879461e-01 1.029730535028e+00 1.135837857548e+00 1.198930057537e+00 1.190221651058e+00 1.109129444063e+00 9.928503763750e-01 9.302219871075e-01 9.710931319149e-01 1.076477230185e+00 1.178677592421e+00 1.233428371880e+00 1.233342043512e+00 1.191672130827e+00 1.170342683346e+00 1.217838859571e+00 1.353851716594e+00 1.518691612305e+00 1.635061316065e+00 1.655785711691e+00 1.578961781829e+00 1.449973245420e+00 1.349755844171e+00 1.347304950959e+00 1.433883340127e+00 1.535887572876e+00 1.586433345087e+00 1.562747077823e+00 1.488200066525e+00 1.416675662109e+00 1.396726013300e+00 1.430190957008e+00 1.473557317698e+00 1.481187984548e+00 1.440091040166e+00 1.378377294123e+00 1.349112718296e+00 1.387275141055e+00 1.472615522370e+00 1.547824374123e+00 1.563539424121e+00 1.505193622252e+00 1.400736480513e+00 1.314204509778e+00 1.310343288389e+00 1.395190614549e+00 1.509082499558e+00 1.582470339184e+00 1.576196944006e+00 1.491350074759e+00 1.367604404989e+00 1.271032421894e+00 1.256364215684e+00 1.317442009995e+00 1.391030166825e+00 1.460232245771e+00 1.491388203357e+00 1.480464348721e+00 1.380881038001e+00 1.248504003251e+00 1.145377570735e+00 1.165064962817e+00 1.300301686614e+00 1.449709865610e+00 1.523408022667e+00 1.489410106187e+00 1.380321380716e+00 1.286933766570e+00 1.305286407966e+00 1.433884346579e+00 1.573889709302e+00 1.629503411136e+00 1.561509394126e+00 1.400011886643e+00 1.246944688732e+00 1.230788454463e+00 1.366272866470e+00 1.529670779395e+00 1.600021350093e+00 1.527178243595e+00 1.342870974835e+00 1.172115671513e+00 1.188584338581e+00 1.406323194422e+00 1.658639747074e+00 1.802220218351e+00 1.776738940042e+00 1.602179824962e+00 1.384359728260e+00 1.299472531295e+00 1.439749487278e+00 1.682490447491e+00 1.861647872676e+00 1.890723800437e+00 1.769419299118e+00 1.578953658451e+00 1.463835958028e+00 1.523880078988e+00 1.701700891244e+00 1.872189305020e+00 1.942613935915e+00 1.891226600190e+00 1.717572621165e+00 1.519081611549e+00 1.371790606541e+00 1.385601656635e+00 1.535080959126e+00 1.692505430203e+00 1.754728127358e+00 1.685069936662e+00 1.512980207327e+00 1.330319061225e+00 1.260703797089e+00 1.350139947968e+00 1.508801715101e+00 1.622122118376e+00 1.631061781778e+00 1.539655270057e+00 1.406400263476e+00 1.320822274664e+00 1.339740935508e+00 1.428023056975e+00 1.500014050669e+00 1.493333190942e+00 1.396958787780e+00 1.253260944131e+00 1.146030659414e+00 1.147392419733e+00 1.239776899581e+00 1.337784609578e+00 1.371599588109e+00 1.321240567819e+00 1.218327766644e+00 1.135019360898e+00 1.139995180926e+00 1.229265197665e+00 1.331795530529e+00 1.379750225271e+00 1.346447971706e+00 1.252842205260e+00 1.161432370609e+00 1.143983926313e+00 1.215992093010e+00 1.319261562726e+00 1.380940141951e+00 1.404693826131e+00 1.351442246063e+00 1.286477294596e+00 1.256950975239e+00 1.293258523554e+00 1.383452094962e+00 1.483187080041e+00 1.546862180122e+00 1.547647637100e+00 1.484292233758e+00 1.382224351157e+00 1.288917125052e+00 1.254552604113e+00 1.296065768529e+00 1.381536262372e+00 1.458913935575e+00 1.489223592997e+00 1.459776572926e+00 1.385505449138e+00 1.304143519520e+00 1.260770966511e+00 1.278789490046e+00 1.340544983836e+00 1.403752028852e+00 1.431749565461e+00 1.409990948798e+00 1.349092026403e+00 1.279746934347e+00 1.237925533116e+00 1.241059096065e+00 1.273860873557e+00 1.301550484057e+00 1.294411979194e+00 1.242697201130e+00 1.160167763612e+00 1.079027270538e+00 1.033544333844e+00 1.034660492578e+00 1.060181323488e+00 1.075515454040e+00 1.059785312004e+00 1.017766641044e+00 9.783688910559e-01 9.771671276359e-01 1.025055651671e+00 1.094680465859e+00 1.142755617386e+00 1.137316450559e+00 1.071513630581e+00 9.697086049495e-01 8.876759152259e-01 8.870601947548e-01 9.745870769517e-01 1.092218492266e+00 1.175029663090e+00 1.185024016945e+00 1.116537874663e+00 9.970867264791e-01 8.868568504575e-01 8.571345186261e-01 9.255721372705e-01 1.034480401938e+00 1.116132871367e+00 1.134902804476e+00 1.092120170993e+00 1.022552473635e+00 9.816797499801e-01 1.008812560711e+00 1.088798012809e+00 1.168963785039e+00 1.203348635520e+00 1.174873807621e+00 1.100291669334e+00 1.026824608755e+00 1.010139428443e+00 1.067468401540e+00 1.158956078477e+00 1.227959077399e+00 1.239828840931e+00 1.195007131204e+00 1.129813684601e+00 1.102708466210e+00 1.151890849280e+00 1.255341557028e+00 1.352029021928e+00 1.388293320502e+00 1.341368138766e+00 1.227736381677e+00 1.107373106557e+00 1.068382637270e+00 1.155004829779e+00 1.312509637941e+00 1.449416360022e+00 1.500507037378e+00 1.440046727706e+00 1.282357732371e+00 1.085568781359e+00 9.529215504226e-01 9.760620923453e-01 1.120336287293e+00 1.273051576354e+00 1.354277801868e+00 1.335704612585e+00 1.233517407369e+00 1.104279316275e+00 1.030851997646e+00 1.066163506960e+00 1.175481990494e+00 1.279581131242e+00 1.321311166055e+00 1.284164499540e+00 1.190898296195e+00 1.096704778972e+00 1.064375915692e+00 1.113192772907e+00 1.199419213511e+00 1.261979103372e+00 1.264015596570e+00 1.204068534344e+00 1.114231023666e+00 1.048203681246e+00 1.047924803721e+00 1.104958883851e+00 1.171014799109e+00 1.202213986956e+00 1.184619013832e+00 1.138683184062e+00 1.109496537124e+00 1.136538801264e+00 1.216642891210e+00 1.306137480902e+00 1.356963740205e+00 1.343262890899e+00 1.271393999376e+00 1.181385217656e+00 1.134631455607e+00 1.172447457658e+00 1.274500342611e+00 1.379990503079e+00 1.436013522532e+00 1.420267688701e+00 1.345487416316e+00 1.256665430983e+00 1.214136790661e+00 1.251674893449e+00 1.344109493540e+00 1.432984085039e+00 1.470787180132e+00 1.441283931289e+00 1.363312221324e+00 1.286040587678e+00 1.266667306556e+00 1.326563109986e+00 1.430274010223e+00 1.518393249427e+00 1.545940560584e+00 1.497471144358e+00 1.389735837760e+00 1.269708261529e+00 1.200931197438e+00 1.224087574643e+00 1.319619576242e+00 1.429630577983e+00 1.503995102937e+00 1.519741832913e+00 1.481412907463e+00 1.415524752548e+00 1.359990429675e+00 1.346060318154e+00 1.379930473856e+00 1.441647926503e+00 1.502481327728e+00 1.541445059256e+00 1.551004584153e+00 1.535340993302e+00 1.505491514272e+00 1.473767079831e+00 1.449298492584e+00 1.435838324431e+00 1.432090160126e+00 1.433601453886e+00 1.434872253713e+00 1.431063582934e+00 1.419635613288e+00 1.401626270939e+00 1.382146584200e+00 1.369122417531e+00 1.369879398129e+00 1.387079930858e+00 1.416655116359e+00 1.449485169903e+00 1.475531453255e+00 1.487655721867e+00 1.483498919604e+00 1.465416623725e+00 1.439246168339e+00 1.412748006589e+00 1.394090661792e+00 1.390013673774e+00 1.403215722267e+00 1.429743002812e+00 1.458449417764e+00 1.473815498989e+00 1.461637934765e+00 1.415665958870e+00 1.343560128120e+00 1.269839557653e+00 1.230069541342e+00 1.249955867083e+00 1.321735670490e+00 1.407000522874e+00 1.461969334183e+00 1.458258991034e+00 1.392916934261e+00 1.292795928726e+00 1.211411418314e+00 1.203438402691e+00 1.276837876720e+00 1.381456487168e+00 1.452275557529e+00 1.446289427513e+00 1.356185053501e+00 1.217046676859e+00 1.108575036034e+00 1.119827567030e+00 1.256970299749e+00 1.433367180827e+00 1.557558860429e+00 1.576576697288e+00 1.481578843100e+00 1.312023023204e+00 1.162710342152e+00 1.154496345347e+00 1.312757395532e+00 1.533185659165e+00 1.702645912461e+00 1.756089391342e+00 1.677371785084e+00 1.498005210669e+00 1.300775183121e+00 1.206840995292e+00 1.284472078293e+00 1.462233586651e+00 1.619671023935e+00 1.679305161358e+00 1.618998733311e+00 1.468247840833e+00 1.306564367801e+00 1.241567978056e+00 1.323367515930e+00 1.485179104951e+00 1.623628346148e+00 1.673737977872e+00 1.622285937671e+00 1.504891507811e+00 1.397196820962e+00 1.378583264058e+00 1.463505266523e+00 1.586450228452e+00 1.666734129949e+00 1.657808447043e+00 1.560432646106e+00 1.423671397732e+00 1.333026549074e+00 1.357240175990e+00 1.476658906718e+00 1.603869899795e+00 1.659165716693e+00 1.605281415494e+00 1.454490817663e+00 1.273260181104e+00 1.175470445197e+00 1.244325829644e+00 1.428492516246e+00 1.608321639404e+00 1.696235212777e+00 1.655992356624e+00 1.499805268469e+00 1.290084483467e+00 1.139631553791e+00 1.154828848880e+00 1.311247422957e+00 1.486344754096e+00 1.582252215833e+00 1.555613405295e+00 1.411448628441e+00 1.201626977377e+00 1.027995330970e+00 1.005910584927e+00 1.137883745458e+00 1.309484815164e+00 1.421618071071e+00 1.430279034995e+00 1.338461705177e+00 1.190766872655e+00 1.068184694547e+00 1.052545548898e+00 1.148505925602e+00 1.280260778478e+00 1.371907282719e+00 1.385752522586e+00 1.323071566410e+00 1.219109180079e+00 1.133183593538e+00 1.118877580138e+00 1.179411845398e+00 1.266386039171e+00 1.325084988286e+00 1.325096711378e+00 1.266909357394e+00 1.179995751334e+00 1.114216016474e+00 1.114243762215e+00 1.183726047486e+00 1.283771616492e+00 1.367663821203e+00 1.405809872629e+00 1.391517160174e+00 1.338717559070e+00 1.275883339787e+00 1.234453022363e+00 1.232045076344e+00 1.261744636326e+00 1.299195200704e+00 1.319463274912e+00 1.308757313376e+00 1.267943937350e+00 1.210815761553e+00 1.158349702211e+00 1.128934704109e+00 1.127747039174e+00 1.143710125475e+00 1.157380201118e+00 1.152100234107e+00 1.121269139862e+00 1.070810257939e+00 1.017720168637e+00 9.836945756016e-01 9.830796145155e-01 1.012118718198e+00 1.050857149360e+00 1.075415773393e+00 1.068742522747e+00 1.025656853709e+00 9.540727467231e-01 8.737614130477e-01 8.108256313926e-01 7.847692404289e-01 7.938683547542e-01 8.164542777587e-01 8.277375459259e-01 8.135875217495e-01 7.753014943246e-01 7.288205338654e-01 6.982814810256e-01 7.010269642323e-01 7.325415196634e-01 7.699932082542e-01 7.895415341000e-01 7.789239430643e-01 7.423800399845e-01 7.010300972740e-01 6.856310359540e-01 7.154326411996e-01 7.790412078019e-01 8.442152013361e-01 8.803083726140e-01 8.702535816784e-01 8.146594097907e-01 7.342496145074e-01 6.699058909163e-01 6.662029023781e-01 7.306578750259e-01 8.251887211015e-01 9.053345734867e-01 9.447043787032e-01 9.386078739250e-01 9.024742813617e-01 8.665538807186e-01 8.609860409033e-01 8.933897706807e-01 9.423853636395e-01 9.764676300544e-01 9.749367250196e-01 9.380460799695e-01 8.890250087208e-01 8.657724803511e-01 8.946103149056e-01 9.635348361376e-01 1.031831766457e+00 1.060075660545e+00 1.028490466448e+00 9.447472661836e-01 8.490594375451e-01 8.082679943338e-01 8.672122998766e-01 9.943784423581e-01 1.119485568967e+00 1.188456328076e+00 1.177911787855e+00 1.096645324283e+00 9.872962754018e-01 9.199154922930e-01 9.483581847651e-01 1.050637805796e+00 1.153805758580e+00 1.196382592890e+00 1.151157564649e+00 1.028996964021e+00 8.841010892512e-01 8.116676941987e-01 8.773210012039e-01 1.026723570323e+00 1.158866968909e+00 1.207299311865e+00 1.149153372654e+00 1.004476435943e+00 8.452672906745e-01 7.942844249153e-01 9.140290028575e-01 1.112049367855e+00 1.274141304941e+00 1.337507818838e+00 1.286559261268e+00 1.149954433552e+00 1.004597490646e+00 9.591105850251e-01 1.056957493195e+00 1.217018827482e+00 1.334914912052e+00 1.350623424719e+00 1.254465934676e+00 1.089818412372e+00 9.614258582232e-01 9.921022146374e-01 1.175150617074e+00 1.386269837409e+00 1.521762133531e+00 1.532111647716e+00 1.417751594478e+00 1.231830557409e+00 1.086855990169e+00 1.107564360699e+00 1.286957412702e+00 1.498606533134e+00 1.636159439875e+00 1.651419741456e+00 1.549816442677e+00 1.388940363204e+00 1.271939827370e+00 1.291338885853e+00 1.430555683791e+00 1.585353383933e+00 1.664605790431e+00 1.629808772485e+00 1.499628568078e+00 1.351671153554e+00 1.302596514469e+00 1.413383834224e+00 1.614358591688e+00 1.788837064165e+00 1.856813695936e+00 1.791913141703e+00 1.622635299481e+00 1.435006914412e+00 1.353934025503e+00 1.445376823074e+00 1.633911673996e+00 1.793794860713e+00 1.841473096977e+00 1.752213648847e+00 1.560158762284e+00 1.361941192271e+00 1.294471723126e+00 1.415073325349e+00 1.623961242746e+00 1.787229226667e+00 1.824921423960e+00 1.718768814940e+00 1.511990044113e+00 1.316550782841e+00 1.284990131143e+00 1.460183508538e+00 1.716265728456e+00 1.914682394896e+00 1.978429602656e+00 1.889868960413e+00 1.686734393762e+00 1.464668417045e+00 1.360917832083e+00 1.450185958955e+00 1.650441924428e+00 1.827175579782e+00 1.894311805179e+00 1.826138134308e+00 1.651919266930e+00 1.454216994209e+00 1.351917575081e+00 1.416237144739e+00 1.587861156793e+00 1.750885342105e+00 1.825073680296e+00 1.784073078552e+00 1.651352986263e+00 1.495367122922e+00 1.410563625029e+00 1.455158504704e+00 1.592630578729e+00 1.734650905720e+00 1.811698402569e+00 1.796066311093e+00 1.700716132396e+00 1.572756849707e+00 1.478057997716e+00 1.465627404439e+00 1.529289760030e+00 1.617432511883e+00 1.677948126155e+00 1.685900940116e+00 1.647872005991e+00 1.594434934962e+00 1.563430443021e+00 1.576125285243e+00 1.622629852222e+00 1.671996478186e+00 1.695217676362e+00 1.681270514079e+00 1.641334172081e+00 1.602831813291e+00 1.593801159310e+00 1.623378696759e+00 1.674181912321e+00 1.714527387462e+00 1.717587461490e+00 1.674392039143e+00 1.598856389151e+00 1.525026419038e+00 1.492995808172e+00 1.523103014165e+00 1.598722436795e+00 1.678739672575e+00 1.723933406237e+00 1.714452828905e+00 1.656587289152e+00 1.582484073189e+00 1.539754637674e+00 1.564680767931e+00 1.653004224450e+00 1.762220587759e+00 1.841380925986e+00 1.855622601036e+00 1.796924455153e+00 1.687438545988e+00 1.576953797376e+00 1.525618890679e+00 1.564408538939e+00 1.666461257204e+00 1.770059860148e+00 1.819989877050e+00 1.788864255687e+00 1.683086653434e+00 1.543439459020e+00 1.437369880526e+00 1.425948817807e+00 1.511773623727e+00 1.635687580438e+00 1.728195338309e+00 1.745847378897e+00 1.680521820073e+00 1.559391306998e+00 1.439912170887e+00 1.388110925694e+00 1.431546234614e+00 1.532452384046e+00 1.623265927143e+00 1.651438323324e+00 1.596507655643e+00 1.472496507130e+00 1.326479573314e+00 1.227877855369e+00 1.229002590686e+00 1.315210512319e+00 1.420006854349e+00 1.480714548559e+00 1.464908687178e+00 1.373441020409e+00 1.238871824103e+00 1.120654935349e+00 1.081615805210e+00 1.136880877028e+00 1.237426814372e+00 1.318325537569e+00 1.336925778723e+00 1.280263098957e+00 1.163324497128e+00 1.026852012156e+00 9.295548899290e-01 9.167660148191e-01 9.766549410739e-01 1.052931722123e+00 1.094374718880e+00 1.076363807676e+00 1.001786682912e+00 8.990659122035e-01 8.175353775588e-01 8.048619943958e-01 8.645408123625e-01 9.529812022199e-01 1.022720277851e+00 1.047788886587e+00 1.026568078693e+00 9.785013435279e-01 9.364405816671e-01 9.294308038449e-01 9.612615198966e-01 1.008284605610e+00 1.039840508807e+00 1.037355623477e+00 1.001926886762e+00 9.536862375261e-01 9.228567009539e-01 9.300604217438e-01 9.684439063635e-01 1.009671776651e+00 1.026048702569e+00 1.006728362854e+00 9.637100323809e-01 9.289271269210e-01 9.366218240796e-01 9.938177772828e-01 1.071449556720e+00 1.127887086335e+00 1.133063772057e+00 1.079500453681e+00 9.867553758833e-01 9.013455301073e-01 8.787888582087e-01 9.357695442039e-01 1.029075666422e+00 1.098090606479e+00 1.101683897479e+00 1.027759916785e+00 8.958665700491e-01 7.619864863837e-01 7.105887691148e-01 7.808513170485e-01 9.099213781117e-01 1.014542965526e+00 1.046714632619e+00 9.946967498208e-01 8.802296724457e-01 7.603383674830e-01 7.156096863449e-01 7.802071488931e-01 8.950344349199e-01 9.822567756606e-01 9.968033670103e-01 9.289835992300e-01 8.025077509451e-01 6.773637961101e-01 6.373781152921e-01 7.089378434443e-01 8.208161628258e-01 8.959797227985e-01 8.962312475910e-01 8.202466934450e-01 7.034588903244e-01 6.221399989083e-01 6.551616141558e-01 7.837981572998e-01 9.231926860778e-01 1.011732207731e+00 1.024593361275e+00 9.684929191464e-01 8.796015598715e-01 8.171855534282e-01 8.310241200544e-01 9.128057212086e-01 1.008827019700e+00 1.071443183885e+00 1.080844955090e+00 1.045831424880e+00 9.983665369670e-01 9.786946813155e-01 1.007848129070e+00 1.070301611064e+00 1.130539088637e+00 1.160531880085e+00 1.153623038711e+00 1.126099692651e+00 1.109312342541e+00 1.130525120076e+00 1.191528914386e+00 1.267493347371e+00 1.326291552832e+00 1.346382151846e+00 1.324318939315e+00 1.274797547867e+00 1.224795727202e+00 1.200847874045e+00 1.213130690807e+00 1.249681525930e+00 1.287413415219e+00 1.307759766358e+00 1.305029944297e+00 1.286657088286e+00 1.267786047564e+00 1.262378990429e+00 1.275013468089e+00 1.299036877511e+00 1.322137000461e+00 1.334136030486e+00 1.331907682428e+00 1.320082218367e+00 1.308339947730e+00 1.306392993565e+00 1.318674928195e+00 1.341709560886e+00 1.365625392258e+00 1.378706114224e+00 1.372195132313e+00 1.343891684466e+00 1.299946861177e+00 1.254246807040e+00 1.223869710929e+00 1.220570321256e+00 1.242967431947e+00 1.276950806451e+00 1.304702878913e+00 1.314850456713e+00 1.308314471183e+00 1.297977363859e+00 1.301313249596e+00 1.327946812680e+00 1.370873509471e+00 1.409999241470e+00 1.424999655945e+00 1.407878161343e+00 1.369890916101e+00 1.339865440290e+00 1.349207989695e+00 1.407187275037e+00 1.489920785803e+00 1.556293532004e+00 1.572108890735e+00 1.526059927956e+00 1.437712049777e+00 1.357391587240e+00 1.345672927485e+00 1.425522108454e+00 1.557100849580e+00 1.673241874749e+00 1.722217455809e+00 1.686242449335e+00 1.587502027017e+00 1.487228463319e+00 1.462802094768e+00 1.548159239187e+00 1.697303305409e+00 1.828063019995e+00 1.876402775123e+00 1.817727349449e+00 1.673161064636e+00 1.511939637320e+00 1.435032949497e+00 1.503458753589e+00 1.669598692898e+00 1.829834179614e+00 1.903710627802e+00 1.858752143800e+00 1.713217279647e+00 1.536953483131e+00 1.437610085154e+00 1.490139911073e+00 1.654443845762e+00 1.822874375237e+00 1.910087044108e+00 1.881788531060e+00 1.755646603049e+00 1.598107516531e+00 1.505549450092e+00 1.540515108522e+00 1.667043844829e+00 1.789920441152e+00 1.831606153785e+00 1.762695944035e+00 1.606605747942e+00 1.438853330129e+00 1.364776373032e+00 1.437288994129e+00 1.594042615267e+00 1.728071109380e+00 1.766165866640e+00 1.687966128154e+00 1.527189676838e+00 1.370994305130e+00 1.330598753774e+00 1.443782844343e+00 1.628626719001e+00 1.776228625760e+00 1.819334233000e+00 1.742426154420e+00 1.580127559725e+00 1.414568916755e+00 1.349161272739e+00 1.425825155022e+00 1.576671474724e+00 1.700488399197e+00 1.732528469031e+00 1.658131016420e+00 1.510393759653e+00 1.364241189004e+00 1.307639053261e+00 1.370469145592e+00 1.491970184562e+00 1.586472184847e+00 1.601691614528e+00 1.531850619038e+00 1.415381711810e+00 1.323311362163e+00 1.319756317447e+00 1.403425978353e+00 1.509162553929e+00 1.566936303447e+00 1.539011377350e+00 1.428653095048e+00 1.280720852857e+00 1.173814836736e+00 1.177202802752e+00 1.281153154742e+00 1.408319710896e+00 1.485853112626e+00 1.477782881527e+00 1.387216874221e+00 1.253711893819e+00 1.145846728779e+00 1.128960011310e+00 1.207847360459e+00 1.323802439894e+00 1.412886082186e+00 1.440014650974e+00 1.402009583134e+00 1.321939800934e+00 1.239319363299e+00 1.192374114725e+00 1.195011435398e+00 1.229218059304e+00 1.263452967469e+00 1.274510670845e+00 1.255643057729e+00 1.214028912527e+00 1.163609981853e+00 1.117383328683e+00 1.082903453585e+00 1.063102004938e+00 1.060020489972e+00 1.075876717320e+00 1.109067757642e+00 1.149668273613e+00 1.180395339939e+00 1.183397758912e+00 1.148836394296e+00 1.082086429796e+00 1.007561848161e+00 9.638373135361e-01 9.805406697543e-01 1.049752454236e+00 1.130654888500e+00 1.179331766758e+00 1.168290269141e+00 1.092894976654e+00 9.737735235826e-01 8.575918246698e-01 8.044302327113e-01 8.406537568624e-01 9.264294094812e-01 9.993964588920e-01 1.018274134851e+00 9.716656603523e-01 8.774110809972e-01 7.815953759687e-01 7.446432271927e-01 7.920406951565e-01 8.832408162032e-01 9.571830420892e-01 9.732254331109e-01 9.181288285145e-01 8.049897802668e-01 6.744590634635e-01 5.928945340314e-01 6.105626086381e-01 6.956111839088e-01 7.767762958777e-01 8.070570407609e-01 7.703953087312e-01 6.760280366674e-01 5.570990941476e-01 4.706978044701e-01 4.692806190882e-01 5.341811247429e-01 6.029095660027e-01 6.356521067261e-01 6.233776956931e-01 5.805481248577e-01 5.374527594118e-01 5.232976482883e-01 5.406338492491e-01 5.635092689923e-01 5.637657581231e-01 5.304524349490e-01 4.761244605576e-01 4.360877293186e-01 4.465090694887e-01 5.007665523658e-01 5.557133551812e-01 5.736043417527e-01 5.391674791287e-01 4.657561116774e-01 4.069335935638e-01 4.405377489689e-01 5.642800938162e-01 7.030496813509e-01 7.972680072291e-01 8.147092945351e-01 7.473047862077e-01 6.156192608420e-01 4.871014532599e-01 4.853096469516e-01 6.348801284712e-01 8.192677152810e-01 9.512513784308e-01 9.882972433577e-01 9.175141852496e-01 7.543399487963e-01 5.544616510378e-01 4.523530436666e-01 5.680595712379e-01 7.751813705512e-01 9.426217549912e-01 1.014931365487e+00 9.767689518421e-01 8.447141547892e-01 6.739461409342e-01 5.733225486766e-01 6.384033611927e-01 7.995235019453e-01 9.394238343545e-01 9.956998487453e-01 9.493812715914e-01 8.155996339710e-01 6.473786702416e-01 5.468390581629e-01 6.002770998730e-01 7.402419422662e-01 8.569567791317e-01 8.944846752081e-01 8.405149701880e-01 7.184446285156e-01 5.921547785712e-01 5.591188512572e-01 6.502957241466e-01 7.814447586382e-01 8.726329321686e-01 8.893566906263e-01 8.345515691235e-01 7.449399933325e-01 6.851175839551e-01 7.075484477078e-01 7.928860373851e-01 8.767491353725e-01 9.108878843043e-01 8.812039395724e-01 8.082356628590e-01 7.437427015664e-01 7.451199452483e-01 8.188059862961e-01 9.137530763970e-01 9.771645745911e-01 9.865174197952e-01 9.552514894653e-01 9.284554668216e-01 9.571508259898e-01 1.050767964032e+00 1.166416870145e+00 1.249131995715e+00 1.264865265767e+00 1.213304761448e+00 1.132880405704e+00 1.093320780582e+00 1.150010663787e+00 1.284762079493e+00 1.424944702793e+00 1.502996076753e+00 1.484133002439e+00 1.374165021969e+00 1.225358234938e+00 1.134072813791e+00 1.183862401537e+00 1.349745732194e+00 1.530208876536e+00 1.639949746399e+00 1.638890701169e+00 1.533458093020e+00 1.377915791474e+00 1.269071439175e+00 1.294270358338e+00 1.440109682252e+00 1.609830903222e+00 1.715120520211e+00 1.712896307765e+00 1.607573151529e+00 1.449425030710e+00 1.326033070080e+00 1.317194194872e+00 1.417992018000e+00 1.544926160380e+00 1.616240951005e+00 1.593137408703e+00 1.485284696141e+00 1.348604001326e+00 1.269668480516e+00 1.307728982672e+00 1.432204800097e+00 1.558349870263e+00 1.618229094194e+00 1.586729959447e+00 1.483331891683e+00 1.367079750437e+00 1.314055393730e+00 1.361489520154e+00 1.470233108323e+00 1.566461266244e+00 1.596411231007e+00 1.545474601611e+00 1.438674033734e+00 1.332288619548e+00 1.286977311593e+00 1.320356088645e+00 1.390266685843e+00 1.436536592042e+00 1.423419700247e+00 1.354511824734e+00 1.271638149359e+00 1.236217811024e+00 1.282978408673e+00 1.384215629169e+00 1.477298413172e+00 1.511668268438e+00 1.470531472450e+00 1.375705326934e+00 1.283632579461e+00 1.260405372503e+00 1.328454435103e+00 1.443199853449e+00 1.537016746752e+00 1.563749016820e+00 1.513240652926e+00 1.412052726434e+00 1.316240790507e+00 1.285078682007e+00 1.334679003792e+00 1.423121187254e+00 1.491392400710e+00 1.502918777715e+00 1.456521387605e+00 1.384624822292e+00 1.338788147733e+00 1.356345615944e+00 1.427918733093e+00 1.506839488672e+00 1.546535336384e+00 1.525465961782e+00 1.454386814215e+00 1.372660018227e+00 1.330301137417e+00 1.352718573540e+00 1.417276267301e+00 1.473729072543e+00 1.480460975380e+00 1.424328705405e+00 1.326103491814e+00 1.236293622292e+00 1.211740783820e+00 1.269582328284e+00 1.368941393698e+00 1.449027081657e+00 1.467495526833e+00 1.413539161514e+00 1.309501273991e+00 1.206924749893e+00 1.166691802148e+00 1.214121797608e+00 1.314011112559e+00 1.405782683017e+00 1.444086605624e+00 1.411620309244e+00 1.318392798834e+00 1.197274568801e+00 1.094335199362e+00 1.047308302342e+00 1.058709456128e+00 1.096339150780e+00 1.123331988133e+00 1.120437919437e+00 1.089587667885e+00 1.047553447166e+00 1.014452330308e+00 1.000834989333e+00 1.001967148749e+00 1.004781370648e+00 1.000221090821e+00 9.905049169956e-01 9.873894682964e-01 1.002609101180e+00 1.036615457586e+00 1.075698881430e+00 1.099827108279e+00 1.093179976491e+00 1.051265647238e+00 9.839268855879e-01 9.144302247137e-01 8.717725963834e-01 8.734252633235e-01 9.105824340380e-01 9.551504114145e-01 9.791106023824e-01 9.666430764085e-01 9.177803689493e-01 8.485234133044e-01 7.878698974846e-01 7.660930891044e-01 7.929233779163e-01 8.480634350496e-01 8.985108413590e-01 9.183313971073e-01 8.964494256243e-01 8.381857069099e-01 7.650011816235e-01 7.101278878473e-01 7.017548369436e-01 7.384024812560e-01 7.893258941142e-01 8.201127306164e-01 8.102310584107e-01 7.582623884010e-01 6.836602274178e-01 6.257993705556e-01 6.259887088599e-01 6.875552456062e-01 7.710960068285e-01 8.329200272725e-01 8.469313484836e-01 8.080676336147e-01 7.329609522849e-01 6.600040662006e-01 6.372706485604e-01 6.825620512717e-01 7.618403703384e-01 8.257754877889e-01 8.409540024181e-01 7.959222403958e-01 7.013341390838e-01 5.921030423213e-01 5.267326443672e-01 5.500831075036e-01 6.345749185345e-01 7.177997515873e-01 7.579331093395e-01 7.404261085288e-01 6.746633476159e-01 5.940406188153e-01 5.519894923527e-01 5.865655441598e-01 6.757393181964e-01 7.675040149068e-01 8.238374773505e-01 8.287084637536e-01 7.854238875124e-01 7.143040861770e-01 6.489655755593e-01 6.232701953012e-01 6.461521643866e-01 6.940400111561e-01 7.350475069380e-01 7.491822211620e-01 7.324592927959e-01 6.945071020238e-01 6.539257391127e-01 6.302229032258e-01 6.327803250674e-01 6.556492218338e-01 6.847138645358e-01 7.083583467246e-01 7.222237341532e-01 7.281949477076e-01 7.305629798922e-01 7.319359592187e-01 7.311126191113e-01 7.240708495094e-01 7.072105310470e-01 6.807285789228e-01 6.505059620475e-01 6.272946492251e-01 6.218320398918e-01 6.373374363007e-01 6.658595315778e-01 6.926796932219e-01 7.039963102260e-01 6.927236749368e-01 6.619130831655e-01 6.265118148165e-01 6.106295257508e-01 6.340542948382e-01 6.945213679826e-01 7.687512861440e-01 8.292284272162e-01 8.561557846346e-01 8.419290846439e-01 7.929892207039e-01 7.305317130708e-01 6.864570901303e-01 6.867581809669e-01 7.287707193872e-01 7.834137605139e-01 8.195911047103e-01 8.204094260878e-01 7.880325161502e-01 7.439566410873e-01 7.224717231173e-01 7.491231163064e-01 8.170111999039e-01 8.939892691083e-01 9.484700644865e-01 9.643092340488e-01 9.448767767997e-01 9.121149070133e-01 8.982190142010e-01 9.255618932865e-01 9.876211546016e-01 1.054454495868e+00 1.094240190221e+00 1.088379725279e+00 1.037336395762e+00 9.619604380553e-01 8.996203496044e-01 8.870897760053e-01 9.314438089193e-01 1.003068195754e+00 1.061933889921e+00 1.080788481924e+00 1.052622399954e+00 9.912050363468e-01 9.282359120606e-01 9.019066666169e-01 9.321615810581e-01 1.003464899991e+00 1.079525895771e+00 1.127700279265e+00 1.130006126754e+00 1.084849537669e+00 1.006240928265e+00 9.219751472905e-01 8.671020476816e-01 8.662173352612e-01 9.137592893615e-01 9.785789313621e-01 1.026267596115e+00 1.033459871005e+00 9.921528772398e-01 9.116922793815e-01 8.214002884602e-01 7.685661260534e-01 7.932916071706e-01 8.878953438841e-01 1.004713082835e+00 1.096281847569e+00 1.133498961299e+00 1.108345500269e+00 1.034767746193e+00 9.490037406071e-01 9.015459011288e-01 9.265077577859e-01 1.008867347577e+00 1.100679126249e+00 1.159386537620e+00 1.165044187383e+00 1.122621652653e+00 1.059282707829e+00 1.014509600337e+00 1.017374132646e+00 1.063665491811e+00 1.122247644469e+00 1.162696123887e+00 1.173947736511e+00 1.167594683473e+00 1.169150519484e+00 1.198747317892e+00 1.252854980050e+00 1.305599340263e+00 1.327596490370e+00 1.304540358679e+00 1.247600003414e+00 1.194072003970e+00 1.190161100413e+00 1.253407956850e+00 1.352242766315e+00 1.431394826596e+00 1.446384601795e+00 1.381290018603e+00 1.257101149850e+00 1.136126368576e+00 1.103875578202e+00 1.196218751462e+00 1.353765414976e+00 1.486480084403e+00 1.532353214783e+00 1.470499707347e+00 1.324162188742e+00 1.165863790315e+00 1.104616789741e+00 1.198092903673e+00 1.377274557562e+00 1.530758908280e+00 1.583506197486e+00 1.507977203597e+00 1.323397146561e+00 1.102753040980e+00 9.774636941301e-01 1.049261095966e+00 1.244738368834e+00 1.421331035691e+00 1.489169562612e+00 1.415457717703e+00 1.216318600325e+00 9.639941624700e-01 8.095527002675e-01 8.963662563134e-01 1.130962163827e+00 1.342863351251e+00 1.440316154983e+00 1.393064503408e+00 1.217147911817e+00 9.774782543534e-01 8.032363875693e-01 8.331657152310e-01 1.015323930136e+00 1.192057006758e+00 1.269773845340e+00 1.217917087277e+00 1.052266251033e+00 8.353633036622e-01 6.885242426817e-01 7.276324092442e-01 8.854748826080e-01 1.022138365163e+00 1.063846176544e+00 9.953561270728e-01 8.494107220330e-01 7.130651847773e-01 7.067470895370e-01 8.431155344006e-01 1.008708809496e+00 1.110627574133e+00 1.109133905512e+00 1.008562614430e+00 8.577603917477e-01 7.541917155006e-01 7.908893264997e-01 9.340310204886e-01 1.074458147163e+00 1.136770872466e+00 1.093041421869e+00 9.576311221771e-01 7.923006008835e-01 7.110565594895e-01 7.938674263330e-01 9.660458659442e-01 1.113479361278e+00 1.172417014489e+00 1.125337439220e+00 9.946207205734e-01 8.455149611887e-01 7.794238731338e-01 8.518827128970e-01 9.951320813632e-01 1.111577416657e+00 1.145150283994e+00 1.082499091960e+00 9.479291482614e-01 8.037953136904e-01 7.382413602085e-01 7.900834787904e-01 8.937925862998e-01 9.638254008904e-01 9.543559167845e-01 8.619183045392e-01 7.251496913086e-01 6.302869404217e-01 6.659157349997e-01 8.018392984849e-01 9.367442875459e-01 1.001663840761e+00 9.690267769603e-01 8.460557252752e-01 6.781687784850e-01 5.632660396382e-01 6.055425714129e-01 7.571213754037e-01 8.996998434978e-01 9.648029703264e-01 9.274103646185e-01 7.939675678518e-01 6.027329774456e-01 4.427049847705e-01 4.495097412558e-01 5.936795150363e-01 7.334041536216e-01 7.981567775982e-01 7.673949014116e-01 6.525342783727e-01 5.001555566227e-01 4.126284388150e-01 4.850005844245e-01 6.383379457334e-01 7.666078900492e-01 8.216923229056e-01 7.917165173527e-01 6.925553666778e-01 5.704406421572e-01 5.043736300541e-01 5.501991039842e-01 6.589141493534e-01 7.519870670641e-01 7.861301030988e-01 7.508513196278e-01 6.629117941074e-01 5.667713508090e-01 5.272778143045e-01 5.758939823329e-01 6.686337778839e-01 7.460306602516e-01 7.755222730936e-01 7.518360039689e-01 6.925525651927e-01 6.333163240766e-01 6.124771425732e-01 6.403685140872e-01 6.897326376067e-01 7.249796142342e-01 7.259344955888e-01 6.926329015121e-01 6.425882956791e-01 6.028182352777e-01 5.931462273293e-01 6.098331003733e-01 6.315524514556e-01 6.403828579398e-01 6.344399070963e-01 6.279530413073e-01 6.402667546374e-01 6.776047988719e-01 7.252690179610e-01 7.594549104807e-01 7.632893606745e-01 7.363050650018e-01 6.979942917153e-01 6.822315926014e-01 7.136164843432e-01 7.812787205877e-01 8.476830064293e-01 8.761283930098e-01 8.458851043694e-01 7.575996894764e-01 6.382270507293e-01 5.471456257860e-01 5.524063684147e-01 6.459079332594e-01 7.530318576713e-01 8.146679480765e-01 8.043498185035e-01 7.244596707075e-01 6.088457529236e-01 5.305402741961e-01 5.658405817408e-01 6.907560863373e-01 8.207682487579e-01 8.981617053668e-01 8.991918571123e-01 8.281825012497e-01 7.175523799222e-01 6.286885573528e-01 6.253318793953e-01 7.027645362121e-01 7.940491312852e-01 8.423029691885e-01 8.232662663344e-01 7.433473356296e-01 6.395380298499e-01 5.763984928124e-01 6.034937139901e-01 6.918712922057e-01 7.743527244014e-01 8.066314503654e-01 7.772013352970e-01 7.053762337375e-01 6.394341240981e-01 6.357226962985e-01 7.027688825188e-01 7.906570532103e-01 8.455803676077e-01 8.391424074303e-01 7.718559082695e-01 6.738881785838e-01 6.029724817966e-01 6.114528086184e-01 6.838955244643e-01 7.564070829774e-01 7.793349756800e-01 7.356982216661e-01 6.432287601719e-01 5.598309235153e-01 5.655765449502e-01 6.699039787618e-01 7.975399744813e-01 8.799654071895e-01 8.833614660427e-01 8.071171505033e-01 6.881628097414e-01 6.100834572709e-01 6.592386223529e-01 8.068038532162e-01 9.555093471377e-01 1.036550570033e+00 1.018973421689e+00 9.050295960929e-01 7.346666338162e-01 6.024994701495e-01 6.295747566212e-01 7.920835274095e-01 9.639917145648e-01 1.065114557683e+00 1.064583855184e+00 9.690447964520e-01 8.243919118474e-01 7.223160117891e-01 7.562041088700e-01 9.020320362960e-01 1.057845800111e+00 1.151048532223e+00 1.153020377306e+00 1.072233159659e+00 9.523737761853e-01 8.666684749158e-01 8.772223947468e-01 9.683686436347e-01 1.067208286757e+00 1.113086973024e+00 1.081437180453e+00 9.839911596903e-01 8.675573788730e-01 8.035709295572e-01 8.369009606191e-01 9.325241053278e-01 1.019264486408e+00 1.048749646420e+00 1.008703784296e+00 9.217588174300e-01 8.414311771681e-01 8.281481365726e-01 8.936156326811e-01 9.870183206136e-01 1.048244667454e+00 1.042834360258e+00 9.679847720347e-01 8.526868081806e-01 7.557218361569e-01 7.395345275319e-01 8.066733214079e-01 8.955261350671e-01 9.457436793526e-01 9.282263829004e-01 8.461699600798e-01 7.346768126262e-01 6.584029873272e-01 6.754953181616e-01 7.697899386526e-01 8.744324749044e-01 9.385271901526e-01 9.428003559959e-01 8.956729698890e-01 8.284046938299e-01 7.843209127826e-01 7.923921390321e-01 8.421031394273e-01 8.968778512720e-01 9.255038977267e-01 9.165208159913e-01 8.784887910914e-01 8.340680314250e-01 8.080227912922e-01 8.111795090857e-01 8.338345470908e-01 8.568932925210e-01 8.672183958644e-01 8.641439686076e-01 8.569492183886e-01 8.568676646274e-01 8.685403556484e-01 8.876593513476e-01 9.065441314111e-01 9.216265195784e-01 9.362504361251e-01 9.568993294510e-01 9.857838926395e-01 1.016313298946e+00 1.035876340297e+00 1.033746412461e+00 1.008773922403e+00 9.732343226504e-01 9.496861351166e-01 9.578550837851e-01 9.980577057804e-01 1.051481821300e+00
 1.126365395088e+00 1.091540782725e+00 1.053053990778e+00 1.026604056548e+00 1.021724395922e+00 1.025314357883e+00 1.017679612312e+00 9.821043258243e-01 9.349049406851e-01 9.012041322567e-01 8.961577463050e-01 9.116029620809e-01 9.243893118261e-01 9.168555857662e-01 8.903298171771e-01 8.656288528748e-01 8.685893792636e-01 9.065060023343e-01 9.598880181368e-01 1.000754145582e+00 1.013831331024e+00 1.004943670110e+00 9.956183718536e-01 1.005199482445e+00 1.031654573660e+00 1.051398507841e+00 1.039110943504e+00 9.879200117679e-01 9.200728592493e-01 8.819573232166e-01 9.101695908618e-01 9.901719191783e-01 1.069840165971e+00 1.104112447946e+00 1.077934048279e+00 1.011144517345e+00 9.518379520925e-01 9.475647100300e-01 1.000663745682e+00 1.066663654872e+00 1.099541672576e+00 1.083131287153e+00 1.037453567843e+00 1.006989983383e+00 1.026914473507e+00 1.088825563190e+00 1.158967186060e+00 1.209408816975e+00 1.231758396992e+00 1.208044933444e+00 1.153574884344e+00 1.138930085820e+00 1.201244475091e+00 1.303746463145e+00 1.376489853957e+00 1.373921273370e+00 1.299751663129e+00 1.210137857658e+00 1.187689998914e+00 1.266029824871e+00 1.386908581612e+00 1.462109354884e+00 1.436259878439e+00 1.306893455047e+00 1.130493985309e+00 1.017551027088e+00 1.057618023910e+00 1.203429134644e+00 1.337255886242e+00 1.383194353829e+00 1.326924540096e+00 1.208122469868e+00 1.105289127361e+00 1.088170057082e+00 1.148873568522e+00 1.215672023313e+00 1.229603561800e+00 1.181345156314e+00 1.110883696199e+00 1.082177236287e+00 1.126054330775e+00 1.204934425414e+00 1.253863277018e+00 1.232551998516e+00 1.144963748968e+00 1.040210518434e+00 9.921918362529e-01 1.037925810747e+00 1.135241604789e+00 1.224917185657e+00 1.274133884334e+00 1.284002357832e+00 1.248539519619e+00 1.171072643052e+00 1.056968290934e+00 9.309285521513e-01 8.769010493184e-01 9.428769033882e-01 1.083383787244e+00 1.216362591395e+00 1.286420472611e+00 1.275499223773e+00 1.200403420408e+00 1.108825269156e+00 1.063086960459e+00 1.097091051097e+00 1.183379132261e+00 1.263395378161e+00 1.292952941231e+00 1.259675379182e+00 1.183601555260e+00 1.108859922749e+00 1.079532699226e+00 1.103745832735e+00 1.146616870162e+00 1.164840956208e+00 1.139755729883e+00 1.089786962248e+00 1.064370816865e+00 1.109137845225e+00 1.218693163005e+00 1.340738384657e+00 1.420733090333e+00 1.430360732260e+00 1.375739121915e+00 1.295574797607e+00 1.245208746648e+00 1.258849884182e+00 1.317880319126e+00 1.369852987619e+00 1.371196086815e+00 1.310459711855e+00 1.212404166887e+00 1.128159342000e+00 1.104948847580e+00 1.172161963527e+00 1.229671418215e+00 1.264685579028e+00 1.239522645853e+00 1.113252163364e+00 9.478098195899e-01 8.592614411957e-01 9.230936668335e-01 1.065907149111e+00 1.170565161548e+00 1.173697669335e+00 1.071258894414e+00 9.137277597289e-01 8.009154346544e-01 8.197692044453e-01 9.309699381331e-01 1.026779228925e+00 1.039636505113e+00 9.582152754168e-01 8.222144874406e-01 7.184244483602e-01 7.314112866083e-01 8.367657558725e-01 9.388782792371e-01 9.734117384978e-01 9.253272212427e-01 8.224915322634e-01 7.291600095797e-01 7.146821317860e-01 7.818095980004e-01 8.659626905357e-01 9.101158047614e-01 8.958198502792e-01 8.419312423715e-01 7.950519734977e-01 8.011906130904e-01 8.622595644567e-01 9.354692769838e-01 9.753692012138e-01 9.601786433606e-01 8.983862933718e-01 8.289601086003e-01 8.084703206231e-01 8.714745969432e-01 1.008428216639e+00 1.141214402967e+00 1.226561024624e+00 1.199318199069e+00 1.079383237567e+00 9.389727395404e-01 8.915090419665e-01 9.917950560506e-01 1.162401558841e+00 1.301119839069e+00 1.354498574706e+00 1.320770324692e+00 1.242441488921e+00 1.188882042818e+00 1.209700988685e+00 1.286732132535e+00 1.355584529419e+00 1.363031230223e+00 1.297443481812e+00 1.196181660565e+00 1.134804274360e+00 1.173153644296e+00 1.287144257942e+00 1.394042465007e+00 1.423439149207e+00 1.348518996653e+00 1.194155371967e+00 1.041937525608e+00 1.005520359942e+00 1.117231104799e+00 1.280745520523e+00 1.388828060825e+00 1.386919332615e+00 1.275378227092e+00 1.107809279552e+00 9.857228509343e-01 9.990190353259e-01 1.118070155565e+00 1.234885766202e+00 1.272409458834e+00 1.211386217979e+00 1.086871224516e+00 9.858061280011e-01 1.017904353067e+00 1.154742961766e+00 1.304930318100e+00 1.391778316616e+00 1.348610937184e+00 1.208365263187e+00 1.010566108764e+00 9.133481198699e-01 1.024094463957e+00 1.231147979821e+00 1.378660799524e+00 1.389261311365e+00 1.259097314440e+00 1.051629888619e+00 8.967908435095e-01 9.147817295262e-01 1.050003098078e+00 1.156807729162e+00 1.154624255624e+00 1.046433267327e+00 9.174925664827e-01 9.098845786197e-01 1.067422049225e+00 1.270946479045e+00 1.398800674505e+00 1.393684075484e+00 1.261906755770e+00 1.075393371922e+00 9.678855891779e-01 1.037002051162e+00 1.207975313745e+00 1.345356330496e+00 1.374189809946e+00 1.289692428005e+00 1.150930134237e+00 1.066003152419e+00 1.113944238808e+00 1.248220891660e+00 1.359893724947e+00 1.376543714759e+00 1.286132015039e+00 1.137286280514e+00 1.032342749796e+00 1.064485508604e+00 1.209274722365e+00 1.363895789196e+00 1.417744474149e+00 1.357066658567e+00 1.203896905731e+00 1.034973046640e+00 9.675844520942e-01 1.049307322928e+00 1.190451379179e+00 1.282074239872e+00 1.271446325837e+00 1.163560411215e+00 1.015500241521e+00 9.242314254349e-01 9.601688643602e-01 1.083028375782e+00 1.199716918724e+00 1.249603677803e+00 1.217702238149e+00 1.125533164793e+00 1.019317438354e+00 9.495353026102e-01 9.376915034563e-01 9.606985385228e-01 9.788310438173e-01 9.685460634157e-01 9.320005878932e-01 8.910260281602e-01 8.719304749565e-01 8.850104223606e-01 9.160693186467e-01 9.398369238869e-01 9.393616058837e-01 9.173296626695e-01 8.980535674417e-01 9.159377998588e-01 9.868712957809e-01 1.089521657601e+00 1.180799122916e+00 1.221593627798e+00 1.191866028436e+00 1.098679158424e+00 9.869679046861e-01 9.487821865738e-01 1.006464185767e+00 1.116944559009e+00 1.214899053537e+00 1.262306984508e+00 1.258086642636e+00 1.196274498405e+00 1.170401935336e+00 1.223603966046e+00 1.366038369903e+00 1.530380052851e+00 1.638916259032e+00 1.648610802896e+00 1.563578728646e+00 1.435345159505e+00 1.347135738322e+00 1.360116184003e+00 1.453209272877e+00 1.550057819055e+00 1.589463970427e+00 1.556250558074e+00 1.479946581259e+00 1.415687902626e+00 1.405143646916e+00 1.440154721513e+00 1.474483718805e+00 1.468619141489e+00 1.419880932012e+00 1.365718454629e+00 1.359291544359e+00 1.420676850857e+00 1.512627399289e+00 1.574028600811e+00 1.563237511100e+00 1.479263548075e+00 1.366650504107e+00 1.301858053188e+00 1.340079882669e+00 1.456929347881e+00 1.574722470571e+00 1.627117501756e+00 1.587853169724e+00 1.474474175099e+00 1.343698451939e+00 1.270093473083e+00 1.292983055649e+00 1.377757611889e+00 1.450172333866e+00 1.493819057621e+00 1.503509338521e+00 1.466127034504e+00 1.366338905911e+00 1.235637868398e+00 1.164190166472e+00 1.217583967135e+00 1.356629243159e+00 1.482637250877e+00 1.524454820157e+00 1.468528303250e+00 1.362536029152e+00 1.300216141084e+00 1.352543382652e+00 1.486015437950e+00 1.600595817830e+00 1.617705985274e+00 1.517675058327e+00 1.350228004020e+00 1.230892962629e+00 1.267283361857e+00 1.425471327942e+00 1.571858276018e+00 1.604233911389e+00 1.493988231004e+00 1.296033026234e+00 1.158294680366e+00 1.236378431268e+00 1.482163173212e+00 1.718691141009e+00 1.822495114573e+00 1.752922869124e+00 1.550291915814e+00 1.343998794865e+00 1.315708693092e+00 1.506079861167e+00 1.756120656441e+00 1.911527296224e+00 1.905630617347e+00 1.756755440704e+00 1.563583097709e+00 1.475756415000e+00 1.563293150459e+00 1.737119794571e+00 1.878896537061e+00 1.904739780588e+00 1.846666786023e+00 1.676876931759e+00 1.486349138177e+00 1.384516556631e+00 1.449208323643e+00 1.615128162669e+00 1.753669040105e+00 1.779267069854e+00 1.673548335591e+00 1.484552729174e+00 1.321356605659e+00 1.302543467288e+00 1.432292407920e+00 1.596044891582e+00 1.687372210327e+00 1.662500502394e+00 1.540220591221e+00 1.393060140313e+00 1.318165034449e+00 1.360669311351e+00 1.463876344970e+00 1.534883262995e+00 1.516928407036e+00 1.408693885849e+00 1.262439523287e+00 1.166839495867e+00 1.184741204838e+00 1.283266273622e+00 1.374753278787e+00 1.396649600360e+00 1.338132081572e+00 1.238754382628e+00 1.171779476759e+00 1.193121976877e+00 1.283425742279e+00 1.371200528004e+00 1.397584758899e+00 1.346415034076e+00 1.248478761649e+00 1.171203534358e+00 1.176774724922e+00 1.260447488591e+00 1.356842973835e+00 1.404197317963e+00 1.366845044263e+00 1.303199887034e+00 1.244965464147e+00 1.233125551139e+00 1.286230159098e+00 1.381950325542e+00 1.474843581906e+00 1.524618318244e+00 1.511158139051e+00 1.439144343845e+00 1.338112521497e+00 1.255884506110e+00 1.236399202152e+00 1.286380692198e+00 1.369352920417e+00 1.436772096883e+00 1.455966784155e+00 1.419856702040e+00 1.346962331949e+00 1.275251031357e+00 1.244946579619e+00 1.271259333717e+00 1.332049412272e+00 1.387296759085e+00 1.405556882929e+00 1.376979289693e+00 1.314988261718e+00 1.250361323513e+00 1.215847547540e+00 1.223905530585e+00 1.256707662637e+00 1.281133000191e+00 1.271119422579e+00 1.220128925139e+00 1.143351983745e+00 1.071643142377e+00 1.034957371162e+00 1.039951969757e+00 1.064518548704e+00 1.077872750615e+00 1.062969423506e+00 1.026063293140e+00 9.937664536852e-01 9.959589944250e-01 1.039478444867e+00 1.099228893477e+00 1.137813514091e+00 1.128802824053e+00 1.069137620700e+00 9.839396299708e-01 9.228135054580e-01 9.323935605437e-01 1.010819558406e+00 1.108128245558e+00 1.170627825623e+00 1.167788112035e+00 1.098616678331e+00 9.927948957449e-01 9.067568781623e-01 8.964998365312e-01 9.649421693935e-01 1.058977342153e+00 1.122964495298e+00 1.129949778609e+00 1.086305740953e+00 1.027852738749e+00 1.003971415757e+00 1.041500160177e+00 1.118605325033e+00 1.186845156667e+00 1.207778088703e+00 1.170399711273e+00 1.095054603028e+00 1.028571925575e+00 1.020047980738e+00 1.078251108969e+00 1.162308905897e+00 1.220908189757e+00 1.225382704855e+00 1.180457697965e+00 1.123325127586e+00 1.106999366838e+00 1.159476605355e+00 1.254249111523e+00 1.334826496010e+00 1.354989645922e+00 1.298978054984e+00 1.189310752697e+00 1.088745612254e+00 1.076516293318e+00 1.176319075278e+00 1.326081067171e+00 1.442670937688e+00 1.470806726150e+00 1.392802987785e+00 1.230196996317e+00 1.048004724182e+00 9.493203774325e-01 1.002108145905e+00 1.149525367228e+00 1.285691083519e+00 1.343292533487e+00 1.303308558080e+00 1.189684037695e+00 1.066056513043e+00 1.016039924170e+00 1.076923734701e+00 1.196876629657e+00 1.295946842619e+00 1.323733066941e+00 1.270679595139e+00 1.166031099093e+00 1.070981661527e+00 1.049786654336e+00 1.113539820935e+00 1.208987244611e+00 1.272928272895e+00 1.270899856817e+00 1.204935308124e+00 1.110781366107e+00 1.045239410488e+00 1.050425620246e+00 1.114321267909e+00 1.185409787804e+00 1.219100663722e+00 1.201971447783e+00 1.155080116433e+00 1.123913703211e+00 1.148571402489e+00 1.226988243026e+00 1.316367135358e+00 1.368845767046e+00 1.358130094951e+00 1.289322956681e+00 1.199987443970e+00 1.148550206312e+00 1.176570979314e+00 1.268689113084e+00 1.368673986426e+00 1.425222001109e+00 1.415619818793e+00 1.350435915845e+00 1.270066776922e+00 1.228391251802e+00 1.256342413022e+00 1.333881312531e+00 1.410098507037e+00 1.442207142742e+00 1.415755221642e+00 1.348792601591e+00 1.286104810631e+00 1.276610729511e+00 1.335227812126e+00 1.428439493291e+00 1.503481571844e+00 1.521048061545e+00 1.469106347279e+00 1.365744366221e+00 1.256576092883e+00 1.199495733323e+00 1.227018595544e+00 1.316859461177e+00 1.415275613613e+00 1.477386828186e+00 1.483886926041e+00 1.441455428851e+00 1.377361244244e+00 1.328437623552e+00 1.322557636792e+00 1.361696983398e+00 1.423654516792e+00 1.480156370303e+00 1.512088596490e+00 1.514157585967e+00 1.492796217395e+00 1.460986673900e+00 1.432032336210e+00 1.414359413209e+00 1.409207037946e+00 1.411948514661e+00 1.415569084878e+00 1.413933007385e+00 1.403793955519e+00 1.385755379571e+00 1.364294665918e+00 1.346703954144e+00 1.340546776081e+00 1.350086595461e+00 1.373721948065e+00 1.404367062719e+00 1.432630697101e+00 1.450690184714e+00 1.454785577005e+00 1.445666202970e+00 1.427406528761e+00 1.405619609276e+00 1.386014568736e+00 1.373776286948e+00 1.373044940400e+00 1.385480037704e+00 1.408002649119e+00 1.431569950666e+00 1.442890227891e+00 1.429312648199e+00 1.385212235100e+00 1.317898838620e+00 1.250368376824e+00 1.215441350312e+00 1.236139003464e+00 1.304541505297e+00 1.384865072896e+00 1.436569561714e+00 1.433672724514e+00 1.374182222722e+00 1.283688525008e+00 1.210937699591e+00 1.203424226484e+00 1.266553627253e+00 1.355438752747e+00 1.412183279422e+00 1.398959397290e+00 1.311631497462e+00 1.185990160267e+00 1.096565610984e+00 1.117879389563e+00 1.246155412264e+00 1.401525757977e+00 1.503177685889e+00 1.505814798244e+00 1.406149833410e+00 1.247939352116e+00 1.126147122006e+00 1.146342528839e+00 1.311200677319e+00 1.517470934552e+00 1.664966820912e+00 1.698759939739e+00 1.609675631631e+00 1.434314726844e+00 1.257731029232e+00 1.192716135909e+00 1.285286139051e+00 1.455963582928e+00 1.595181556159e+00 1.636973220789e+00 1.567321591032e+00 1.421345643816e+00 1.280056441757e+00 1.240962534439e+00 1.333910169429e+00 1.486644845117e+00 1.605920674871e+00 1.637606545595e+00 1.576616256510e+00 1.464147866884e+00 1.376041520848e+00 1.380615345176e+00 1.476011945629e+00 1.592818908546e+00 1.657673609165e+00 1.633117330897e+00 1.527746693941e+00 1.396360340380e+00 1.323910059169e+00 1.366501322759e+00 1.490558535094e+00 1.608257039593e+00 1.647167981170e+00 1.578004859194e+00 1.420787607567e+00 1.249566748279e+00 1.179077756756e+00 1.274010675108e+00 1.465585006366e+00 1.637036244226e+00 1.709174055895e+00 1.652675802540e+00 1.485716651686e+00 1.276738750664e+00 1.142259667300e+00 1.179006693506e+00 1.345995750134e+00 1.519522189029e+00 1.607651218111e+00 1.571980280171e+00 1.421196412588e+00 1.210100571699e+00 1.041803175318e+00 1.026979953180e+00 1.160984230012e+00 1.330196852854e+00 1.439050003637e+00 1.445888432240e+00 1.355039333615e+00 1.211288218924e+00 1.093493792278e+00 1.078855585488e+00 1.170815258935e+00 1.297546093730e+00 1.386353643915e+00 1.400665648428e+00 1.341574406869e+00 1.242864209440e+00 1.160743468325e+00 1.145431729994e+00 1.200549557122e+00 1.281424893871e+00 1.335936467695e+00 1.334033566459e+00 1.275126914092e+00 1.186893677140e+00 1.117612713073e+00 1.112395564283e+00 1.177668819249e+00 1.276628841154e+00 1.362334649809e+00 1.403590214183e+00 1.391672809682e+00 1.338711670851e+00 1.272421003702e+00 1.225467937124e+00 1.218523842203e+00 1.247224980487e+00 1.287255221349e+00 1.311855493837e+00 1.305187711749e+00 1.266908280520e+00 1.210871841188e+00 1.159225392522e+00 1.131619607584e+00 1.133202677845e+00 1.151312534156e+00 1.164769142041e+00 1.156528549875e+00 1.121566942479e+00 1.069098742659e+00 1.019710406621e+00 9.959858573480e-01 1.007808063036e+00 1.044023429598e+00 1.080106053389e+00 1.092745493063e+00 1.069401779366e+00 1.011709007476e+00 9.351291693637e-01 8.648572502485e-01 8.249899242042e-01 8.225259796493e-01 8.415241110800e-01 8.563788227481e-01 8.485275846303e-01 8.144068834810e-01 7.664063904402e-01 7.283068327139e-01 7.222121540170e-01 7.507846794205e-01 7.942924977549e-01 8.265155286939e-01 8.299053769839e-01 8.020348811662e-01 7.570486226418e-01 7.225728329225e-01 7.262160248680e-01 7.732726928216e-01 8.410913730729e-01 8.976544698219e-01 9.188272033876e-01 8.950006775897e-01 8.330619713346e-01 7.571637352049e-01 7.051219947039e-01 7.094069266078e-01 7.680582184151e-01 8.474877278676e-01 9.127188017799e-01 9.445039906288e-01 9.418966628723e-01 9.196741314297e-01 9.012845765154e-01 9.053607217631e-01 9.321254359939e-01 9.636366515640e-01 9.779364034305e-01 9.633709446948e-01 9.261291377517e-01 8.904164260108e-01 8.869726063781e-01 9.287120761826e-01 9.961338851810e-01 1.051983583793e+00 1.064319950297e+00 1.019876245534e+00 9.308710588644e-01 8.395379871582e-01 8.090968260605e-01 8.740886044942e-01 9.980401885683e-01 1.114795726597e+00 1.175591459109e+00 1.160619165995e+00 1.080410749635e+00 9.770419739429e-01 9.163635403039e-01 9.457723148081e-01 1.042430427314e+00 1.138432634085e+00 1.176957787335e+00 1.133349316913e+00 1.019048343024e+00 8.858429947013e-01 8.206622366866e-01 8.807079381306e-01 1.017511690253e+00 1.139589094932e+00 1.185102033510e+00 1.133001651051e+00 1.003226409792e+00 8.632715346427e-01 8.205704105099e-01 9.266692091678e-01 1.103798229970e+00 1.250438280748e+00 1.308158502950e+00 1.262802539344e+00 1.142500300524e+00 1.018914836109e+00 9.858577351138e-01 1.075489127404e+00 1.216736571485e+00 1.317929124191e+00 1.325033112693e+00 1.230610663229e+00 1.077692322999e+00 9.649766408284e-01 1.000294319040e+00 1.172354965342e+00 1.368324409891e+00 1.493296322321e+00 1.502008834386e+00 1.396685677675e+00 1.229378664967e+00 1.104005146098e+00 1.127304861829e+00 1.289425024130e+00 1.479336468467e+00 1.601321540657e+00 1.611947880111e+00 1.518623531649e+00 1.377743280712e+00 1.283756669263e+00 1.312361209393e+00 1.441039167755e+00 1.576145247629e+00 1.637230348280e+00 1.591795238847e+00 1.461393791075e+00 1.323369075611e+00 1.287486467188e+00 1.402565029679e+00 1.596306603495e+00 1.758790126827e+00 1.816557351691e+00 1.747291833902e+00 1.581322685395e+00 1.403634585160e+00 1.332807942432e+00 1.425551594992e+00 1.606155982295e+00 1.755920134456e+00 1.797334632741e+00 1.709180209083e+00 1.526669883753e+00 1.343518318693e+00 1.286321443849e+00 1.402251383253e+00 1.596676201328e+00 1.746045668109e+00 1.777102608294e+00 1.675350504336e+00 1.485331206743e+00 1.314593484945e+00 1.298401637695e+00 1.465173490866e+00 1.699430290971e+00 1.876690487552e+00 1.927826815812e+00 1.839600536418e+00 1.651786230940e+00 1.457300969414e+00 1.378431413487e+00 1.469137287758e+00 1.649614437224e+00 1.801161988252e+00 1.848858273013e+00 1.773510761648e+00 1.608338447874e+00 1.435913464126e+00 1.363859016408e+00 1.441481377151e+00 1.603569921159e+00 1.746074908067e+00 1.800342114156e+00 1.747587022409e+00 1.616115069077e+00 1.475748635009e+00 1.414160962971e+00 1.474040784014e+00 1.610628321132e+00 1.741052213482e+00 1.804465823656e+00 1.779713526040e+00 1.683660053390e+00 1.563905827490e+00 1.481518922658e+00 1.476143714047e+00 1.535669159940e+00 1.611325308742e+00 1.658028798071e+00 1.657285630022e+00 1.619748622897e+00 1.576225728893e+00 1.559444493721e+00 1.581977515174e+00 1.627850344944e+00 1.666587315538e+00 1.674398707291e+00 1.647011851872e+00 1.601699939125e+00 1.568966951341e+00 1.574203300493e+00 1.618603071086e+00 1.677058306160e+00 1.715121553838e+00 1.707934080984e+00 1.651115931377e+00 1.564216778294e+00 1.486504787255e+00 1.459962099678e+00 1.500575569044e+00 1.583978352884e+00 1.664354323829e+00 1.702496086447e+00 1.681406556390e+00 1.611531068503e+00 1.529621546921e+00 1.486713932630e+00 1.518085306432e+00 1.613569136599e+00 1.725313211808e+00 1.801188296469e+00 1.808254210493e+00 1.741709439997e+00 1.627325013214e+00 1.518042859549e+00 1.474496848684e+00 1.522952377567e+00 1.630180370232e+00 1.732550729856e+00 1.777170157209e+00 1.740493718013e+00 1.632784508111e+00 1.497816745713e+00 1.403170191257e+00 1.404189712079e+00 1.495116788409e+00 1.614543117677e+00 1.696863481018e+00 1.704142066360e+00 1.633436687712e+00 1.516129914811e+00 1.411076215348e+00 1.378768115051e+00 1.434948300171e+00 1.535008677044e+00 1.613973776493e+00 1.625573279291e+00 1.555639099891e+00 1.424014544939e+00 1.282827846777e+00 1.202379112441e+00 1.225457288737e+00 1.323892234423e+00 1.427829190454e+00 1.479196447239e+00 1.451589772968e+00 1.351372475139e+00 1.215934361080e+00 1.107515665336e+00 1.084933269230e+00 1.152466967686e+00 1.255296537517e+00 1.330987646214e+00 1.341796134979e+00 1.279326452264e+00 1.162375096577e+00 1.033985038045e+00 9.508093470127e-01 9.493733590130e-01 1.010581217391e+00 1.080002027162e+00 1.111797800922e+00 1.085860980337e+00 1.008321336747e+00 9.092539803922e-01 8.362151511530e-01 8.298703843666e-01 8.876275877010e-01 9.676636919462e-01 1.027721846333e+00 1.046292442030e+00 1.024839534265e+00 9.838379145117e-01 9.533539567815e-01 9.553731901504e-01 9.871929119321e-01 1.024768992123e+00 1.041907183181e+00 1.025889048843e+00 9.834716833605e-01 9.389548952275e-01 9.220362527016e-01 9.455954839603e-01 9.929534638129e-01 1.031612544093e+00 1.035635621452e+00 9.989328736083e-01 9.401369699091e-01 8.989996337288e-01 9.140452282302e-01 9.866599311224e-01 1.077579905149e+00 1.139537753328e+00 1.141860829406e+00 1.079113820904e+00 9.747690506198e-01 8.815596085634e-01 8.614133746038e-01 9.292102149773e-01 1.032900220528e+00 1.106656021753e+00 1.108759971966e+00 1.028695088601e+00 8.890067184014e-01 7.508261128955e-01 7.047742875523e-01 7.865383082195e-01 9.230496039525e-01 1.027975687108e+00 1.054362509155e+00 9.926520675212e-01 8.680561640463e-01 7.437833966103e-01 7.074916572866e-01 7.882550240454e-01 9.145308352029e-01 1.004780520099e+00 1.015033036875e+00 9.377494856012e-01 7.998808239447e-01 6.675275098808e-01 6.329048262084e-01 7.187018275657e-01 8.414713895645e-01 9.200821822139e-01 9.163957921629e-01 8.298402963582e-01 6.973965273647e-01 6.013267829565e-01 6.327314645276e-01 7.708977762728e-01 9.198468718178e-01 1.013858580375e+00 1.027642335178e+00 9.684859227152e-01 8.737910150458e-01 8.051496283874e-01 8.152835695452e-01 8.958960987294e-01 9.907140301837e-01 1.050718793469e+00 1.056535328481e+00 1.018650416515e+00 9.712764027576e-01 9.557027739502e-01 9.904620935902e-01 1.055539291297e+00 1.113081938027e+00 1.135734472398e+00 1.119535537855e+00 1.084834882873e+00 1.067123123552e+00 1.094452154074e+00 1.164006516560e+00 1.244969901106e+00 1.302390233745e+00 1.315438362978e+00 1.283776126204e+00 1.226668645680e+00 1.175626583685e+00 1.158535755663e+00 1.181279719590e+00 1.224881330433e+00 1.262033105289e+00 1.274579629204e+00 1.260725502315e+00 1.233486940568e+00 1.212840695373e+00 1.213724536552e+00 1.236591325790e+00 1.268507574845e+00 1.293162903439e+00 1.300603520113e+00 1.291361478142e+00 1.274981839237e+00 1.264530297343e+00 1.269190147832e+00 1.289040419634e+00 1.315584137833e+00 1.336873693766e+00 1.343236691479e+00 1.330684710253e+00 1.301846453553e+00 1.265124374749e+00 1.232139250034e+00 1.213455198619e+00 1.213747342370e+00 1.229316472700e+00 1.250346515484e+00 1.266670658414e+00 1.273358702374e+00 1.273542870753e+00 1.276889060217e+00 1.293399985764e+00 1.325381357260e+00 1.363722885862e+00 1.392179403032e+00 1.396727170871e+00 1.374398360514e+00 1.338015320451e+00 1.313597493324e+00 1.326603691351e+00 1.381909739419e+00 1.456882787032e+00 1.515658071573e+00 1.529210784422e+00 1.488838234882e+00 1.412697056893e+00 1.344449889553e+00 1.334504413057e+00 1.401436778693e+00 1.512507615599e+00 1.611172391910e+00 1.652938781110e+00 1.622968773851e+00 1.541891364173e+00 1.463186372362e+00 1.450343025550e+00 1.527856460438e+00 1.655572538905e+00 1.764043599981e+00 1.798706891806e+00 1.739676604611e+00 1.608472437109e+00 1.469123490326e+00 1.409364024571e+00 1.476319087384e+00 1.624628958814e+00 1.763697579395e+00 1.823402167211e+00 1.776616306148e+00 1.642711060362e+00 1.487502546574e+00 1.406630976471e+00 1.460162081333e+00 1.607973370255e+00 1.754943858597e+00 1.826449772713e+00 1.793974048342e+00 1.676805717458e+00 1.538173038282e+00 1.464120369388e+00 1.503638534111e+00 1.618431757130e+00 1.722914975088e+00 1.749750641605e+00 1.676074301811e+00 1.528299555308e+00 1.380367253080e+00 1.327312394335e+00 1.406348748181e+00 1.552414120983e+00 1.668492231302e+00 1.691392455968e+00 1.607641223405e+00 1.455277292765e+00 1.321639861104e+00 1.306995505623e+00 1.430368206705e+00 1.606315675809e+00 1.735478276999e+00 1.759973584041e+00 1.671100570599e+00 1.508899878493e+00 1.359256586138e+00 1.321168514980e+00 1.419496600757e+00 1.575526454839e+00 1.691509191105e+00 1.709507372112e+00 1.620350299547e+00 1.461917937834e+00 1.314514883311e+00 1.269528205411e+00 1.350593831321e+00 1.486544283986e+00 1.588150524326e+00 1.604000976916e+00 1.529681008243e+00 1.404914865780e+00 1.303384089916e+00 1.294159239228e+00 1.379059019094e+00 1.491007272258e+00 1.556734956520e+00 1.536039601811e+00 1.430124317042e+00 1.281843030869e+00 1.169024628234e+00 1.164496090969e+00 1.264533116351e+00 1.393209263121e+00 1.475409573155e+00 1.472313110311e+00 1.384398103564e+00 1.249264318718e+00 1.135784034581e+00 1.113964369367e+00 1.193970726907e+00 1.316569928093e+00 1.413635149788e+00 1.445877379214e+00 1.406875959621e+00 1.318370929616e+00 1.222398644462e+00 1.164775650009e+00 1.167635800632e+00 1.213596407178e+00 1.264119359776e+00 1.287481652793e+00 1.270757006713e+00 1.219164285047e+00 1.150370633267e+00 1.086597927405e+00 1.045811803004e+00 1.035073098139e+00 1.050289841905e+00 1.081424831266e+00 1.117159396360e+00 1.146369445093e+00 1.158481334857e+00 1.145315639973e+00 1.104873757367e+00 1.045613599472e+00 9.883988963249e-01 9.610006722166e-01 9.807945768077e-01 1.038118761556e+00 1.101544035305e+00 1.137512448491e+00 1.124551876529e+00 1.059291634778e+00 9.588341777374e-01 8.604423308499e-01 8.103527151519e-01 8.305736628502e-01 8.948597977222e-01 9.550788649071e-01 9.758043617146e-01 9.455500330579e-01 8.773019337377e-01 8.058083721979e-01 7.745133013434e-01 8.032655957039e-01 8.674615532799e-01 9.224293685691e-01 9.342178185531e-01 8.901536192967e-01 8.001317809219e-01 6.966620666223e-01 6.293330151970e-01 6.342064120966e-01 6.930471288847e-01 7.544016268958e-01 7.782906322454e-01 7.486899026063e-01 6.717670943792e-01 5.741902207808e-01 4.999878296090e-01 4.885484922813e-01 5.322375608858e-01 5.869394105006e-01 6.185783251273e-01 6.170466477900e-01 5.920571613141e-01 5.650338027198e-01 5.549824892757e-01 5.627573870371e-01 5.710539910798e-01 5.607332974019e-01 5.254330391992e-01 4.780590461439e-01 4.486113941822e-01 4.625238187351e-01 5.094764842157e-01 5.528599634681e-01 5.612509734615e-01 5.229631024530e-01 4.532966843120e-01 4.047622102097e-01 4.446295796000e-01 5.630504376252e-01 6.911777566098e-01 7.750675668156e-01 7.856235235066e-01 7.169879249768e-01 5.919765396425e-01 4.802535727338e-01 4.957456301661e-01 6.453268112084e-01 8.200508511096e-01 9.409083472768e-01 9.687030133690e-01 8.923403823173e-01 7.287355869615e-01 5.362034553257e-01 4.516939137887e-01 5.776293543129e-01 7.819586656588e-01 9.428666525072e-01 1.008822819490e+00 9.662476269820e-01 8.329295620582e-01 6.653604618806e-01 5.726900210736e-01 6.437056937317e-01 8.044516431756e-01 9.412782251440e-01 9.944786184589e-01 9.465463970590e-01 8.137414056363e-01 6.501230376780e-01 5.566144414567e-01 6.124454677467e-01 7.493235136128e-01 8.616859746942e-01 8.955322782769e-01 8.396188929615e-01 7.185485906889e-01 5.976021245713e-01 5.724049270539e-01 6.675098945258e-01 7.986442310043e-01 8.885095795685e-01 9.038728412258e-01 8.482838359558e-01 7.587086618409e-01 6.992958894246e-01 7.215732970241e-01 8.064264969290e-01 8.902551894447e-01 9.248535253498e-01 8.955005550846e-01 8.213638386202e-01 7.521091413951e-01 7.446812480590e-01 8.093375502875e-01 8.984576025425e-01 9.595718781197e-01 9.692512793378e-01 9.394618850408e-01 9.129954858195e-01 9.386350142084e-01 1.025905075431e+00 1.134275334785e+00 1.211242085399e+00 1.224601759392e+00 1.175275615854e+00 1.101809012176e+00 1.071134208453e+00 1.132253815877e+00 1.263138521332e+00 1.393576940153e+00 1.460516549629e+00 1.433353078955e+00 1.321755129810e+00 1.181602450373e+00 1.109157373031e+00 1.176387749433e+00 1.345335194900e+00 1.515431381054e+00 1.607954717964e+00 1.588835636561e+00 1.470105654922e+00 1.312478436624e+00 1.218313996298e+00 1.268362008268e+00 1.430601612319e+00 1.600710380455e+00 1.694076287073e+00 1.673409514660e+00 1.548970606012e+00 1.378052193362e+00 1.256790593436e+00 1.266544930974e+00 1.388099500582e+00 1.525151787173e+00 1.594693785555e+00 1.561663268416e+00 1.440776609721e+00 1.294489380410e+00 1.216920006360e+00 1.267642738692e+00 1.405173666747e+00 1.536807701522e+00 1.594291728901e+00 1.555575574538e+00 1.444591192748e+00 1.325905407575e+00 1.279646651830e+00 1.339363098042e+00 1.456910716601e+00 1.554117316761e+00 1.578219631258e+00 1.518061168725e+00 1.403497802205e+00 1.296447492405e+00 1.260331366159e+00 1.307372233246e+00 1.386523775715e+00 1.433730040418e+00 1.414335935403e+00 1.335760967882e+00 1.245769596633e+00 1.212034015490e+00 1.269339013201e+00 1.382224381693e+00 1.481276139584e+00 1.513933766665e+00 1.464580362055e+00 1.358567476168e+00 1.258582055387e+00 1.237501137898e+00 1.317093105101e+00 1.444264713153e+00 1.544611419146e+00 1.569657906427e+00 1.509657101724e+00 1.393852312348e+00 1.284238855649e+00 1.248346210448e+00 1.304945576225e+00 1.405348642312e+00 1.482635242778e+00 1.495975186651e+00 1.442944176800e+00 1.357593449885e+00 1.297246405011e+00 1.307518300055e+00 1.382323267851e+00 1.470854804752e+00 1.520644682872e+00 1.505779572835e+00 1.434325234656e+00 1.345063186053e+00 1.291233773632e+00 1.304980548951e+00 1.368289424914e+00 1.430308161981e+00 1.446341838972e+00 1.399833721563e+00 1.307926091709e+00 1.217483328141e+00 1.184232597806e+00 1.229732818515e+00 1.319430712345e+00 1.395697483839e+00 1.416623761058e+00 1.370509443514e+00 1.277484048090e+00 1.184754979861e+00 1.147184001359e+00 1.187296401707e+00 1.273981138282e+00 1.352924790725e+00 1.383160538171e+00 1.349686410676e+00 1.263053849173e+00 1.154425589867e+00 1.064882865943e+00 1.024747013359e+00 1.032474309480e+00 1.059171711863e+00 1.074691676111e+00 1.065333183517e+00 1.035817003835e+00 1.002166471616e+00 9.799657664338e-01 9.736669994989e-01 9.753015151026e-01 9.735941501530e-01 9.645355044619e-01 9.553571374552e-01 9.596055315032e-01 9.856847106309e-01 1.027690236163e+00 1.067559999099e+00 1.085478791395e+00 1.069427475543e+00 1.020325361715e+00 9.531767407475e-01 8.936275097046e-01 8.667707000883e-01 8.800743723822e-01 9.170207138392e-01 9.503761292425e-01 9.586095073039e-01 9.335524637214e-01 8.816830200434e-01 8.222536444745e-01 7.810726656544e-01 7.768677951632e-01 8.072182499238e-01 8.507455545901e-01 8.827421822736e-01 8.869215772281e-01 8.593916842577e-01 8.089138489093e-01 7.549707734319e-01 7.211344682765e-01 7.213332398180e-01 7.483260946564e-01 7.792160257261e-01 7.911288511839e-01 7.718410778992e-01 7.240627938840e-01 6.666274953321e-01 6.306059438143e-01 6.414373739460e-01 6.945936425751e-01 7.592611518577e-01 8.033404338797e-01 8.080859014962e-01 7.719937064112e-01 7.117815260379e-01 6.603747958718e-01 6.524541268833e-01 6.948345144445e-01 7.583543629246e-01 8.046727614431e-01 8.077900078200e-01 7.599980248190e-01 6.732192844286e-01 5.806624179873e-01 5.320629311203e-01 5.579352109857e-01 6.309042230406e-01 6.996978248028e-01 7.298316762711e-01 7.101733943267e-01 6.514126159319e-01 5.857146253276e-01 5.594081024001e-01 5.991976984254e-01 6.822820663201e-01 7.646268873327e-01 8.141241168762e-01 8.173508818286e-01 7.779913429212e-01 7.146027457426e-01 6.565496070555e-01 6.322213285426e-01 6.492521321590e-01 6.889540125226e-01 7.246867839174e-01 7.387633788201e-01 7.268676349137e-01 6.962573722993e-01 6.617195889330e-01 6.391751781303e-01 6.376648122397e-01 6.549142465953e-01 6.811773790677e-01 7.066762983306e-01 7.259212616955e-01 7.378258378164e-01 7.436324196491e-01 7.446531850497e-01 7.409642333390e-01 7.315185136854e-01 7.154048570628e-01 6.933921041677e-01 6.689646574806e-01 6.482011824945e-01 6.377706041702e-01 6.413079979086e-01 6.563974052867e-01 6.748984578133e-01 6.866576214708e-01 6.841305565221e-01 6.660690373681e-01 6.399010491864e-01 6.213564608267e-01 6.277502575543e-01 6.652157443769e-01 7.221077262234e-01 7.768579009937e-01 8.097749180216e-01 8.099806484405e-01 7.783984627309e-01 7.287862634839e-01 6.852264999508e-01 6.715340899790e-01 6.935456216153e-01 7.335010362526e-01 7.655159625212e-01 7.722979672105e-01 7.524539720734e-01 7.214961615166e-01 7.061778234326e-01 7.277032361700e-01 7.829761543473e-01 8.474267558970e-01 8.945200312739e-01 9.098220137997e-01 8.959499338673e-01 8.719845637842e-01 8.653664984631e-01 8.940252971549e-01 9.508873605625e-01 1.009252938870e+00 1.041159426578e+00 1.030723499821e+00 9.798090478274e-01 9.094545624843e-01 8.555355923242e-01 8.508783932638e-01 8.980878631766e-01 9.666880584569e-01 1.019139701248e+00 1.031288306331e+00 9.987026331726e-01 9.371791801975e-01 8.796279155144e-01 8.630544229135e-01 9.026249949544e-01 9.781649781920e-01 1.052849796492e+00 1.096269133461e+00 1.093190510833e+00 1.044459127956e+00 9.659194565320e-01 8.861444661854e-01 8.387979171353e-01 8.443695473587e-01 8.935508324147e-01 9.553381105418e-01 9.981794833790e-01 1.001775238936e+00 9.602751604932e-01 8.838151015648e-01 8.005733921860e-01 7.539094155786e-01 7.787874169627e-01 8.671348462441e-01 9.758021209794e-01 1.061571253270e+00 1.097655691733e+00 1.076625375291e+00 1.011287516362e+00 9.345268171163e-01 8.913553204965e-01 9.121211922737e-01 9.846228062743e-01 1.066816299350e+00 1.119990485903e+00 1.125372228648e+00 1.087031774811e+00 1.029360751208e+00 9.877654796758e-01 9.883230107427e-01 1.027829460934e+00 1.079005237677e+00 1.114660793115e+00 1.124823692409e+00 1.119965139574e+00 1.122799890266e+00 1.150676722388e+00 1.199600774692e+00 1.246000586212e+00 1.263833377243e+00 1.241474201416e+00 1.190994599976e+00 1.147643630285e+00 1.151905619324e+00 1.215326660563e+00 1.305908257357e+00 1.372907808264e+00 1.377203385685e+00 1.307228496918e+00 1.187137058892e+00 1.080311556872e+00 1.066601946989e+00 1.168846872902e+00 1.322482809869e+00 1.442856274735e+00 1.474592453205e+00 1.401722470116e+00 1.251148486791e+00 1.098610932327e+00 1.052890255583e+00 1.160308146462e+00 1.341672589318e+00 1.488024030258e+00 1.530107258497e+00 1.444658249148e+00 1.253566805546e+00 1.032140546165e+00 9.152680107724e-01 1.000090066691e+00 1.200048036633e+00 1.372492448659e+00 1.433156362844e+00 1.353408927757e+00 1.151810581369e+00 9.025249267274e-01 7.602887210661e-01 8.621956003090e-01 1.099207903271e+00 1.304715344978e+00 1.394169675655e+00 1.341605261866e+00 1.165525351961e+00 9.324590869382e-01 7.721000280229e-01 8.142640036180e-01 9.955472618417e-01 1.163633291715e+00 1.232058905531e+00 1.174339433214e+00 1.008617062068e+00 7.990363702527e-01 6.664550826151e-01 7.152404276768e-01 8.689428515306e-01 9.947209495811e-01 1.025449869226e+00 9.498089402093e-01 8.038433631453e-01 6.786107037623e-01 6.912960262273e-01 8.371507391975e-01 9.998609664958e-01 1.093237899401e+00 1.082342239410e+00 9.745473357775e-01 8.214784891084e-01 7.241072343495e-01 7.728749898524e-01 9.231178236336e-01 1.063857162514e+00 1.123074601802e+00 1.075271519530e+00 9.356138500511e-01 7.653483623483e-01 6.790620896680e-01 7.596278702897e-01 9.306102993190e-01 1.076793668644e+00 1.135608456639e+00 1.090462546597e+00 9.634974224175e-01 8.180975439587e-01 7.523271367083e-01 8.202482865987e-01 9.567711346812e-01 1.067691809950e+00 1.099158123744e+00 1.038800961290e+00 9.106176046190e-01 7.748689431946e-01 7.149224443841e-01 7.652936728223e-01 8.631655275861e-01 9.283607831769e-01 9.184224450555e-01 8.312409933871e-01 7.046965290407e-01 6.197297642938e-01 6.547552831884e-01 7.800857764444e-01 9.034750565738e-01 9.615491464764e-01 9.294807039193e-01 8.156646073054e-01 6.645658628584e-01 5.655405554482e-01 6.039572349161e-01 7.356793279459e-01 8.578429145803e-01 9.085011870197e-01 8.653415959202e-01 7.362661984954e-01 5.606071618359e-01 4.266925974720e-01 4.493523783580e-01 5.833578249493e-01 7.056303145801e-01 7.560255943662e-01 7.182549236330e-01 6.066049274984e-01 4.712862536587e-01 4.139180162534e-01 5.014880913037e-01 6.489518781326e-01 7.665215652101e-01 8.136373384247e-01 7.814526504592e-01 6.867745696054e-01 5.740916980754e-01 5.144639267299e-01 5.541753514532e-01 6.502791448687e-01 7.331896720458e-01 7.630302980895e-01 7.299466722750e-01 6.491784916190e-01 5.601687379244e-01 5.187270250146e-01 5.535802499899e-01 6.303535897655e-01 6.972260516510e-01 7.243647738839e-01 7.067210233606e-01 6.597794820935e-01 6.136395578186e-01 5.983472145303e-01 6.205275770323e-01 6.584850431604e-01 6.844380827876e-01 6.830685028340e-01 6.559555792024e-01 6.186616105352e-01 5.920693408491e-01 5.880520385376e-01 6.001360204884e-01 6.115261220360e-01 6.108659254310e-01 6.011027864371e-01 5.980225010587e-01 6.179100402492e-01 6.609150439244e-01 7.086470617743e-01 7.379576780478e-01 7.346722463837e-01 7.010881282471e-01 6.588636214493e-01 6.428941631219e-01 6.762222592616e-01 7.447348381471e-01 8.098040813990e-01 8.361853712608e-01 8.052896628000e-01 7.196131849752e-01 6.073385074977e-01 5.272646472741e-01 5.409250404781e-01 6.336125651625e-01 7.341579986555e-01 7.887872684385e-01 7.745068822400e-01 6.962178422023e-01 5.901463415889e-01 5.290949478701e-01 5.777391396146e-01 7.031963149154e-01 8.267863880325e-01 8.963260337900e-01 8.907300741768e-01 8.156640514276e-01 7.044436663608e-01 6.191289493519e-01 6.219464890910e-01 7.041182545249e-01 7.977854035747e-01 8.473989782995e-01 8.294772756300e-01 7.501422697917e-01 6.450189538814e-01 5.771967306638e-01 5.985536630947e-01 6.849476200319e-01 7.701885151110e-01 8.088505103502e-01 7.877489853044e-01 7.233886725713e-01 6.593087423245e-01 6.482318667873e-01 7.039683163924e-01 7.851323678377e-01 8.408170081123e-01 8.419805103188e-01 7.869807117575e-01 7.016416701077e-01 6.354377592176e-01 6.341296142209e-01 6.904573769980e-01 7.521229363908e-01 7.731699985206e-01 7.359270326957e-01 6.548197937228e-01 5.792796813926e-01 5.767108701798e-01 6.603960000553e-01 7.699456800443e-01 8.428270517256e-01 8.462486784531e-01 7.790347543577e-01 6.753626477762e-01 6.096516127001e-01 6.543821680557e-01 7.849459192984e-01 9.170721610768e-01 9.882578801613e-01 9.701927641127e-01 8.663271460656e-01 7.163436492110e-01 6.079963633131e-01 6.399652229253e-01 7.854109730005e-01 9.369827347885e-01 1.023704259805e+00 1.018322895735e+00 9.292813177846e-01 8.022926646181e-01 7.217784916294e-01 7.619972884131e-01 8.937469670703e-01 1.028359234449e+00 1.102914361738e+00 1.093760575497e+00 1.012304749503e+00 9.034934903670e-01 8.370031003380e-01 8.621102476806e-01 9.528168948241e-01 1.039961299583e+00 1.070887223424e+00 1.027171922624e+00 9.251071600760e-01 8.151934062637e-01 7.684843341277e-01 8.184961283470e-01 9.192094315591e-01 1.001066038452e+00 1.021756648066e+00 9.742457384272e-01 8.853849386889e-01 8.115006838323e-01 8.104515136026e-01 8.848749468124e-01 9.792637902043e-01 1.035857911808e+00 1.024235788719e+00 9.451662711177e-01 8.306020246766e-01 7.407465553028e-01 7.340393909679e-01 8.049381977861e-01 8.901141891417e-01 9.326116842251e-01 9.068372238195e-01 8.187980547338e-01 7.060640659201e-01 6.348836716999e-01 6.595831513410e-01 7.562914106412e-01 8.570861402239e-01 9.142867107874e-01 9.119230693134e-01 8.612121102872e-01 7.955760265386e-01 7.585215465820e-01 7.750805879406e-01 8.295268712357e-01 8.841814622996e-01 9.101079918261e-01 8.987777598556e-01 8.610158607862e-01 8.201641183848e-01 7.991599763105e-01 8.051954338286e-01 8.261978002231e-01 8.437054884592e-01 8.471716773888e-01 8.388827474240e-01 8.301402148428e-01 8.319718726622e-01 8.463484098888e-01 8.655606624625e-01 8.800622703737e-01 8.868496226210e-01 8.919750010519e-01 9.056071685132e-01 9.325092874426e-01 9.659283376249e-01 9.909257209152e-01 9.939675940373e-01 9.717236911293e-01 9.353411958008e-01 9.077712695888e-01 9.105878824798e-01 9.447401182560e-01 9.854406913590e-01
 1.109761171950e+00 1.072741309534e+00 1.032004947487e+00 1.002199002699e+00 9.951624906697e-01 1.007520532560e+00 9.980344552903e-01 9.672944052425e-01 9.302286692925e-01 9.059222761783e-01 9.034166582534e-01 9.141456226082e-01 9.203510342799e-01 9.105975619245e-01 8.893488024786e-01 8.753573488307e-01 8.875262280647e-01 9.269478021551e-01 9.744918226081e-01 1.007141833369e+00 1.014221785458e+00 1.003158021466e+00 9.934767897604e-01 1.000581472807e+00 1.020554989114e+00 1.032202898893e+00 1.015052949648e+00 9.666974482657e-01 9.106946384932e-01 8.877943938046e-01 9.228008148859e-01 9.955560640157e-01 1.059345742874e+00 1.077545424535e+00 1.042040639688e+00 9.771848901298e-01 9.308011761043e-01 9.418519129526e-01 1.001668424995e+00 1.064039214875e+00 1.088653467137e+00 1.065904319163e+00 1.020253252561e+00 9.961369440828e-01 1.022525833758e+00 1.082418498645e+00 1.163147025331e+00 1.218271195154e+00 1.231263204604e+00 1.197608164940e+00 1.139866875884e+00 1.128210108985e+00 1.193486452485e+00 1.292849832212e+00 1.357078448565e+00 1.345793378230e+00 1.269103679138e+00 1.187769510983e+00 1.180503099926e+00 1.266868906361e+00 1.380425398328e+00 1.436581243496e+00 1.387915049773e+00 1.241275441300e+00 1.064991601265e+00 9.795860292512e-01 1.057932406220e+00 1.222128671249e+00 1.351594745185e+00 1.380301800815e+00 1.303763403628e+00 1.171175112389e+00 1.069740866083e+00 1.068568226813e+00 1.145497182601e+00 1.219181601050e+00 1.232626452921e+00 1.183308189939e+00 1.118105968803e+00 1.102454057669e+00 1.159201302354e+00 1.242139890851e+00 1.285226914738e+00 1.251935395318e+00 1.152078588940e+00 1.041972239003e+00 1.000330629881e+00 1.058236212400e+00 1.161777360221e+00 1.261662886979e+00 1.304214681675e+00 1.303610174454e+00 1.254143715916e+00 1.148069512922e+00 1.019294275427e+00 8.966296810472e-01 8.735019254509e-01 9.750679156329e-01 1.128202127532e+00 1.250251778691e+00 1.296771367932e+00 1.262311678696e+00 1.176029145941e+00 1.094319386271e+00 1.075235070567e+00 1.131926693566e+00 1.221155757048e+00 1.286879061084e+00 1.295896126189e+00 1.247016335354e+00 1.168343142301e+00 1.105230001290e+00 1.092460932529e+00 1.124785643431e+00 1.163747785687e+00 1.173132852967e+00 1.144308619994e+00 1.102818374420e+00 1.096286233572e+00 1.156950540197e+00 1.267499621943e+00 1.376911224171e+00 1.439112360243e+00 1.434468384988e+00 1.375587408609e+00 1.303415748319e+00 1.267964761148e+00 1.291745425749e+00 1.348952582642e+00 1.390110751857e+00 1.379072922247e+00 1.311155674132e+00 1.215047241550e+00 1.140254913786e+00 1.126313492357e+00 1.192476215197e+00 1.249942450988e+00 1.273531745438e+00 1.234339966241e+00 1.094841682940e+00 9.333173201344e-01 8.720809715638e-01 9.625165440463e-01 1.108818200003e+00 1.198703362878e+00 1.179389749332e+00 1.057014924829e+00 8.933905392721e-01 7.976621959722e-01 8.433973468561e-01 9.652807655717e-01 1.053904100869e+00 1.051020978994e+00 9.553805518489e-01 8.176398417502e-01 7.325322629888e-01 7.707205003942e-01 8.838671517585e-01 9.760232860050e-01 9.919247960584e-01 9.256208293857e-01 8.143236420949e-01 7.296823540765e-01 7.344221768581e-01 8.111385767947e-01 8.888692958256e-01 9.176573811615e-01 8.893853021753e-01 8.337602012991e-01 8.035614809675e-01 8.353188821691e-01 9.112859938260e-01 9.810003129511e-01 1.004502087684e+00 9.704401821810e-01 8.993604775514e-01 8.404031287626e-01 8.472270608663e-01 9.371773242759e-01 1.071135587135e+00 1.194641061733e+00 1.253094028381e+00 1.196935778419e+00 1.062038393964e+00 9.347237403545e-01 9.243050318087e-01 1.049663277398e+00 1.216641396120e+00 1.334597994731e+00 1.364481846395e+00 1.316260841839e+00 1.239620600646e+00 1.200448350652e+00 1.231482595918e+00 1.300621770644e+00 1.345875167214e+00 1.325717766971e+00 1.242180225732e+00 1.145036573230e+00 1.112026879240e+00 1.181901490770e+00 1.305804257826e+00 1.399172157346e+00 1.403025622241e+00 1.304065543454e+00 1.141226510548e+00 1.009141402751e+00 1.014875802785e+00 1.154468883343e+00 1.316995820458e+00 1.406249261838e+00 1.380846042289e+00 1.252437408578e+00 1.084844731150e+00 9.839223494868e-01 1.022688496532e+00 1.148700281331e+00 1.255069499000e+00 1.275836445953e+00 1.202331088024e+00 1.079393408419e+00 1.002341348721e+00 1.058664671569e+00 1.196703538401e+00 1.330738453044e+00 1.392013616403e+00 1.315568201198e+00 1.152945703191e+00 9.589749213902e-01 9.050261520105e-01 1.056608952940e+00 1.266626204663e+00 1.390683642525e+00 1.367590591530e+00 1.207541990804e+00 9.900122190559e-01 8.617862369775e-01 9.243675516706e-01 1.077460787673e+00 1.174137969433e+00 1.149518023360e+00 1.022109144330e+00 8.938231468086e-01 9.110956122113e-01 1.087233181247e+00 1.285182696711e+00 1.390226214549e+00 1.356879504182e+00 1.205635010267e+00 1.027230405709e+00 9.670297021985e-01 1.086294463268e+00 1.271296849534e+00 1.392955923477e+00 1.392901644969e+00 1.282086552107e+00 1.135875986510e+00 1.071843918057e+00 1.149503865436e+00 1.292982553800e+00 1.389921571583e+00 1.378554905700e+00 1.261259359756e+00 1.104604755923e+00 1.025767671651e+00 1.099564797794e+00 1.260889473854e+00 1.399444890843e+00 1.438944350525e+00 1.363253041699e+00 1.189827694759e+00 1.018976231634e+00 9.795507144698e-01 1.092680022775e+00 1.241487987978e+00 1.318182067033e+00 1.280884210179e+00 1.148495957885e+00 9.956048281762e-01 9.317027411740e-01 1.006744865668e+00 1.146941990930e+00 1.254755281330e+00 1.280016257972e+00 1.220765357305e+00 1.112000108995e+00 1.010415890479e+00 9.642186522379e-01 9.754796284977e-01 1.003943538189e+00 1.010022206660e+00 9.811848060804e-01 9.327458657088e-01 8.951673839998e-01 8.918593787627e-01 9.196536431329e-01 9.538809348937e-01 9.703584483365e-01 9.611886101110e-01 9.393956553358e-01 9.339854622552e-01 9.720282836430e-01 1.054506678836e+00 1.152700823737e+00 1.227346572911e+00 1.247434357099e+00 1.200674509269e+00 1.100224182271e+00 9.973190704885e-01 9.765941807289e-01 1.042317531304e+00 1.151441820419e+00 1.242405730596e+00 1.282135431018e+00 1.271488710964e+00 1.205880548464e+00 1.174928237537e+00 1.229812968316e+00 1.371761665980e+00 1.529226568753e+00 1.626677952528e+00 1.626094555411e+00 1.537259968501e+00 1.416054959203e+00 1.344101653669e+00 1.371140864737e+00 1.465599696312e+00 1.552667992089e+00 1.579142258010e+00 1.537811307890e+00 1.463222143403e+00 1.409085609032e+00 1.407688277289e+00 1.441492826737e+00 1.464305695324e+00 1.444886342185e+00 1.391621591886e+00 1.349861916772e+00 1.368399121909e+00 1.449459829523e+00 1.541807032099e+00 1.584637655035e+00 1.546128037706e+00 1.440030539052e+00 1.327997474990e+00 1.295080106300e+00 1.377388749961e+00 1.519426722667e+00 1.633273124809e+00 1.659938042015e+00 1.586855715548e+00 1.448164869848e+00 1.317184600034e+00 1.272437085894e+00 1.330226942905e+00 1.428603699193e+00 1.501370032068e+00 1.524275595575e+00 1.508926571603e+00 1.442261247275e+00 1.334701316041e+00 1.218382185523e+00 1.185550888493e+00 1.270472588666e+00 1.408536809842e+00 1.508123041399e+00 1.516951049249e+00 1.440265139175e+00 1.340835823402e+00 1.311693252078e+00 1.394706347112e+00 1.528961697324e+00 1.616675788206e+00 1.596094367201e+00 1.467157659711e+00 1.300160429169e+00 1.221234106594e+00 1.307384485773e+00 1.480841041649e+00 1.606560647907e+00 1.601044842363e+00 1.456460054610e+00 1.251425903252e+00 1.153691718135e+00 1.287468081460e+00 1.549927619069e+00 1.764497566710e+00 1.826885138128e+00 1.715176012639e+00 1.490626623608e+00 1.306640837644e+00 1.339926268406e+00 1.572300084273e+00 1.821542921948e+00 1.949318731906e+00 1.908194377705e+00 1.734665996767e+00 1.544002715364e+00 1.486212927172e+00 1.596748477057e+00 1.757513569716e+00 1.858013307301e+00 1.842792581393e+00 1.765835657270e+00 1.620992890125e+00 1.454075372571e+00 1.404140384922e+00 1.514485780040e+00 1.688404856693e+00 1.802945444425e+00 1.790560602268e+00 1.651503937568e+00 1.453426954816e+00 1.320664217388e+00 1.355351272537e+00 1.516935503639e+00 1.676925345958e+00 1.741215606942e+00 1.681734692321e+00 1.532377124746e+00 1.379425606171e+00 1.323431574670e+00 1.390651298638e+00 1.503390737452e+00 1.567001758751e+00 1.533939944753e+00 1.414611315857e+00 1.271982755374e+00 1.196755901203e+00 1.235768088867e+00 1.339061578378e+00 1.419947752906e+00 1.425992804425e+00 1.357449837745e+00 1.262593317633e+00 1.214197450259e+00 1.252619408535e+00 1.343261675658e+00 1.415311895226e+00 1.419624459426e+00 1.351486820647e+00 1.252033794577e+00 1.191780448941e+00 1.219231219608e+00 1.309044038585e+00 1.389135727576e+00 1.404268698611e+00 1.331465751797e+00 1.256229139978e+00 1.206803759474e+00 1.216065461913e+00 1.287469537397e+00 1.387515191847e+00 1.470617506925e+00 1.503065547545e+00 1.472991269415e+00 1.392753887169e+00 1.297161125207e+00 1.233216332541e+00 1.234302625755e+00 1.293283797264e+00 1.369445073491e+00 1.419990308058e+00 1.421024837648e+00 1.373466942637e+00 1.301430176938e+00 1.243650905937e+00 1.233284366586e+00 1.273590132065e+00 1.335743565854e+00 1.382041362893e+00 1.387536684789e+00 1.348761331825e+00 1.283471866928e+00 1.223345883210e+00 1.197470098192e+00 1.211982402222e+00 1.245483070811e+00 1.266431760194e+00 1.253100970063e+00 1.203167125696e+00 1.134057016907e+00 1.075231730853e+00 1.051103511744e+00 1.062483183810e+00 1.086558053547e+00 1.096500489221e+00 1.079769880034e+00 1.044925430387e+00 1.017199562212e+00 1.021834500479e+00 1.062107964331e+00 1.114524815187e+00 1.146748858252e+00 1.137538048873e+00 1.087265529122e+00 1.020545488410e+00 9.787474145855e-01 9.940062565789e-01 1.058907928396e+00 1.132414883838e+00 1.172346456411e+00 1.156530439855e+00 1.089536738961e+00 1.003026442104e+00 9.467827926803e-01 9.579014615421e-01 1.025229544687e+00 1.101491932382e+00 1.143938626818e+00 1.135773518781e+00 1.089963047035e+00 1.043994317939e+00 1.039994788232e+00 1.090759692864e+00 1.167039865848e+00 1.224027146759e+00 1.230790654156e+00 1.183086341212e+00 1.105703757258e+00 1.045445940750e+00 1.044543196962e+00 1.103132046874e+00 1.179116224528e+00 1.226172157381e+00 1.221632225562e+00 1.174851232591e+00 1.124207281621e+00 1.117442058433e+00 1.172812222759e+00 1.259432349045e+00 1.324723970089e+00 1.329569840273e+00 1.265463030460e+00 1.161309426862e+00 1.081705371923e+00 1.094334490387e+00 1.203101511805e+00 1.341483382747e+00 1.434989266564e+00 1.438215870817e+00 1.342334118837e+00 1.177727089173e+00 1.017717332629e+00 9.611975974267e-01 1.044548890006e+00 1.191423454335e+00 1.305777063665e+00 1.333569993798e+00 1.266206574972e+00 1.137586769347e+00 1.021526588177e+00 1.002320679486e+00 1.095383318618e+00 1.228971911712e+00 1.323262980719e+00 1.335398408285e+00 1.263728235167e+00 1.145444397619e+00 1.049552685323e+00 1.041952846615e+00 1.123007035110e+00 1.228412477025e+00 1.293085247528e+00 1.285581387407e+00 1.212282827741e+00 1.113699193928e+00 1.050518014120e+00 1.064220392541e+00 1.137291834520e+00 1.214071468554e+00 1.249325563441e+00 1.230568483642e+00 1.180040665613e+00 1.144429520565e+00 1.165255774336e+00 1.241794398463e+00 1.331729023459e+00 1.386953998394e+00 1.380632953016e+00 1.316698842389e+00 1.230185481955e+00 1.175783420647e+00 1.193824230695e+00 1.273473191821e+00 1.364162809162e+00 1.417446725889e+00 1.411082344672e+00 1.354180670808e+00 1.283128594109e+00 1.245338349906e+00 1.267380448275e+00 1.332174574561e+00 1.395811885544e+00 1.421142177255e+00 1.396604643230e+00 1.340062906279e+00 1.291765336997e+00 1.291733180992e+00 1.347964910917e+00 1.428651954512e+00 1.488020038268e+00 1.493501483180e+00 1.437781976298e+00 1.341239445618e+00 1.247788736550e+00 1.207110217902e+00 1.240172198741e+00 1.320897016172e+00 1.401130151113e+00 1.443538386776e+00 1.434793653543e+00 1.385663121325e+00 1.325282330214e+00 1.288673588788e+00 1.297319501505e+00 1.345636282186e+00 1.407974482036e+00 1.457427906063e+00 1.478472402881e+00 1.469691958962e+00 1.440903150798e+00 1.407424172269e+00 1.383123292853e+00 1.374720960931e+00 1.380003695998e+00 1.390686687563e+00 1.397399644406e+00 1.393637274225e+00 1.377780205364e+00 1.353515700380e+00 1.328847087651e+00 1.313536395338e+00 1.314980462744e+00 1.334253927938e+00 1.365090929706e+00 1.396854710288e+00 1.419434474143e+00 1.427196317979e+00 1.420518935518e+00 1.404732937464e+00 1.387116249436e+00 1.373522676043e+00 1.366460293898e+00 1.365689791247e+00 1.370186431621e+00 1.379220650849e+00 1.391269018592e+00 1.401920262043e+00 1.403267542113e+00 1.386585766959e+00 1.347664640600e+00 1.292452789815e+00 1.239689976107e+00 1.215604439631e+00 1.237741477351e+00 1.298646107752e+00 1.368251811635e+00 1.412121923027e+00 1.408082202990e+00 1.355202278082e+00 1.276821791197e+00 1.215128258069e+00 1.208812801024e+00 1.260478059812e+00 1.331685036340e+00 1.373252053494e+00 1.353663622072e+00 1.272207237243e+00 1.164222315484e+00 1.095727332561e+00 1.123884004822e+00 1.236993673664e+00 1.365048148832e+00 1.439729391412e+00 1.424703806596e+00 1.323339027186e+00 1.184156923465e+00 1.099167616378e+00 1.150568501512e+00 1.317378403445e+00 1.502385096645e+00 1.621089703086e+00 1.630346190485e+00 1.529425264145e+00 1.361302800794e+00 1.212970566190e+00 1.183564233355e+00 1.291539163999e+00 1.451377765599e+00 1.567494603166e+00 1.587778672063e+00 1.508393489076e+00 1.371521346730e+00 1.258478123969e+00 1.250511215921e+00 1.352845480879e+00 1.490019809577e+00 1.582093486196e+00 1.588647641624e+00 1.515669573223e+00 1.412411576203e+00 1.354203980775e+00 1.391980658871e+00 1.501972167813e+00 1.610810095502e+00 1.654629399581e+00 1.607720659125e+00 1.489414899716e+00 1.362963047179e+00 1.312961349700e+00 1.378755160466e+00 1.509423605709e+00 1.616547193022e+00 1.636343275957e+00 1.549752303704e+00 1.387448998954e+00 1.233444236948e+00 1.199847935741e+00 1.323996980071e+00 1.519155396957e+00 1.674660485525e+00 1.721950904548e+00 1.640837475258e+00 1.458302384134e+00 1.252581709053e+00 1.145660051102e+00 1.216558394491e+00 1.399210934451e+00 1.569328802409e+00 1.643789566162e+00 1.591686939404e+00 1.427737782634e+00 1.212224174429e+00 1.051926647363e+00 1.051317819174e+00 1.192233408213e+00 1.359440361029e+00 1.462515202373e+00 1.464376342811e+00 1.372805738572e+00 1.234649892372e+00 1.127211559198e+00 1.120137698676e+00 1.210857119759e+00 1.330363235264e+00 1.410959309737e+00 1.419219649211e+00 1.357868219619e+00 1.261027810583e+00 1.183416187507e+00 1.171869179599e+00 1.227626926095e+00 1.306820902110e+00 1.359099605102e+00 1.355165851565e+00 1.293902470098e+00 1.201542635126e+00 1.125080903364e+00 1.110763476759e+00 1.168958301940e+00 1.265692451301e+00 1.353809136375e+00 1.400324225218e+00 1.394284572949e+00 1.345609296374e+00 1.280293269430e+00 1.230558796194e+00 1.218605629853e+00 1.242603298555e+00 1.279750336246e+00 1.303245028848e+00 1.296694575658e+00 1.259715134784e+00 1.206931926572e+00 1.161411496235e+00 1.142283382933e+00 1.151874882446e+00 1.173977174782e+00 1.185514706687e+00 1.170230882866e+00 1.126505964891e+00 1.068961784255e+00 1.023550560706e+00 1.013693609244e+00 1.042451676491e+00 1.088836558170e+00 1.122857041475e+00 1.121967379970e+00 1.079129809666e+00 1.004735001730e+00 9.243845750985e-01 8.697518522897e-01 8.592784702094e-01 8.822897749153e-01 9.082756613576e-01 9.096201227964e-01 8.752545049955e-01 8.144418929465e-01 7.550895227585e-01 7.322009304013e-01 7.615317475043e-01 8.233362997285e-01 8.811322858978e-01 9.064711580950e-01 8.886926987532e-01 8.366424937502e-01 7.776003636739e-01 7.489612492901e-01 7.744798552196e-01 8.422657720571e-01 9.169723828492e-01 9.660358757557e-01 9.717588186248e-01 9.332642949837e-01 8.657567135853e-01 7.978999838539e-01 7.624836497321e-01 7.764127573974e-01 8.270205491429e-01 8.854906392395e-01 9.283250728618e-01 9.466165048653e-01 9.458259806814e-01 9.406885289757e-01 9.459500519897e-01 9.660733660087e-01 9.917037387816e-01 1.006362025006e+00 9.972245698885e-01 9.634866023467e-01 9.200661180325e-01 8.941074343747e-01 9.093157134418e-01 9.648616447093e-01 1.033309110047e+00 1.079504326210e+00 1.078066062788e+00 1.022283258249e+00 9.292672039329e-01 8.428967023877e-01 8.212546465813e-01 8.885994063613e-01 1.005765515745e+00 1.111815716150e+00 1.163405480509e+00 1.144232657298e+00 1.066288170423e+00 9.703513659855e-01 9.168240197041e-01 9.461317350512e-01 1.035620125022e+00 1.123605326583e+00 1.158457310487e+00 1.118035469981e+00 1.013713537977e+00 8.933072249802e-01 8.335513673455e-01 8.838620238263e-01 1.004298000865e+00 1.114637411181e+00 1.158277341183e+00 1.116082095098e+00 1.007481612986e+00 8.936506458740e-01 8.632248719989e-01 9.546339823780e-01 1.106025793153e+00 1.231883098436e+00 1.279892554910e+00 1.237793855896e+00 1.133041308185e+00 1.031558495986e+00 1.012561744997e+00 1.097267379235e+00 1.222775192726e+00 1.309570886374e+00 1.310145501836e+00 1.219441652347e+00 1.079243891469e+00 9.799389256858e-01 1.014191224587e+00 1.170170226482e+00 1.348519579119e+00 1.463255559705e+00 1.473234482672e+00 1.382193133900e+00 1.239946312208e+00 1.138739404828e+00 1.164348741227e+00 1.304823366425e+00 1.467190774385e+00 1.568557052885e+00 1.571212503629e+00 1.484760100421e+00 1.363944842841e+00 1.293499138256e+00 1.332142717348e+00 1.451572060973e+00 1.567993499667e+00 1.611696342422e+00 1.556691107655e+00 1.427558949506e+00 1.300455804664e+00 1.276273435950e+00 1.391637670434e+00 1.573894721641e+00 1.721240158160e+00 1.767313853512e+00 1.694248797238e+00 1.534375660100e+00 1.371012236155e+00 1.313939921113e+00 1.407971514394e+00 1.577806119945e+00 1.713908427848e+00 1.746327664913e+00 1.658175785626e+00 1.485906678261e+00 1.319431847758e+00 1.273007120616e+00 1.382478342540e+00 1.559221157263e+00 1.691843649072e+00 1.715556596803e+00 1.621045900829e+00 1.454752276250e+00 1.317664601355e+00 1.321768261825e+00 1.477633357617e+00 1.682416307741e+00 1.829573447386e+00 1.860973889234e+00 1.770120821899e+00 1.600546097409e+00 1.442293297019e+00 1.398412992513e+00 1.496385934567e+00 1.656566778590e+00 1.778028072870e+00 1.800486947204e+00 1.714378396614e+00 1.559092804304e+00 1.417210421704e+00 1.380873254191e+00 1.473291347735e+00 1.623559821955e+00 1.741214805136e+00 1.771663379228e+00 1.706362346729e+00 1.580520979017e+00 1.464980689745e+00 1.435446120928e+00 1.512973117022e+00 1.644459342916e+00 1.755661724822e+00 1.797601111345e+00 1.758405266260e+00 1.660842043208e+00 1.553486079865e+00 1.490356154798e+00 1.497517356764e+00 1.554235656383e+00 1.614982713419e+00 1.643982628591e+00 1.631799960365e+00 1.594913722301e+00 1.564164929285e+00 1.564771963717e+00 1.597982299910e+00 1.640957543944e+00 1.664641103899e+00 1.652288163531e+00 1.608656843699e+00 1.559108600913e+00 1.537399955895e+00 1.563476389511e+00 1.626782250250e+00 1.692844144648e+00 1.724986130270e+00 1.701653420261e+00 1.624604326639e+00 1.520842350317e+00 1.436833062760e+00 1.417313871488e+00 1.472262666132e+00 1.567091131389e+00 1.650261221036e+00 1.682753723038e+00 1.650932439286e+00 1.569845375227e+00 1.480994240332e+00 1.438387537806e+00 1.475268440126e+00 1.575121192355e+00 1.685625212564e+00 1.754821076388e+00 1.752878405028e+00 1.679277978342e+00 1.564197678469e+00 1.463440341146e+00 1.435192196784e+00 1.496500900217e+00 1.606302327903e+00 1.700963324230e+00 1.732417042881e+00 1.683171474571e+00 1.569509808258e+00 1.440294644599e+00 1.363816314922e+00 1.386273117997e+00 1.488487368312e+00 1.605010632675e+00 1.675166643911e+00 1.668452996146e+00 1.589209340510e+00 1.474953738378e+00 1.386599138145e+00 1.377100898501e+00 1.447455901037e+00 1.545443604522e+00 1.609385772345e+00 1.600601659831e+00 1.513080331121e+00 1.374775407973e+00 1.244627896021e+00 1.191753957286e+00 1.242626226113e+00 1.352387105925e+00 1.449886430512e+00 1.484207823020e+00 1.437177375831e+00 1.323069749867e+00 1.186793425620e+00 1.094821428050e+00 1.098531065047e+00 1.185213058005e+00 1.292337615443e+00 1.361231714710e+00 1.360882449802e+00 1.289203868282e+00 1.170259142905e+00 1.050051377667e+00 9.821333174233e-01 9.923497122884e-01 1.053998664955e+00 1.115116847761e+00 1.136140314099e+00 1.102610715944e+00 1.024886353865e+00 9.347049718366e-01 8.755523788549e-01 8.773084651899e-01 9.301019066038e-01 9.956638009688e-01 1.039298940246e+00 1.046019538409e+00 1.022051396156e+00 9.897525733603e-01 9.756077462215e-01 9.921987951306e-01 1.028067861435e+00 1.057452345018e+00 1.058383072432e+00 1.024817731131e+00 9.709022407932e-01 9.272560558448e-01 9.241643575978e-01 9.659122890977e-01 1.024779233814e+00 1.063229751315e+00 1.056225616924e+00 1.001900472583e+00 9.257974831085e-01 8.770478426826e-01 9.000106591701e-01 9.895438772030e-01 1.094792430180e+00 1.162437410758e+00 1.160929699108e+00 1.086644790262e+00 9.670825940083e-01 8.624776065504e-01 8.438772253160e-01 9.248031073401e-01 1.041944368454e+00 1.122733295195e+00 1.124346686123e+00 1.037776533291e+00 8.889468711804e-01 7.453143088363e-01 7.053451704252e-01 8.005616484044e-01 9.459239342700e-01 1.051324862302e+00 1.070458412909e+00 9.959698162700e-01 8.574378402240e-01 7.271103150963e-01 7.036490210524e-01 8.080642215830e-01 9.513143049891e-01 1.046976543876e+00 1.051726233653e+00 9.597198412491e-01 8.009363247713e-01 6.495027751665e-01 6.151381618254e-01 7.217311151023e-01 8.654365836476e-01 9.562676112691e-01 9.546725283230e-01 8.600064224300e-01 7.095653198875e-01 5.901312332749e-01 6.106736152918e-01 7.564920906813e-01 9.176518998137e-01 1.021019910416e+00 1.039261235027e+00 9.794526885017e-01 8.798319609624e-01 8.043043551293e-01 8.094109428436e-01 8.882897647824e-01 9.822509617877e-01 1.040057801330e+00 1.041912468848e+00 9.994806516097e-01 9.493696359486e-01 9.349709903915e-01 9.737043480321e-01 1.041574428429e+00 1.097880925926e+00 1.115104386866e+00 1.091247935561e+00 1.050301475599e+00 1.031766463818e+00 1.064417897732e+00 1.140803307010e+00 1.224463458864e+00 1.278019279133e+00 1.281571186914e+00 1.238152201172e+00 1.172277779458e+00 1.120979342913e+00 1.113645704491e+00 1.150368437742e+00 1.203595085814e+00 1.241312577802e+00 1.245812864502e+00 1.219395341469e+00 1.181183125684e+00 1.156843338279e+00 1.162818078437e+00 1.195248961309e+00 1.234774062761e+00 1.261396133346e+00 1.265780949846e+00 1.252227703367e+00 1.234835801529e+00 1.228987610462e+00 1.241729340023e+00 1.267740307832e+00 1.293915186345e+00 1.307753033460e+00 1.303342892915e+00 1.282901712036e+00 1.254628940215e+00 1.228635728010e+00 1.212427883167e+00 1.208127076121e+00 1.212786357781e+00 1.221060986178e+00 1.228344635653e+00 1.232954097208e+00 1.236791875813e+00 1.244556813234e+00 1.261347117744e+00 1.289137922661e+00 1.324069894370e+00 1.356743755967e+00 1.375867863725e+00 1.373830489865e+00 1.351784201077e+00 1.322105305483e+00 1.305398298020e+00 1.319770443782e+00 1.367086351348e+00 1.429001379992e+00 1.477379880813e+00 1.489297716441e+00 1.457981098266e+00 1.398098357621e+00 1.343852353169e+00 1.333834948994e+00 1.383264163024e+00 1.469229196083e+00 1.548366555419e+00 1.584527664246e+00 1.565131892305e+00 1.506835239004e+00 1.451765242313e+00 1.447329547461e+00 1.510319249882e+00 1.609900627528e+00 1.692042782733e+00 1.713059503204e+00 1.657870203112e+00 1.547048012661e+00 1.436175769443e+00 1.395471543530e+00 1.457151220947e+00 1.581206593532e+00 1.693296912579e+00 1.735446942746e+00 1.686356732166e+00 1.565938577524e+00 1.434308035891e+00 1.372888985073e+00 1.426463343151e+00 1.556315275641e+00 1.681063927985e+00 1.737585207509e+00 1.703207667016e+00 1.597949843617e+00 1.479699197640e+00 1.421825527630e+00 1.460431457232e+00 1.558254149854e+00 1.641582091087e+00 1.654110788120e+00 1.579644702878e+00 1.446833988607e+00 1.325342173782e+00 1.295163085887e+00 1.376502829108e+00 1.505534162958e+00 1.598599349363e+00 1.604320130167e+00 1.517120313373e+00 1.379543306577e+00 1.276734670013e+00 1.291831181100e+00 1.422686743079e+00 1.584179903487e+00 1.689760959994e+00 1.692861171914e+00 1.593096873148e+00 1.436996257309e+00 1.313032395775e+00 1.309161332768e+00 1.427441814905e+00 1.581371011576e+00 1.680906707263e+00 1.677220348297e+00 1.568287379749e+00 1.398665805022e+00 1.256012277237e+00 1.233556795429e+00 1.341242059527e+00 1.493758988066e+00 1.600129100242e+00 1.612094368649e+00 1.528233124779e+00 1.390963386099e+00 1.278151070097e+00 1.264871798101e+00 1.354802899978e+00 1.476621886360e+00 1.552897139452e+00 1.541236726095e+00 1.441349388854e+00 1.294454461238e+00 1.177097690560e+00 1.164161419913e+00 1.257659758561e+00 1.384359539802e+00 1.467726665281e+00 1.466516376171e+00 1.379059435977e+00 1.241740103934e+00 1.124454270972e+00 1.101473931307e+00 1.186098076671e+00 1.316674422419e+00 1.420658473785e+00 1.455086352868e+00 1.411007425734e+00 1.309646354935e+00 1.196689684749e+00 1.127302935023e+00 1.133031650750e+00 1.195295653423e+00 1.265550045870e+00 1.302336547879e+00 1.286877669184e+00 1.223148414757e+00 1.133237591978e+00 1.049854848501e+00 1.003446950394e+00 1.005442791353e+00 1.042540404075e+00 1.089848472007e+00 1.126422372738e+00 1.140982949466e+00 1.130797787181e+00 1.099163393900e+00 1.053975705021e+00 1.007293891263e+00 9.740007751032e-01 9.670833906605e-01 9.897664933546e-01 1.031313041069e+00 1.071570541407e+00 1.090007900522e+00 1.073277336398e+00 1.019733364550e+00 9.416430467221e-01 8.646488715140e-01 8.198751482601e-01 8.245436386668e-01 8.662417255852e-01 9.136246165921e-01 9.388588706429e-01 9.294604547292e-01 8.906011525605e-01 8.427353015101e-01 8.129931527795e-01 8.182396819800e-01 8.509728013124e-01 8.855925884594e-01 8.967604988247e-01 8.715151593589e-01 8.132663243316e-01 7.415728516611e-01 6.866112749368e-01 6.726581153589e-01 6.970055427948e-01 7.320466673032e-01 7.483568671823e-01 7.298953139892e-01 6.773813310809e-01 6.074019016637e-01 5.482209389020e-01 5.264297146435e-01 5.451104115074e-01 5.818721097414e-01 6.120059750513e-01 6.239610420037e-01 6.200448055894e-01 6.104533220186e-01 6.041326247137e-01 6.011289094615e-01 5.929079953742e-01 5.703945581157e-01 5.331274664941e-01 4.942423390641e-01 4.764914646024e-01 4.935108962310e-01 5.320575037676e-01 5.625626034144e-01 5.605595647955e-01 5.184118423212e-01 4.530231195431e-01 4.135727846121e-01 4.551795099329e-01 5.642907964323e-01 6.798666853668e-01 7.532948884806e-01 7.583950750223e-01 6.914761282537e-01 5.775470129308e-01 4.865124633716e-01 5.168180621346e-01 6.615310652454e-01 8.234375389352e-01 9.314142073905e-01 9.491236800841e-01 8.669704923764e-01 7.033255918653e-01 5.197183495451e-01 4.554124222224e-01 5.924405699907e-01 7.947073675284e-01 9.496898433526e-01 1.009369996371e+00 9.615379058317e-01 8.248477282362e-01 6.569805044094e-01 5.689565234362e-01 6.465857446303e-01 8.107215014439e-01 9.486031970344e-01 1.002127655341e+00 9.547546598931e-01 8.234721090773e-01 6.628738238084e-01 5.724392858502e-01 6.275771218421e-01 7.618194060835e-01 8.720498278612e-01 9.045645096163e-01 8.482322647794e-01 7.282337069258e-01 6.108040575761e-01 5.905582709672e-01 6.889963163401e-01 8.223238068579e-01 9.141215873616e-01 9.310369052323e-01 8.761138145445e-01 7.854741182921e-01 7.223310194893e-01 7.394817433070e-01 8.216485169766e-01 9.065890751716e-01 9.449031374629e-01 9.200021353756e-01 8.485282622375e-01 7.765592785886e-01 7.590186784728e-01 8.108927942325e-01 8.908473873903e-01 9.478890163990e-01 9.573370952380e-01 9.289378646159e-01 9.025301724421e-01 9.244634546351e-01 1.004883348565e+00 1.106249779291e+00 1.178657301070e+00 1.191461443304e+00 1.146204099068e+00 1.080431170988e+00 1.056880251246e+00 1.118332792251e+00 1.241168406722e+00 1.359123904285e+00 1.413984837073e+00 1.379316223826e+00 1.268684634203e+00 1.141268259136e+00 1.090934564618e+00 1.174741010207e+00 1.342889803387e+00 1.498125393738e+00 1.569171846992e+00 1.528445831284e+00 1.394457262829e+00 1.236076834314e+00 1.162487000749e+00 1.243765384178e+00 1.424762460913e+00 1.594516552570e+00 1.673629174072e+00 1.631496771176e+00 1.485105743409e+00 1.300278042588e+00 1.183935259388e+00 1.217745834161e+00 1.362881754659e+00 1.509405439384e+00 1.574761660882e+00 1.528953889706e+00 1.392897452789e+00 1.237093742918e+00 1.164380367060e+00 1.232092622693e+00 1.383788713331e+00 1.518758139722e+00 1.570058810494e+00 1.520337319775e+00 1.399811015967e+00 1.280580092883e+00 1.246889924020e+00 1.324287266518e+00 1.451761565356e+00 1.546880099734e+00 1.559529681503e+00 1.484077212362e+00 1.357982895216e+00 1.252027131110e+00 1.232822313371e+00 1.301861285818e+00 1.394114067139e+00 1.440740634399e+00 1.409339307509e+00 1.313294992302e+00 1.210042892728e+00 1.178302605370e+00 1.253233314471e+00 1.386162306522e+00 1.496792361422e+00 1.529452421039e+00 1.469975874062e+00 1.348332722706e+00 1.235815440003e+00 1.215471267586e+00 1.308996638891e+00 1.451808143362e+00 1.560472833127e+00 1.583471428648e+00 1.511579966759e+00 1.377478699867e+00 1.250890852275e+00 1.210260296195e+00 1.277158213369e+00 1.392839248761e+00 1.480207386017e+00 1.493803965289e+00 1.430471044669e+00 1.327081423356e+00 1.249036774573e+00 1.253011154802e+00 1.335898007843e+00 1.439391301194e+00 1.502648056094e+00 1.494612974616e+00 1.420784081079e+00 1.320039811740e+00 1.250372631215e+00 1.253071356064e+00 1.315939293833e+00 1.386315434663e+00 1.414700019233e+00 1.379992765899e+00 1.295027971517e+00 1.202557859135e+00 1.157137068147e+00 1.185919907800e+00 1.262612710860e+00 1.333765001277e+00 1.357993365937e+00 1.322480563235e+00 1.244569257357e+00 1.165763861760e+00 1.132680031067e+00 1.163464135517e+00 1.231841559646e+00 1.292104206456e+00 1.309934934139e+00 1.274310532360e+00 1.197225209711e+00 1.107683228396e+00 1.039195641397e+00 1.010767712005e+00 1.014538450231e+00 1.025778959951e+00 1.023858037758e+00 1.003776290773e+00 9.752243821398e-01 9.535296324872e-01 9.473938801047e-01 9.522980626522e-01 9.557404607934e-01 9.487390526971e-01 9.339175412715e-01 9.251628574715e-01 9.380647313664e-01 9.760719944550e-01 1.025265365136e+00 1.062991674851e+00 1.070549560716e+00 1.041328598081e+00 9.838358386379e-01 9.202701064230e-01 8.784419391719e-01 8.753161380976e-01 9.035572945439e-01 9.380385889590e-01 9.540749038573e-01 9.391966314431e-01 8.962243614733e-01 8.415284554917e-01 7.988561324223e-01 7.870385538041e-01 8.069499129624e-01 8.417201135109e-01 8.700238495209e-01 8.774909637845e-01 8.605636072669e-01 8.257872605180e-01 7.866970886414e-01 7.582935155744e-01 7.494849835072e-01 7.578071724455e-01 7.714932652951e-01 7.768208543116e-01 7.646850611147e-01 7.340849005638e-01 6.933433553744e-01 6.587422674680e-01 6.479740059791e-01 6.681728987108e-01 7.090344892700e-01 7.500662846417e-01 7.726442687830e-01 7.673297127959e-01 7.368440839103e-01 6.964134449423e-01 6.695883475130e-01 6.750872799030e-01 7.108859837217e-01 7.549000112968e-01 7.810380283820e-01 7.719654751789e-01 7.243042584866e-01 6.506126935299e-01 5.796386337950e-01 5.479717469559e-01 5.719561708633e-01 6.285771749658e-01 6.800839904039e-01 7.005584061914e-01 6.825812081895e-01 6.372249593366e-01 5.923651902618e-01 5.825430958554e-01 6.227947690117e-01 6.938046380105e-01 7.624779942048e-01 8.038992813320e-01 8.074523836931e-01 7.764220986661e-01 7.258383596237e-01 6.783078295976e-01 6.549046187659e-01 6.624757191161e-01 6.897813367145e-01 7.180491936165e-01 7.329455118295e-01 7.291555749478e-01 7.097676611517e-01 6.836881948227e-01 6.620516703180e-01 6.539551964379e-01 6.628028472934e-01 6.855595549823e-01 7.151463861073e-01 7.437589962847e-01 7.651420742646e-01 7.756541286572e-01 7.746382250959e-01 7.642251425106e-01 7.483817790403e-01 7.312976840893e-01 7.156320953876e-01 7.017436906835e-01 6.886538097183e-01 6.760420833137e-01 6.656403627487e-01 6.606713377720e-01 6.631222968287e-01 6.710314876313e-01 6.785438386858e-01 6.791281218880e-01 6.700258792975e-01 6.554562255358e-01 6.462698532651e-01 6.544037579241e-01 6.836272405613e-01 7.249513962751e-01 7.620138384915e-01 7.801115884842e-01 7.724381892900e-01 7.428500764608e-01 7.052394953469e-01 6.783234431794e-01 6.747594789590e-01 6.914584593196e-01 7.127209531880e-01 7.230059675199e-01 7.169389045450e-01 7.025056013607e-01 6.970793252254e-01 7.156165083222e-01 7.575679167330e-01 8.065633221124e-01 8.427608228525e-01 8.546739853010e-01 8.448027027816e-01 8.295459127977e-01 8.314199454652e-01 8.633298517970e-01 9.167937803151e-01 9.677253499279e-01 9.919458495247e-01 9.765953576272e-01 9.254530131438e-01 8.603148654275e-01 8.158497858940e-01 8.204888128048e-01 8.715751023740e-01 9.374212767778e-01 9.830140002221e-01 9.875885402640e-01 9.498232313365e-01 8.882586768114e-01 8.374977171978e-01 8.326831361702e-01 8.825944567400e-01 9.618120100461e-01 1.033518385887e+00 1.070282170628e+00 1.060391746677e+00 1.007861535564e+00 9.308159634783e-01 8.581805318035e-01 8.203846533827e-01 8.316966580438e-01 8.791436916455e-01 9.338270995133e-01 9.690117142537e-01 9.687553007348e-01 9.298777224362e-01 8.628010880071e-01 7.925508926087e-01 7.549119961619e-01 7.772113778651e-01 8.531933111054e-01 9.483796013253e-01 1.026213774850e+00 1.062775540521e+00 1.050626860293e+00 9.999226862550e-01 9.377131903782e-01 9.005579372456e-01 9.137670738542e-01 9.700835723415e-01 1.036740213038e+00 1.080751066562e+00 1.084805192130e+00 1.051504437142e+00 1.001498153111e+00 9.650362317526e-01 9.643845187721e-01 9.971898075366e-01 1.040416695073e+00 1.070446977185e+00 1.078347889398e+00 1.073249694717e+00 1.075188997445e+00 1.099523108400e+00 1.142814581700e+00 1.184312269226e+00 1.201144879392e+00 1.183584456416e+00 1.143230488792e+00 1.111357684346e+00 1.121450779638e+00 1.180244515391e+00 1.257855424827e+00 1.309676969115e+00 1.302416386028e+00 1.228776497558e+00 1.115665450322e+00 1.026267128437e+00 1.032059429859e+00 1.142005828618e+00 1.288723569955e+00 1.394359369080e+00 1.410418319949e+00 1.325741124532e+00 1.170813595633e+00 1.024812840766e+00 9.961521858932e-01 1.118208912580e+00 1.301626073914e+00 1.440748566495e+00 1.472331732706e+00 1.377255080913e+00 1.179722290462e+00 9.569305777809e-01 8.476240076586e-01 9.447409430388e-01 1.148172303372e+00 1.315806908317e+00 1.369247778353e+00 1.284039951293e+00 1.081115366211e+00 8.365996986670e-01 7.091353108430e-01 8.269050014187e-01 1.064680800634e+00 1.261999201526e+00 1.342234135454e+00 1.284019369112e+00 1.108641641947e+00 8.847251016023e-01 7.422549779228e-01 7.983117569744e-01 9.770413323223e-01 1.133805846154e+00 1.190298616011e+00 1.124645645941e+00 9.579969670628e-01 7.572098495654e-01 6.436336360149e-01 7.063099767493e-01 8.566541355898e-01 9.701971734393e-01 9.875572149137e-01 9.021018738569e-01 7.542778056229e-01 6.413709918459e-01 6.771493902934e-01 8.354233771415e-01 9.967322751271e-01 1.081902533761e+00 1.060869155115e+00 9.440100864511e-01 7.857019871302e-01 6.913615234580e-01 7.508652005436e-01 9.088044540866e-01 1.051485679295e+00 1.109679429962e+00 1.059988387567e+00 9.179682938442e-01 7.433005574071e-01 6.491710354690e-01 7.226201100306e-01 8.891767945353e-01 1.032935795251e+00 1.092102837173e+00 1.050755000819e+00 9.305207942165e-01 7.921253276466e-01 7.282356988232e-01 7.898712347723e-01 9.166092964804e-01 1.019655189016e+00 1.048024266180e+00 9.904012999435e-01 8.701652478197e-01 7.445853735007e-01 6.906331693571e-01 7.379876753385e-01 8.281877979028e-01 8.878381719706e-01 8.784219997211e-01 7.990931344780e-01 6.858590331414e-01 6.113347790636e-01 6.415446866578e-01 7.503941637584e-01 8.580070118671e-01 9.080270606504e-01 8.790905522596e-01 7.810802683884e-01 6.565177591678e-01 5.808878123755e-01 6.136970389598e-01 7.168245641885e-01 8.092207429199e-01 8.389899302141e-01 7.882282356928e-01 6.677124559919e-01 5.194935676599e-01 4.279933645590e-01 4.692256398738e-01 5.847923825758e-01 6.803162445376e-01 7.095707360286e-01 6.625350066367e-01 5.585696609877e-01 4.534831546079e-01 4.384443626117e-01 5.384841894186e-01 6.726777490819e-01 7.723804410311e-01 8.064104673089e-01 7.702072327795e-01 6.822636192349e-01 5.848717224399e-01 5.375385216683e-01 5.717702545716e-01 6.507756160134e-01 7.180393212191e-01 7.399787411936e-01 7.087619966891e-01 6.385431181694e-01 5.628572899713e-01 5.250458723907e-01 5.462620442970e-01 6.022983083816e-01 6.536293964070e-01 6.761074452979e-01 6.658947569453e-01 6.357075742211e-01 6.076624255106e-01 6.004504979562e-01 6.156722533457e-01 6.383347941679e-01 6.511342398140e-01 6.460512157458e-01 6.271659137555e-01 6.068173722341e-01 5.967013765117e-01 5.984522105721e-01 6.027375529056e-01 5.983362903496e-01 5.824316654686e-01 5.653523017041e-01 5.661402221537e-01 5.969318912306e-01 6.489753258685e-01 6.984784845006e-01 7.226588126583e-01 7.104411715792e-01 6.677325018149e-01 6.196087047955e-01 6.032952181584e-01 6.401726349299e-01 7.112990360441e-01 7.759855662056e-01 8.004143591204e-01 7.685457407167e-01 6.853561743112e-01 5.810329901259e-01 5.139317767731e-01 5.372855281779e-01 6.289515574311e-01 7.218753708090e-01 7.680160087739e-01 7.482616581335e-01 6.707336591581e-01 5.751002884135e-01 5.339795537285e-01 5.982004883616e-01 7.255607810897e-01 8.430316758950e-01 9.037982836674e-01 8.895684441535e-01 8.077624386282e-01 6.935754757367e-01 6.116859855645e-01 6.240695420198e-01 7.158021175460e-01 8.158537912121e-01 8.691858960179e-01 8.527442442886e-01 7.721622262571e-01 6.617665408039e-01 5.843296990237e-01 5.974072923204e-01 6.837384230958e-01 7.762119856906e-01 8.259846272374e-01 8.166202762597e-01 7.605867760774e-01 6.958804182792e-01 6.721506472359e-01 7.112260733468e-01 7.832275599903e-01 8.404285563935e-01 8.517043374142e-01 8.115313827893e-01 7.398417903851e-01 6.773191748973e-01 6.641386767214e-01 7.019919458572e-01 7.515759397195e-01 7.714056779381e-01 7.425130885877e-01 6.746825664279e-01 6.075326166104e-01 5.957378067799e-01 6.565212977457e-01 7.461819504959e-01 8.099998193132e-01 8.163113581931e-01 7.625400708739e-01 6.781097080083e-01 6.246130950407e-01 6.594210804320e-01 7.661271154533e-01 8.769606928089e-01 9.367421715477e-01 9.196861426805e-01 8.298609984214e-01 7.049654508756e-01 6.212300926866e-01 6.527578915075e-01 7.744860447956e-01 9.003118751701e-01 9.697440387353e-01 9.598569234581e-01 8.812282192958e-01 7.787431275234e-01 7.258795376917e-01 7.736020036894e-01 8.883062722808e-01 9.969833885112e-01 1.048785462853e+00 1.026916953350e+00 9.471835601989e-01 8.562036726575e-01 8.168086451543e-01 8.593218459234e-01 9.467600091011e-01 1.016659683615e+00 1.026758232962e+00 9.667848808833e-01 8.597577242570e-01 7.618075086966e-01 7.411809626517e-01 8.121933254812e-01 9.161139307910e-01 9.879181026525e-01 9.936748679936e-01 9.336094040318e-01 8.411600079634e-01 7.774852837065e-01 7.957300614020e-01 8.838266989086e-01 9.797239862096e-01 1.029165771667e+00 1.007434880971e+00 9.207445925118e-01 8.062036828756e-01 7.270890169314e-01 7.356433753096e-01 8.135956546679e-01 8.946915609223e-01 9.264420467190e-01 8.882999911339e-01 7.909429849897e-01 6.768440055437e-01 6.155984055866e-01 6.540750517431e-01 7.554881662342e-01 8.507302228304e-01 8.968591858730e-01 8.827830836056e-01 8.243582757243e-01 7.592705534149e-01 7.321460298671e-01 7.617365995609e-01 8.237311730030e-01 8.782296055542e-01 8.991255980495e-01 8.819872832698e-01 8.413023482190e-01 8.023128704335e-01 7.864431404102e-01 7.963854983742e-01 8.165184274586e-01 8.285103066648e-01 8.247901608384e-01 8.115798481444e-01 8.029828117551e-01 8.094914759692e-01 8.289676924826e-01 8.489853868901e-01 8.577864675379e-01 8.535225291281e-01 8.463336094002e-01 8.517889782362e-01 8.779994645306e-01 9.169965015177e-01 9.495746109158e-01 9.580095165144e-01 9.364212619803e-01 8.954151941637e-01 8.600684631146e-01 8.569929615222e-01 8.930791942807e-01 9.484232791250e-01
 1.090808810653e+00 1.053788085519e+00 1.013949101628e+00 9.861901105920e-01 9.763898964537e-01 9.900918400662e-01 9.814765985238e-01 9.572996269249e-01 9.302809525970e-01 9.131228553005e-01 9.100134292603e-01 9.138523851360e-01 9.132763712273e-01 9.030452845205e-01 8.896928340126e-01 8.880870638680e-01 9.091102969923e-01 9.483340957099e-01 9.880589218611e-01 1.010698846750e+00 1.010305878339e+00 9.959499015737e-01 9.853131622067e-01 9.903306938529e-01 1.005627883794e+00 1.012363967444e+00 9.944424883151e-01 9.529115525021e-01 9.107277790831e-01 9.010920934073e-01 9.383327387303e-01 1.000194217317e+00 1.046959765828e+00 1.050544945905e+00 1.009432739471e+00 9.513725688426e-01 9.211715093611e-01 9.464937051440e-01 1.008951712711e+00 1.063422795050e+00 1.076378659436e+00 1.044719064246e+00 9.970667778064e-01 9.778456263669e-01 1.010744481954e+00 1.071523215787e+00 1.152199161780e+00 1.211891571899e+00 1.225800663598e+00 1.179585024537e+00 1.117390713146e+00 1.107497003511e+00 1.174014325062e+00 1.268819547464e+00 1.324100197950e+00 1.304656612669e+00 1.226317155348e+00 1.152981314649e+00 1.157939248466e+00 1.247877250482e+00 1.351104034405e+00 1.388089070811e+00 1.319818710005e+00 1.162827642790e+00 9.972991142283e-01 9.485368544855e-01 1.061947287046e+00 1.234390766858e+00 1.350999430285e+00 1.357919165916e+00 1.261206150937e+00 1.120163865241e+00 1.029729287927e+00 1.052230154256e+00 1.146241274652e+00 1.223642283295e+00 1.233310086037e+00 1.181637225735e+00 1.122831440899e+00 1.121941641386e+00 1.191296059380e+00 1.276139988940e+00 1.310866656333e+00 1.264120540299e+00 1.152723825474e+00 1.040728740344e+00 1.009859396530e+00 1.081532751943e+00 1.190388817057e+00 1.283654871078e+00 1.321013095544e+00 1.309700240625e+00 1.249721862643e+00 1.123822323288e+00 9.825956398751e-01 8.743407461236e-01 8.886551465894e-01 1.018421793101e+00 1.173222910065e+00 1.277457578733e+00 1.298935761332e+00 1.244511367149e+00 1.154356472749e+00 1.089379860038e+00 1.096311573512e+00 1.166923259589e+00 1.249750814516e+00 1.296234578444e+00 1.285250809025e+00 1.226312967656e+00 1.153485679743e+00 1.108753506705e+00 1.113221349607e+00 1.149636252740e+00 1.180740094241e+00 1.180414506092e+00 1.150591277333e+00 1.121779469731e+00 1.135159017630e+00 1.207337824661e+00 1.312201688637e+00 1.403337888934e+00 1.444701497315e+00 1.425984553763e+00 1.365939521537e+00 1.305792194664e+00 1.287075697080e+00 1.319415216204e+00 1.371787342628e+00 1.399911536485e+00 1.376335858177e+00 1.303642807039e+00 1.214017184142e+00 1.154279492265e+00 1.153694906700e+00 1.207759296086e+00 1.271863431153e+00 1.289804721619e+00 1.229163105071e+00 1.078408915049e+00 9.280247876459e-01 8.993377220359e-01 1.012178833103e+00 1.155080126947e+00 1.225127363105e+00 1.181320249179e+00 1.041153449086e+00 8.789872985001e-01 8.098224275088e-01 8.833109328723e-01 1.010393095715e+00 1.086432675123e+00 1.064627731862e+00 9.550057841174e-01 8.200997381875e-01 7.594883925345e-01 8.223997390457e-01 9.393189284933e-01 1.018284939706e+00 1.014139600215e+00 9.307275169988e-01 8.151547927194e-01 7.445816063887e-01 7.693551568861e-01 8.523310385617e-01 9.209314482506e-01 9.340579701019e-01 8.943691006998e-01 8.417524237340e-01 8.311161421666e-01 8.845716528192e-01 9.677169769378e-01 1.027887936679e+00 1.032476413601e+00 9.808582638851e-01 9.053950851785e-01 8.625364089082e-01 8.970224199892e-01 1.010518382195e+00 1.137394698040e+00 1.245385557624e+00 1.273716338136e+00 1.190831680399e+00 1.046223371748e+00 9.385193368671e-01 9.649245124756e-01 1.108268492825e+00 1.266046391158e+00 1.360363008077e+00 1.365771625592e+00 1.303444486715e+00 1.229293632648e+00 1.203948301154e+00 1.243233688205e+00 1.303640591014e+00 1.326686221548e+00 1.282098394225e+00 1.184895172622e+00 1.095842423406e+00 1.090599716608e+00 1.184655978940e+00 1.311037717043e+00 1.388261050697e+00 1.369027003203e+00 1.252761493949e+00 1.091427000084e+00 9.884513899726e-01 1.033879982433e+00 1.190284836323e+00 1.344000034412e+00 1.412529591050e+00 1.367074707172e+00 1.229682452189e+00 1.072203955511e+00 9.979801751334e-01 1.056751458132e+00 1.180546559911e+00 1.270603625956e+00 1.273409838542e+00 1.190625403611e+00 1.076008035538e+00 1.031658910856e+00 1.106298184283e+00 1.239417254813e+00 1.351249257232e+00 1.381275949281e+00 1.287821712925e+00 1.100730235588e+00 9.167518592695e-01 9.108238324364e-01 1.095822834741e+00 1.301342823317e+00 1.398349854757e+00 1.341210380544e+00 1.154300401781e+00 9.346267886067e-01 8.438040470263e-01 9.501733662287e-01 1.113911478311e+00 1.195927404262e+00 1.147506105183e+00 1.002063142746e+00 8.771314724520e-01 9.183801742447e-01 1.107420444293e+00 1.295612288578e+00 1.376902306345e+00 1.317823484779e+00 1.153795453532e+00 9.947002237053e-01 9.875881513518e-01 1.146949736329e+00 1.334637048121e+00 1.434239812686e+00 1.403249445437e+00 1.267875389679e+00 1.119663025635e+00 1.081964627254e+00 1.188198970052e+00 1.336641568142e+00 1.416233070927e+00 1.376874595273e+00 1.235583767348e+00 1.076966365371e+00 1.028631486746e+00 1.136950597535e+00 1.296311978849e+00 1.380181721355e+00 1.449460922879e+00 1.357649931853e+00 1.167627971729e+00 1.002497062032e+00 9.966907087698e-01 1.138111422702e+00 1.289114860133e+00 1.347556976062e+00 1.283295348394e+00 1.129725924289e+00 9.794773656748e-01 9.495378298364e-01 1.060183593611e+00 1.209961310404e+00 1.303436083037e+00 1.301978495047e+00 1.216852251059e+00 1.096886575081e+00 1.007889709956e+00 9.900325998327e-01 1.022377850224e+00 1.051795783028e+00 1.042895727261e+00 9.952193703907e-01 9.371578227995e-01 9.063101807341e-01 9.199366750914e-01 9.605651937438e-01 9.960479021436e-01 1.005776594161e+00 9.912803734414e-01 9.743439268245e-01 9.849027840551e-01 1.039684956018e+00 1.127297671910e+00 1.216215212246e+00 1.272920359772e+00 1.274479696779e+00 1.215396994585e+00 1.113038112732e+00 1.022338275353e+00 1.010907188558e+00 1.077252374194e+00 1.179590470230e+00 1.261353162135e+00 1.293131886485e+00 1.272394116911e+00 1.216281831480e+00 1.183580199987e+00 1.237759971676e+00 1.372817540431e+00 1.517179419716e+00 1.600190787210e+00 1.589787034537e+00 1.501158161348e+00 1.392696842044e+00 1.340498962465e+00 1.380060217982e+00 1.471521842355e+00 1.545078318569e+00 1.557227467395e+00 1.509013427036e+00 1.438935941836e+00 1.396946964444e+00 1.404251129763e+00 1.435007797304e+00 1.445243535784e+00 1.413311267085e+00 1.358760833109e+00 1.332751689655e+00 1.375642202752e+00 1.471209225739e+00 1.558303047223e+00 1.579650624184e+00 1.514478514324e+00 1.391918269689e+00 1.290221780008e+00 1.296699423437e+00 1.420084723482e+00 1.578264700873e+00 1.680744799671e+00 1.678365117631e+00 1.572308263885e+00 1.413016956750e+00 1.289175602996e+00 1.277376747619e+00 1.365025365920e+00 1.465282410182e+00 1.541297540845e+00 1.544815471878e+00 1.511697077052e+00 1.409337723465e+00 1.293948358706e+00 1.200017921875e+00 1.209225217025e+00 1.321036012496e+00 1.453145190828e+00 1.524126698204e+00 1.500068180297e+00 1.404885695610e+00 1.315822730396e+00 1.320882236476e+00 1.430388586302e+00 1.561618484688e+00 1.621888629771e+00 1.565721744242e+00 1.412464596718e+00 1.253198642000e+00 1.219378496362e+00 1.349343178750e+00 1.530296742076e+00 1.632426441155e+00 1.590314424145e+00 1.415998158339e+00 1.211637201898e+00 1.158828841648e+00 1.339206614145e+00 1.607409148760e+00 1.794794115000e+00 1.815256524010e+00 1.664913711563e+00 1.426600853698e+00 1.276618204567e+00 1.372821641116e+00 1.637030350333e+00 1.877488445765e+00 1.974222653357e+00 1.898209775328e+00 1.703506356780e+00 1.520743652670e+00 1.495798730681e+00 1.629235088217e+00 1.785416795939e+00 1.872278458521e+00 1.846344223028e+00 1.727668038617e+00 1.568103641102e+00 1.427540790649e+00 1.430801494767e+00 1.578652086663e+00 1.752120125823e+00 1.838511282916e+00 1.788302283555e+00 1.620631533944e+00 1.423231471804e+00 1.330986314305e+00 1.417261993279e+00 1.600233399601e+00 1.748087520433e+00 1.781627075236e+00 1.688756394048e+00 1.518723948399e+00 1.370272571075e+00 1.340602353393e+00 1.430431074103e+00 1.545083177128e+00 1.594281346871e+00 1.542939978138e+00 1.415067184184e+00 1.284476258755e+00 1.238821537403e+00 1.301665898415e+00 1.406615689375e+00 1.471867265413e+00 1.457732997163e+00 1.377407076772e+00 1.288555040927e+00 1.261321924341e+00 1.317652068237e+00 1.408187233032e+00 1.463946120541e+00 1.446186410575e+00 1.362449428875e+00 1.264352474984e+00 1.223016957081e+00 1.270088257068e+00 1.361627206134e+00 1.422200368525e+00 1.414842447729e+00 1.353928647913e+00 1.282016586160e+00 1.246822548376e+00 1.279889595215e+00 1.370907995152e+00 1.476319234005e+00 1.550324217387e+00 1.565051944754e+00 1.517030709383e+00 1.427640266739e+00 1.338440121817e+00 1.295093715841e+00 1.318037070019e+00 1.385598272991e+00 1.453334671288e+00 1.484026880206e+00 1.462822996222e+00 1.400201402905e+00 1.328174972340e+00 1.287263019197e+00 1.301766496229e+00 1.360518083508e+00 1.426797070496e+00 1.464401829978e+00 1.454594666528e+00 1.401102850583e+00 1.327845411162e+00 1.269379830929e+00 1.252016296217e+00 1.274976156050e+00 1.311836209913e+00 1.331145534166e+00 1.314693248019e+00 1.264556441300e+00 1.201239012165e+00 1.153562273352e+00 1.140757476472e+00 1.157876642705e+00 1.180826979720e+00 1.185769513191e+00 1.164401450603e+00 1.128506408463e+00 1.103779203186e+00 1.112508209702e+00 1.154372390398e+00 1.205332921147e+00 1.235538133824e+00 1.227299337542e+00 1.183905244565e+00 1.129912030719e+00 1.100689789076e+00 1.118587588777e+00 1.172661280959e+00 1.227425449927e+00 1.248694953501e+00 1.221376459849e+00 1.155870761610e+00 1.086345702594e+00 1.056035474276e+00 1.085758828076e+00 1.153784986504e+00 1.216365430994e+00 1.239835036887e+00 1.216305460914e+00 1.166281480660e+00 1.130630657513e+00 1.145697863146e+00 1.211713433725e+00 1.291817566109e+00 1.342051379288e+00 1.336420042092e+00 1.276737403818e+00 1.193402341520e+00 1.135477577131e+00 1.140798628975e+00 1.201994653049e+00 1.273974289471e+00 1.312312039337e+00 1.298440524266e+00 1.246425269556e+00 1.197709068807e+00 1.197796214321e+00 1.257757494905e+00 1.341699036112e+00 1.397515723222e+00 1.390006498220e+00 1.316581801841e+00 1.213068246019e+00 1.147560262102e+00 1.179292368492e+00 1.297187743353e+00 1.429947905158e+00 1.506800710029e+00 1.488443363315e+00 1.373839940471e+00 1.203676461064e+00 1.061854675342e+00 1.042138330336e+00 1.151851884604e+00 1.300296012039e+00 1.397152648296e+00 1.396964042653e+00 1.300344532083e+00 1.153254407912e+00 1.043832583919e+00 1.057561824930e+00 1.185158937826e+00 1.335641218818e+00 1.428084710122e+00 1.424958868785e+00 1.332082967308e+00 1.196443521611e+00 1.097993986369e+00 1.105531912742e+00 1.207088003834e+00 1.325707607077e+00 1.392741107696e+00 1.378633221726e+00 1.294509796882e+00 1.187570177309e+00 1.124752001026e+00 1.147864181609e+00 1.232979476121e+00 1.318444411168e+00 1.356739709834e+00 1.335806502170e+00 1.279882354720e+00 1.238353590465e+00 1.255290821049e+00 1.331385465399e+00 1.423807220205e+00 1.482898839118e+00 1.480704061547e+00 1.420700977352e+00 1.337128037654e+00 1.282298611006e+00 1.294343715979e+00 1.364344528230e+00 1.445822713061e+00 1.492949993539e+00 1.484724557831e+00 1.430712465626e+00 1.366093208628e+00 1.334121306888e+00 1.356425916456e+00 1.415219590938e+00 1.470150147038e+00 1.488477295644e+00 1.462239810034e+00 1.411091332009e+00 1.373321015872e+00 1.382226242857e+00 1.439078374485e+00 1.511319569215e+00 1.557295492469e+00 1.549896642618e+00 1.487083514200e+00 1.393269583402e+00 1.312538691281e+00 1.287300472459e+00 1.327068812123e+00 1.400816175784e+00 1.463968185577e+00 1.485749693114e+00 1.459446995493e+00 1.401616717017e+00 1.344865282285e+00 1.322417538843e+00 1.347698287773e+00 1.406226946509e+00 1.468802951537e+00 1.510373583886e+00 1.519735417394e+00 1.500184010242e+00 1.465416749168e+00 1.432785643662e+00 1.415522625966e+00 1.417296234685e+00 1.432022370138e+00 1.448524489036e+00 1.456324716422e+00 1.449451190190e+00 1.428075235259e+00 1.398599160232e+00 1.372025507449e+00 1.360194919770e+00 1.370165739837e+00 1.399809242750e+00 1.438299808377e+00 1.471392097179e+00 1.487936731365e+00 1.484264467268e+00 1.465266004324e+00 1.441968191006e+00 1.426030003102e+00 1.423662257439e+00 1.432827754901e+00 1.445906673552e+00 1.455334548549e+00 1.457723807661e+00 1.454003799791e+00 1.446299591943e+00 1.434327172752e+00 1.414722995989e+00 1.384473103236e+00 1.346365517654e+00 1.312341883013e+00 1.300162336357e+00 1.321971775300e+00 1.372408249608e+00 1.428711625058e+00 1.463199155220e+00 1.457313315308e+00 1.410688205185e+00 1.344081705865e+00 1.293302281273e+00 1.289037532889e+00 1.331425130466e+00 1.387476594313e+00 1.415376581975e+00 1.389012805539e+00 1.310805947739e+00 1.215936234393e+00 1.163057355734e+00 1.195467745090e+00 1.296061959873e+00 1.402129024914e+00 1.454419367632e+00 1.423867613377e+00 1.320627379302e+00 1.199043223790e+00 1.147677311275e+00 1.226014109775e+00 1.395353673916e+00 1.563936416607e+00 1.658421132515e+00 1.644967527051e+00 1.531402292250e+00 1.369097370660e+00 1.248450599107e+00 1.253367110115e+00 1.376369025921e+00 1.527892943721e+00 1.623470588524e+00 1.622596062416e+00 1.531903708030e+00 1.402606318297e+00 1.317251270031e+00 1.339598353018e+00 1.451755006808e+00 1.575389075098e+00 1.641079012033e+00 1.620883910353e+00 1.533490900611e+00 1.439368230310e+00 1.414197428578e+00 1.488932319023e+00 1.617237645740e+00 1.721060401516e+00 1.743826925790e+00 1.670759026245e+00 1.533690226018e+00 1.407953780384e+00 1.380034178952e+00 1.471738475534e+00 1.613787642331e+00 1.714882036505e+00 1.717519821707e+00 1.612650444924e+00 1.443864276282e+00 1.307505657547e+00 1.310487221130e+00 1.461821388639e+00 1.660405643967e+00 1.799923184557e+00 1.819801087346e+00 1.709015736709e+00 1.506491130566e+00 1.305549796111e+00 1.234232872038e+00 1.345535039556e+00 1.546703781081e+00 1.713421888601e+00 1.770067838553e+00 1.693369564193e+00 1.506578956828e+00 1.280276485408e+00 1.129630127457e+00 1.150612736415e+00 1.305313273477e+00 1.474197559448e+00 1.570950692878e+00 1.563542758486e+00 1.465398298677e+00 1.328890648413e+00 1.232631714185e+00 1.238143440003e+00 1.333228839751e+00 1.448418290838e+00 1.519658790214e+00 1.517016271437e+00 1.446573033410e+00 1.345615202937e+00 1.270291918467e+00 1.265118530932e+00 1.326997829827e+00 1.409770846077e+00 1.462813848730e+00 1.456984506820e+00 1.391193122479e+00 1.291496507636e+00 1.204921752240e+00 1.179524773585e+00 1.229989007240e+00 1.325446897275e+00 1.418110856823e+00 1.472489887635e+00 1.474981494630e+00 1.433185101964e+00 1.371113828543e+00 1.319685271020e+00 1.301492388689e+00 1.317127628883e+00 1.346504367358e+00 1.364245617853e+00 1.354557344524e+00 1.317911565383e+00 1.270198889370e+00 1.234846848851e+00 1.228558972285e+00 1.248661057396e+00 1.274431564069e+00 1.281157939929e+00 1.254220403428e+00 1.196724792937e+00 1.130521665261e+00 1.088553240487e+00 1.094849418651e+00 1.143728110083e+00 1.203045967958e+00 1.236844558124e+00 1.222907446533e+00 1.159628901034e+00 1.067074788238e+00 9.825881386458e-01 9.441770884206e-01 9.614035921867e-01 1.005137931005e+00 1.033073011087e+00 1.016699599607e+00 9.519001872601e-01 8.615197190484e-01 7.924156168477e-01 7.920639181006e-01 8.629473302942e-01 9.590806359122e-01 1.030072311427e+00 1.046605974135e+00 1.004405851846e+00 9.238695550411e-01 8.477476913229e-01 8.256418880796e-01 8.758656864363e-01 9.671018386376e-01 1.051226947036e+00 1.094419772438e+00 1.084675633057e+00 1.030429606685e+00 9.569752851865e-01 8.985751521444e-01 8.817075338958e-01 9.067824084404e-01 9.505233793540e-01 9.870689423340e-01 1.003576918743e+00 1.003520895670e+00 1.001921692209e+00 1.014862427294e+00 1.047296603558e+00 1.088392771189e+00 1.118482876878e+00 1.120400205055e+00 1.088074586467e+00 1.031125231920e+00 9.751305923379e-01 9.530378040409e-01 9.836208311377e-01 1.053625381762e+00 1.127341347553e+00 1.169309222435e+00 1.158287070452e+00 1.093003294425e+00 9.955033214315e-01 9.116286129769e-01 8.948403970515e-01 9.617658059787e-01 1.072659953261e+00 1.170582505974e+00 1.215610619921e+00 1.193805361239e+00 1.118437107243e+00 1.029317923176e+00 9.817106490900e-01 1.009837481588e+00 1.092178942308e+00 1.172886394356e+00 1.204272118137e+00 1.165791839910e+00 1.068727142720e+00 9.578070949827e-01 9.013113491772e-01 9.423836960049e-01 1.048885225282e+00 1.150234662852e+00 1.193619662182e+00 1.161086503547e+00 1.071801484826e+00 9.817234858814e-01 9.639228818798e-01 1.046047268683e+00 1.177806323738e+00 1.286562964325e+00 1.325164682381e+00 1.283285195472e+00 1.188841178064e+00 1.104327419017e+00 1.098125110775e+00 1.182823527880e+00 1.300199189635e+00 1.378515803567e+00 1.374668834378e+00 1.285776839510e+00 1.153674015974e+00 1.062962278649e+00 1.094948803625e+00 1.238592182621e+00 1.405034339268e+00 1.513944119387e+00 1.526531723359e+00 1.448110024975e+00 1.327784193927e+00 1.248839076805e+00 1.279798499372e+00 1.405617817051e+00 1.546239799376e+00 1.628699991756e+00 1.620326623311e+00 1.534012054654e+00 1.425590090673e+00 1.374041258643e+00 1.424869643355e+00 1.543014977141e+00 1.649005862809e+00 1.679546269887e+00 1.613744190407e+00 1.480284409840e+00 1.357150632327e+00 1.340529684230e+00 1.458242941015e+00 1.635807107732e+00 1.774794210469e+00 1.812393420635e+00 1.734129330431e+00 1.575608076707e+00 1.421348528427e+00 1.375301901251e+00 1.472222560514e+00 1.635957341828e+00 1.762397407554e+00 1.786355159061e+00 1.694758740551e+00 1.527046160132e+00 1.372507840128e+00 1.335843555562e+00 1.442158289574e+00 1.606103892720e+00 1.724911694921e+00 1.740503906620e+00 1.649299606044e+00 1.502087683686e+00 1.396159512445e+00 1.422767778174e+00 1.575174027081e+00 1.758054135969e+00 1.878403965213e+00 1.888030514206e+00 1.788639920375e+00 1.630799348717e+00 1.505002157261e+00 1.496734505541e+00 1.608167650715e+00 1.756618544254e+00 1.853619705024e+00 1.851479028193e+00 1.751344535829e+00 1.601605288796e+00 1.486983592612e+00 1.484075480115e+00 1.591646301951e+00 1.733387760218e+00 1.829144682819e+00 1.836584682982e+00 1.758363998003e+00 1.638985769935e+00 1.551195270805e+00 1.556248738502e+00 1.652441136022e+00 1.779088589032e+00 1.869630200139e+00 1.886349818535e+00 1.827870173513e+00 1.725311913158e+00 1.630212854974e+00 1.589191854812e+00 1.612771078930e+00 1.669929581050e+00 1.717051571753e+00 1.727323993128e+00 1.701494552992e+00 1.663666738356e+00 1.645619373522e+00 1.664495169045e+00 1.709400777472e+00 1.750149404685e+00 1.758514266833e+00 1.724613199254e+00 1.663133219667e+00 1.609066558387e+00 1.599914990070e+00 1.648756891528e+00 1.731921816628e+00 1.805436776275e+00 1.830380613878e+00 1.788341968289e+00 1.687451816982e+00 1.563175332803e+00 1.470578244875e+00 1.457724396443e+00 1.527819131791e+00 1.635460732187e+00 1.723160825155e+00 1.751699601891e+00 1.710630926272e+00 1.619899633721e+00 1.526125656002e+00 1.485810812525e+00 1.529037354115e+00 1.632875374637e+00 1.741202543779e+00 1.802337318514e+00 1.789501390449e+00 1.707046957735e+00 1.590877652902e+00 1.500616917660e+00 1.490821868674e+00 1.567200574997e+00 1.680230784110e+00 1.765959336051e+00 1.780640444259e+00 1.713140586765e+00 1.587629383744e+00 1.461192549648e+00 1.404906372020e+00 1.454329329968e+00 1.574253988157e+00 1.693229859315e+00 1.753702491241e+00 1.731813968317e+00 1.639998427910e+00 1.524030693483e+00 1.448952037967e+00 1.460794801853e+00 1.546029814489e+00 1.644352245014e+00 1.695418518419e+00 1.666533624666e+00 1.559978353380e+00 1.413630974601e+00 1.294993197956e+00 1.270352321980e+00 1.347387418521e+00 1.466225579977e+00 1.555131376304e+00 1.569285981375e+00 1.498589490135e+00 1.366908348019e+00 1.229601054829e+00 1.158327643049e+00 1.193138443306e+00 1.301704585184e+00 1.414351192207e+00 1.475899261202e+00 1.461709067414e+00 1.376591505016e+00 1.251257353951e+00 1.135858553541e+00 1.080674680967e+00 1.100662865570e+00 1.162127531916e+00 1.215002386352e+00 1.225072118550e+00 1.183493240002e+00 1.105500587494e+00 1.024857477015e+00 9.801697987743e-01 9.899906115295e-01 1.037667578710e+00 1.088007115348e+00 1.113267982037e+00 1.105370625308e+00 1.076512702377e+00 1.052100194023e+00 1.055243759952e+00 1.088808529886e+00 1.132293146329e+00 1.157091511056e+00 1.143763034703e+00 1.091920120341e+00 1.023419550483e+00 9.767224563876e-01 9.843894700577e-01 1.043165507045e+00 1.114779684501e+00 1.155922814067e+00 1.140916480820e+00 1.070959557430e+00 9.782667317626e-01 9.218994842963e-01 9.526933578689e-01 1.059406630735e+00 1.179799005398e+00 1.253712158442e+00 1.247504113905e+00 1.158863432650e+00 1.020110277301e+00 9.010891626014e-01 8.841906110993e-01 9.813176513379e-01 1.115778602535e+00 1.206002626736e+00 1.206330414001e+00 1.108811687487e+00 9.441129747871e-01 7.895055880127e-01 7.552110764530e-01 8.684777211035e-01 1.029299900757e+00 1.140166813478e+00 1.152871577242e+00 1.061584969307e+00 9.017237884621e-01 7.588561606602e-01 7.480974788645e-01 8.817001810706e-01 1.049241277239e+00 1.155669509582e+00 1.155525591974e+00 1.043545901658e+00 8.531856878533e-01 6.692686538295e-01 6.282924559404e-01 7.614442936029e-01 9.360830169666e-01 1.047356478412e+00 1.051833686218e+00 9.485065891661e-01 7.764025674075e-01 6.284668831040e-01 6.340056874989e-01 7.899278066347e-01 9.694595036720e-01 1.087283953766e+00 1.111814979910e+00 1.049897024962e+00 9.423641951990e-01 8.582231971248e-01 8.598157444486e-01 9.413341556856e-01 1.039380180014e+00 1.098032410749e+00 1.095748924700e+00 1.045544204758e+00 9.880809458684e-01 9.715283705377e-01 1.014231694151e+00 1.087839255821e+00 1.146715493908e+00 1.161210192574e+00 1.130446309380e+00 1.082461778734e+00 1.062077994475e+00 1.100080839533e+00 1.184719650057e+00 1.273175030998e+00 1.324405311549e+00 1.318484794629e+00 1.261776823386e+00 1.185114073946e+00 1.132706494696e+00 1.136078670130e+00 1.188442293716e+00 1.252535943312e+00 1.291145995773e+00 1.286859089314e+00 1.246412758941e+00 1.196091283501e+00 1.168472619312e+00 1.181582178173e+00 1.225901988277e+00 1.274406649163e+00 1.303094236773e+00 1.303596622364e+00 1.284768895812e+00 1.266208243470e+00 1.265993609759e+00 1.288446653306e+00 1.321921140739e+00 1.348189506190e+00 1.354020737694e+00 1.337439554128e+00 1.307448955329e+00 1.278622719135e+00 1.262956732848e+00 1.263247895148e+00 1.272893392427e+00 1.281940864007e+00 1.283912172055e+00 1.279136302805e+00 1.273877971200e+00 1.276404939012e+00 1.292340437037e+00 1.321751728580e+00 1.359229951873e+00 1.396288933991e+00 1.424275904279e+00 1.436794840377e+00 1.431873891027e+00 1.413691385651e+00 1.392990120332e+00 1.384353346587e+00 1.399225493769e+00 1.437845334414e+00 1.486938881138e+00 1.525967776062e+00 1.537410564792e+00 1.515448324023e+00 1.470572124408e+00 1.428066269251e+00 1.416858448725e+00 1.450383130238e+00 1.514812305739e+00 1.578491039322e+00 1.612200319763e+00 1.604189502247e+00 1.566135262712e+00 1.529503235552e+00 1.529114048613e+00 1.577540542955e+00 1.652743884479e+00 1.713486101086e+00 1.724732209184e+00 1.674688252030e+00 1.582117329315e+00 1.494252795600e+00 1.466460649039e+00 1.520817889350e+00 1.623495119435e+00 1.713335337603e+00 1.741570500583e+00 1.691091999654e+00 1.582040139450e+00 1.469556637902e+00 1.423002633218e+00 1.475532883526e+00 1.590824436535e+00 1.698376264882e+00 1.743458592871e+00 1.707551979175e+00 1.611203643449e+00 1.508045504610e+00 1.461256771013e+00 1.497371547010e+00 1.580722527487e+00 1.646721937515e+00 1.647293300417e+00 1.571619733453e+00 1.450736530799e+00 1.350842862256e+00 1.338735743027e+00 1.421309560551e+00 1.536527166448e+00 1.610889218950e+00 1.602270092018e+00 1.512504397374e+00 1.389552945028e+00 1.316556956893e+00 1.359261538808e+00 1.497685064996e+00 1.647967284387e+00 1.733421846379e+00 1.716665052321e+00 1.605714860706e+00 1.455261373733e+00 1.357018545229e+00 1.385659459454e+00 1.521534470801e+00 1.672680929846e+00 1.755147834605e+00 1.727417517288e+00 1.594994152891e+00 1.411892624388e+00 1.276635166339e+00 1.282903268102e+00 1.421552904051e+00 1.592118873286e+00 1.701908765384e+00 1.705506277788e+00 1.605447256806e+00 1.449646235195e+00 1.323980806746e+00 1.311263825777e+00 1.414038182242e+00 1.552363975399e+00 1.642054194929e+00 1.637815362802e+00 1.538824164290e+00 1.387157283567e+00 1.261161831281e+00 1.239292991849e+00 1.328416572044e+00 1.455989371079e+00 1.541852804223e+00 1.541148221165e+00 1.450513295825e+00 1.307064494787e+00 1.184119774490e+00 1.160899143422e+00 1.252443965684e+00 1.393109694891e+00 1.504595639396e+00 1.539593643086e+00 1.487042677917e+00 1.369053692382e+00 1.236717063279e+00 1.155819737671e+00 1.166944742850e+00 1.247862721440e+00 1.337988438514e+00 1.386025084927e+00 1.368332125277e+00 1.288847597447e+00 1.175042010350e+00 1.071004621884e+00 1.020539828777e+00 1.038303892165e+00 1.098789668486e+00 1.161609939409e+00 1.197606524179e+00 1.196097840778e+00 1.162091590188e+00 1.110824800945e+00 1.061356766022e+00 1.029479289656e+00 1.021954887189e+00 1.035506013190e+00 1.060531338703e+00 1.085940681839e+00 1.101936874343e+00 1.100997957935e+00 1.078814085481e+00 1.035772668022e+00 9.786638305814e-01 9.213516529909e-01 8.817703643911e-01 8.734188819071e-01 8.955571758414e-01 9.325811081799e-01 9.640121961961e-01 9.748506387969e-01 9.608622737575e-01 9.294464455252e-01 8.965559529094e-01 8.790216288747e-01 8.839419047774e-01 9.032378579810e-01 9.195432064282e-01 9.170409361289e-01 8.891229595060e-01 8.411720599332e-01 7.889455696128e-01 7.518992061792e-01 7.414325153321e-01 7.518430268538e-01 7.649384516800e-01 7.628722464720e-01 7.372089653452e-01 6.918406997499e-01 6.415237919685e-01 6.061188520939e-01 5.993962008569e-01 6.191367870990e-01 6.507416065909e-01 6.794455476004e-01 6.973290704974e-01 7.030309678914e-01 6.979915997375e-01 6.829663064446e-01 6.573211102470e-01 6.215501304739e-01 5.815158305933e-01 5.504104453858e-01 5.431840663773e-01 5.630698995655e-01 5.946578345786e-01 6.138664630499e-01 6.021280668532e-01 5.556987182471e-01 4.931578931093e-01 4.599300540493e-01 5.007732343203e-01 6.017646142649e-01 7.086143518240e-01 7.757436304034e-01 7.783542220619e-01 7.144191536191e-01 6.114612866528e-01 5.386738479487e-01 5.789509798175e-01 7.190737602165e-01 8.725318894343e-01 9.720209899776e-01 9.816471468304e-01 8.925101675798e-01 7.254956906073e-01 5.484644493292e-01 5.030016170453e-01 6.511634565403e-01 8.569924925632e-01 1.012039855143e+00 1.068111989980e+00 1.013038222054e+00 8.669341092539e-01 6.914530025692e-01 6.042958559235e-01 6.917141986829e-01 8.673483561908e-01 1.014082867750e+00 1.071747500299e+00 1.023267303558e+00 8.866819190918e-01 7.193597674836e-01 6.242902871048e-01 6.794823505364e-01 8.189357013476e-01 9.355164930876e-01 9.717382259490e-01 9.151093023180e-01 7.917852832161e-01 6.708376453934e-01 6.497054105646e-01 7.521188635038e-01 8.936827573570e-01 9.939876678128e-01 1.016444224620e+00 9.626027131952e-01 8.683555565533e-01 7.975901231699e-01 8.066163030683e-01 8.859421528063e-01 9.739729314094e-01 1.017833417774e+00 9.977394710139e-01 9.282394533404e-01 8.536171866663e-01 8.280103846942e-01 8.701355685187e-01 9.435490846532e-01 9.976157614371e-01 1.005726774885e+00 9.760378779676e-01 9.476773458139e-01 9.672267534814e-01 1.046051449264e+00 1.147391399493e+00 1.220891439741e+00 1.235294482626e+00 1.192136754370e+00 1.129118026920e+00 1.107867761525e+00 1.168932630874e+00 1.288154587280e+00 1.400185211929e+00 1.447895886247e+00 1.406772950940e+00 1.294081409661e+00 1.173896265215e+00 1.140311519432e+00 1.239231305246e+00 1.410964453344e+00 1.557901383721e+00 1.611651849517e+00 1.548807462874e+00 1.394864699409e+00 1.230491594249e+00 1.176494205576e+00 1.292553050329e+00 1.498795757395e+00 1.675269517273e+00 1.744198634432e+00 1.679493297732e+00 1.505126987048e+00 1.298538913525e+00 1.183015495102e+00 1.242977314454e+00 1.416809058115e+00 1.578015984812e+00 1.641839733621e+00 1.581908171152e+00 1.426115237388e+00 1.256069167825e+00 1.186997147620e+00 1.274131528816e+00 1.443740022775e+00 1.584897668176e+00 1.630057432754e+00 1.566286431054e+00 1.432187367575e+00 1.311217390195e+00 1.293666306558e+00 1.394152422900e+00 1.535557893089e+00 1.629260616579e+00 1.626753914321e+00 1.528660148367e+00 1.383353260596e+00 1.275711789703e+00 1.277795236721e+00 1.375924844850e+00 1.486266729554e+00 1.532792091458e+00 1.484607875618e+00 1.362465332489e+00 1.237991666322e+00 1.207482988125e+00 1.307633211145e+00 1.470723845529e+00 1.600540819233e+00 1.635812151931e+00 1.563345922128e+00 1.419328376804e+00 1.287458405873e+00 1.265820593817e+00 1.377334863745e+00 1.542343646484e+00 1.664412842122e+00 1.686669260359e+00 1.600084190614e+00 1.442337789577e+00 1.293976603692e+00 1.247650026675e+00 1.327884024576e+00 1.462582991750e+00 1.561628237912e+00 1.573821542767e+00 1.495933495808e+00 1.369980421687e+00 1.272769442965e+00 1.274274896761e+00 1.372235237529e+00 1.496255000824e+00 1.574391854985e+00 1.570123966287e+00 1.487877988642e+00 1.369413231699e+00 1.280585601744e+00 1.273560790930e+00 1.340555041461e+00 1.423445287597e+00 1.465143738958e+00 1.439433751532e+00 1.356302370346e+00 1.257163440041e+00 1.197745738303e+00 1.210836184811e+00 1.276683214811e+00 1.344044697649e+00 1.370816516456e+00 1.343200050818e+00 1.277267766673e+00 1.211036739031e+00 1.184339475821e+00 1.209823972562e+00 1.262909083809e+00 1.304328013901e+00 1.306344536606e+00 1.263428424206e+00 1.191347866725e+00 1.118901616911e+00 1.072284382340e+00 1.057950352937e+00 1.059881708737e+00 1.055478616591e+00 1.033010870782e+00 9.979465237860e-01 9.679025573683e-01 9.590660821711e-01 9.720928510940e-01 9.914324708584e-01 9.986955040487e-01 9.865219086531e-01 9.644189036933e-01 9.542441766245e-01 9.748462872575e-01 1.024818943505e+00 1.081707544703e+00 1.117538548200e+00 1.113958658828e+00 1.069634811972e+00 1.001834330005e+00 9.418585756246e-01 9.198111630416e-01 9.420180228152e-01 9.852123968628e-01 1.016287026679e+00 1.012718559534e+00 9.707331322931e-01 9.057399942724e-01 8.474377377434e-01 8.255452633070e-01 8.480657546755e-01 8.947230465883e-01 9.353116144628e-01 9.487548009192e-01 9.297416316735e-01 8.878309757565e-01 8.425853841415e-01 8.143141906996e-01 8.120884615365e-01 8.280985529120e-01 8.448397747299e-01 8.467844856843e-01 8.271498135214e-01 7.891749551916e-01 7.443432598280e-01 7.083565801962e-01 6.943365610557e-01 7.054763048308e-01 7.334389479927e-01 7.641560749413e-01 7.849760766219e-01 7.887275489424e-01 7.752392916306e-01 7.514948298775e-01 7.299804793576e-01 7.236230078031e-01 7.378390152400e-01 7.657232124344e-01 7.916994751650e-01 7.998474408551e-01 7.806230004195e-01 7.346198076056e-01 6.741742974986e-01 6.218862350969e-01 6.014996855798e-01 6.200488633878e-01 6.605697423024e-01 6.971608727397e-01 7.115130129695e-01 6.992017326182e-01 6.702933919028e-01 6.461212978052e-01 6.491153054403e-01 6.865004014937e-01 7.444869243308e-01 8.004031894751e-01 8.360777153388e-01 8.432418230706e-01 8.238806718482e-01 7.883053114907e-01 7.515645606233e-01 7.277869742910e-01 7.237736197887e-01 7.363211603224e-01 7.557289461894e-01 7.717897439206e-01 7.776682425075e-01 7.710504255434e-01 7.541080547626e-01 7.332158650365e-01 7.178830460079e-01 7.177768872899e-01 7.376466573220e-01 7.736141540060e-01 8.145881431785e-01 8.476353141127e-01 8.632329472446e-01 8.584355083446e-01 8.377652984053e-01 8.115269243868e-01 7.911576111221e-01 7.826934770536e-01 7.828886108922e-01 7.819623420948e-01 7.708052944822e-01 7.471602612789e-01 7.179080102488e-01 6.961644746945e-01 6.929672969872e-01 7.082883028701e-01 7.303150140061e-01 7.441416668840e-01 7.412601592895e-01 7.241438168074e-01 7.056922422018e-01 7.024420111601e-01 7.226277054414e-01 7.589194353017e-01 7.939179442141e-01 8.114972612656e-01 8.044999341567e-01 7.768541249322e-01 7.415315633560e-01 7.143238035342e-01 7.045370023466e-01 7.093599089805e-01 7.182913908086e-01 7.230894960913e-01 7.243538589231e-01 7.305634761634e-01 7.504299279596e-01 7.839750307930e-01 8.206800732503e-01 8.466025109655e-01 8.535647557673e-01 8.449266608451e-01 8.358493835540e-01 8.455534749408e-01 8.828671941650e-01 9.372234817466e-01 9.852293671586e-01 1.004676705091e+00 9.848372098607e-01 9.315817526553e-01 8.686043898572e-01 8.309501621955e-01 8.439794545227e-01 9.002645208880e-01 9.660514131740e-01 1.007243964394e+00 1.005361435600e+00 9.621568492277e-01 8.998417007298e-01 8.557512250183e-01 8.631743595492e-01 9.240132616735e-01 1.007634739257e+00 1.076896665449e+00 1.106800593068e+00 1.089137764633e+00 1.031741655111e+00 9.559307509965e-01 8.911695277512e-01 8.634426165735e-01 8.795302242248e-01 9.230745888304e-01 9.681613535663e-01 9.935700010641e-01 9.883157535922e-01 9.522950731129e-01 8.961383057142e-01 8.408683394340e-01 8.135144221517e-01 8.334304604711e-01 8.967154010798e-01 9.784451020952e-01 1.049281899681e+00 1.087936804459e+00 1.086316731646e+00 1.051354085348e+00 1.004210479030e+00 9.736895818945e-01 9.806084394813e-01 1.021887349266e+00 1.073183698585e+00 1.106914374838e+00 1.107114732276e+00 1.075304702224e+00 1.029670869970e+00 9.972391738288e-01 9.977383777386e-01 1.028745261649e+00 1.068963103832e+00 1.096071776812e+00 1.101091861610e+00 1.092302845759e+00 1.089206802764e+00 1.108068631127e+00 1.147694830938e+00 1.189396506981e+00 1.211121700318e+00 1.202562557103e+00 1.173128880703e+00 1.149853758125e+00 1.161237656958e+00 1.212600170245e+00 1.277669653741e+00 1.316697421260e+00 1.299996506712e+00 1.222929317867e+00 1.114674396463e+00 1.038604087535e+00 1.059498392854e+00 1.176427649540e+00 1.320299345398e+00 1.416755148770e+00 1.420683493418e+00 1.323859058796e+00 1.160391997665e+00 1.014810149288e+00 9.983726766951e-01 1.135079642521e+00 1.325985731834e+00 1.464821603564e+00 1.490380625998e+00 1.385696557429e+00 1.177381576644e+00 9.464582242847e-01 8.383132488461e-01 9.451225572052e-01 1.155308124986e+00 1.323442451001e+00 1.372555632594e+00 1.280387543505e+00 1.070841770109e+00 8.253705711632e-01 7.105982743806e-01 8.452461085375e-01 1.089060599784e+00 1.284227779567e+00 1.357934011329e+00 1.291952171952e+00 1.111395934315e+00 8.905102372726e-01 7.637125079003e-01 8.351587073272e-01 1.015878119451e+00 1.165567998711e+00 1.210562326153e+00 1.132498096953e+00 9.568964726323e-01 7.574383574242e-01 6.612886029996e-01 7.420155849343e-01 8.956727747659e-01 1.001745189125e+00 1.005818549062e+00 9.057730328058e-01 7.490297826697e-01 6.446769035481e-01 7.059123330144e-01 8.832667443109e-01 1.050922602532e+00 1.132739041280e+00 1.101594077897e+00 9.710488135652e-01 8.003727679760e-01 7.032362894660e-01 7.726497781868e-01 9.425253122852e-01 1.092546410221e+00 1.152665644036e+00 1.100202231006e+00 9.518894444377e-01 7.686185716335e-01 6.651140497985e-01 7.328109886050e-01 8.987744594739e-01 1.043704479155e+00 1.104005441140e+00 1.063732728151e+00 9.452877339028e-01 8.098586463555e-01 7.481270926554e-01 8.078901785371e-01 9.302342781017e-01 1.028942860819e+00 1.054260961202e+00 9.957278761138e-01 8.773742279793e-01 7.560528290562e-01 7.053555889670e-01 7.512513705534e-01 8.374206781721e-01 8.942244259559e-01 8.854206120405e-01 8.112830884581e-01 7.069350832540e-01 6.385838307234e-01 6.626353362710e-01 7.568291409409e-01 8.513183207331e-01 8.949591257928e-01 8.693064797458e-01 7.861955617204e-01 6.867550125424e-01 6.329326291927e-01 6.617573322807e-01 7.390813887695e-01 8.019950004564e-01 8.086035697125e-01 7.464623499258e-01 6.313115024873e-01 5.105535938659e-01 4.614332707738e-01 5.194772768990e-01 6.198227907640e-01 6.910617596688e-01 6.996117255501e-01 6.433197669193e-01 5.497316637879e-01 4.809764401627e-01 5.067334046142e-01 6.158311235662e-01 7.375545821388e-01 8.199257347062e-01 8.400974173299e-01 7.985465335354e-01 7.167760278095e-01 6.356071684036e-01 6.023476500036e-01 6.333100400853e-01 6.959483227880e-01 7.460292388525e-01 7.572017027384e-01 7.248934425843e-01 6.634312146871e-01 6.015524824755e-01 5.709037364245e-01 5.835406126081e-01 6.216393154831e-01 6.575986787152e-01 6.744906025187e-01 6.707188081465e-01 6.563323993609e-01 6.452862004297e-01 6.458907828273e-01 6.554747127420e-01 6.643426358222e-01 6.645435201242e-01 6.556338239363e-01 6.444358009015e-01 6.393853934790e-01 6.427884895847e-01 6.476893521153e-01 6.429690413810e-01 6.220980670173e-01 5.900853148290e-01 5.653335447375e-01 5.709001751936e-01 6.139315479210e-01 6.760530480304e-01 7.282420491839e-01 7.479271863022e-01 7.269251091657e-01 6.751335505061e-01 6.220405094363e-01 6.076832201035e-01 6.507160097505e-01 7.263628794420e-01 7.914936980794e-01 8.132446105690e-01 7.779835442010e-01 6.938865303360e-01 5.948537851649e-01 5.401223881400e-01 5.741370329257e-01 6.672899754033e-01 7.553082736001e-01 7.940191321164e-01 7.675226237516e-01 6.880039757963e-01 6.006768797882e-01 5.791387690288e-01 6.606794721717e-01 7.947416948319e-01 9.111450948700e-01 9.657513180907e-01 9.420399143936e-01 8.497399172699e-01 7.281000144305e-01 6.476991564430e-01 6.718253696691e-01 7.779894136166e-01 8.894524727675e-01 9.491709404697e-01 9.331886271094e-01 8.468429678854e-01 7.249666132659e-01 6.331274508327e-01 6.374963070929e-01 7.281076274322e-01 8.337521036790e-01 8.987419098724e-01 9.017294438604e-01 8.513712399601e-01 7.821849300660e-01 7.433535370390e-01 7.654826880005e-01 8.300831463307e-01 8.913739829766e-01 9.139875137016e-01 8.870959536146e-01 8.249867809605e-01 7.620799210428e-01 7.359449873224e-01 7.564977728377e-01 7.957430939402e-01 8.156106361217e-01 7.947541516365e-01 7.379879136303e-01 6.767720300543e-01 6.564469166304e-01 6.974734748851e-01 7.705203249677e-01 8.281458614647e-01 8.389641494189e-01 7.983159210937e-01 7.308719264125e-01 6.870583797815e-01 7.124007764886e-01 7.977529795490e-01 8.898099040480e-01 9.396158812982e-01 9.231114208591e-01 8.448704923300e-01 7.409337347424e-01 6.768221655833e-01 7.067905827506e-01 8.080007597943e-01 9.111039831435e-01 9.642799377424e-01 9.487114329208e-01 8.780938420303e-01 7.979896100183e-01 7.719412303041e-01 8.301316341832e-01 9.341363765912e-01 1.021977638753e+00 1.052732484858e+00 1.016810094476e+00 9.363715202000e-01 8.619911885308e-01 8.496931540145e-01 9.104132047924e-01 9.969106939022e-01 1.051413426643e+00 1.039988082318e+00 9.606703230238e-01 8.457612241871e-01 7.604904525277e-01 7.690209947372e-01 8.625815712339e-01 9.704139430637e-01 1.031324714364e+00 1.018674211759e+00 9.408604608393e-01 8.412848165730e-01 7.898765005310e-01 8.336625218362e-01 9.412985219804e-01 1.042138732011e+00 1.084097718058e+00 1.047802028059e+00 9.463691800882e-01 8.256257522257e-01 7.561775861100e-01 7.841927089959e-01 8.749947463723e-01 9.560582009987e-01 9.771002758925e-01 9.221654397812e-01 8.082064003198e-01 6.865534198649e-01 6.348644695263e-01 6.919792083947e-01 8.041700835337e-01 8.981714834862e-01 9.340039587145e-01 9.054697747114e-01 8.349299216210e-01 7.675891184143e-01 7.514329087177e-01 7.974549175733e-01 8.701520384427e-01 9.258134816621e-01 9.404229641154e-01 9.140983291960e-01 8.666262089354e-01 8.271942897065e-01 8.166322119754e-01 8.322005306418e-01 8.530619970638e-01 8.598689596738e-01 8.480041763984e-01 8.288030385096e-01 8.206834624765e-01 8.340281784271e-01 8.614945442725e-01 8.845473715466e-01 8.884064213983e-01 8.723785405631e-01 8.516497313696e-01 8.488875996159e-01 8.764882969658e-01 9.240952001085e-01 9.661166078593e-01 9.793633497262e-01 9.554787032408e-01 9.058553291109e-01 8.600135383662e-01 8.521269304004e-01 8.959202439241e-01 9.766693582056e-01
 1.071147199648e+00 1.036662309918e+00 1.000270592153e+00 9.789590092279e-01 9.716255107121e-01 9.791736560640e-01 9.711400146154e-01 9.541224738347e-01 9.363641480520e-01 9.238781886895e-01 9.174355555992e-01 9.129542266155e-01 9.061032588688e-01 8.974764349221e-01 8.941999701000e-01 9.053872464793e-01 9.335078268854e-01 9.699131731368e-01 9.994757655937e-01 1.010424269801e+00 1.001643489733e+00 9.838332235802e-01 9.727986459286e-01 9.770865805343e-01 9.899464768901e-01 9.947263137560e-01 9.791973857211e-01 9.467969776769e-01 9.182591600422e-01 9.186174366355e-01 9.540412508323e-01 1.002821651660e+00 1.032827281320e+00 1.024226913553e+00 9.814816917488e-01 9.341273964921e-01 9.210807560759e-01 9.575852557012e-01 1.018198621359e+00 1.061169702552e+00 1.060085556819e+00 1.017954378141e+00 9.670906971135e-01 9.517744478646e-01 9.915954855303e-01 1.058927158918e+00 1.135110423594e+00 1.198168278006e+00 1.208248033705e+00 1.152191370637e+00 1.086498358233e+00 1.077984834482e+00 1.144141528473e+00 1.232673701480e+00 1.278031594795e+00 1.250282185792e+00 1.170425833073e+00 1.104435912706e+00 1.119329731656e+00 1.210092366242e+00 1.301886371124e+00 1.321233194405e+00 1.237939351253e+00 1.078557815155e+00 9.343224040421e-01 9.270895705501e-01 1.067513215440e+00 1.237590309949e+00 1.334417475261e+00 1.317237846020e+00 1.203050337924e+00 1.061595156701e+00 9.928513210021e-01 1.043891457519e+00 1.151835470087e+00 1.227307911572e+00 1.228817321810e+00 1.173241827857e+00 1.122056105165e+00 1.137498126910e+00 1.218899703411e+00 1.303456605134e+00 1.327595656735e+00 1.266508762990e+00 1.145181313067e+00 1.035763065315e+00 1.020412866589e+00 1.106928166721e+00 1.217625201919e+00 1.294338569080e+00 1.325460923660e+00 1.300850384491e+00 1.227524242107e+00 1.097837832246e+00 9.502549284823e-01 8.669346335873e-01 9.198871433937e-01 1.067753482358e+00 1.214372289512e+00 1.295669603304e+00 1.292291947989e+00 1.223062829468e+00 1.137202640407e+00 1.094447040141e+00 1.123953500696e+00 1.198982257113e+00 1.267182440007e+00 1.291008064269e+00 1.262228739672e+00 1.200399248945e+00 1.142426952801e+00 1.121228964137e+00 1.141182675285e+00 1.176486754774e+00 1.195756760957e+00 1.185247068633e+00 1.157396527761e+00 1.144794262620e+00 1.177780776891e+00 1.256804807488e+00 1.350256313620e+00 1.418758915431e+00 1.437452680084e+00 1.405886492358e+00 1.348371946895e+00 1.303978279859e+00 1.302747099015e+00 1.341318623597e+00 1.385920681484e+00 1.399420433351e+00 1.363987194289e+00 1.289500709422e+00 1.210174622954e+00 1.167749123556e+00 1.181295710150e+00 1.229969958563e+00 1.293575810010e+00 1.312181658395e+00 1.225038956814e+00 1.065490893142e+00 9.332842197959e-01 9.393596892672e-01 1.068610711187e+00 1.201770665523e+00 1.248148983558e+00 1.179468489679e+00 1.025938492331e+00 8.751931576070e-01 8.410572438320e-01 9.397941470530e-01 1.065500316302e+00 1.123680490809e+00 1.080356126286e+00 9.579354366532e-01 8.312381062706e-01 7.995853339832e-01 8.847919854327e-01 1.001275144029e+00 1.064309497874e+00 1.039564349860e+00 9.415024763624e-01 8.275127636651e-01 7.768706211797e-01 8.216640098352e-01 9.076426214645e-01 9.649537054536e-01 9.625928304901e-01 9.141726521103e-01 8.682562429407e-01 8.771475735915e-01 9.462131253796e-01 1.029068738643e+00 1.074612221072e+00 1.058527155699e+00 9.911827120550e-01 9.163384163618e-01 8.937156779542e-01 9.526085057856e-01 1.087603388063e+00 1.205672260534e+00 1.292659252321e+00 1.289902960794e+00 1.182338210480e+00 1.033217990127e+00 9.505045202045e-01 1.011384515611e+00 1.165894820903e+00 1.309855499450e+00 1.378356346384e+00 1.358857217440e+00 1.283268497597e+00 1.212740632715e+00 1.200901655601e+00 1.246846571650e+00 1.298114917261e+00 1.300851535471e+00 1.235711908302e+00 1.129823975028e+00 1.052633961341e+00 1.072822121686e+00 1.182709007435e+00 1.304515038452e+00 1.363596831184e+00 1.324515496384e+00 1.198823982702e+00 1.049886510505e+00 9.829728450739e-01 1.061618694107e+00 1.223304272761e+00 1.361330034327e+00 1.408185368037e+00 1.347102763890e+00 1.209430653829e+00 1.071578705456e+00 1.026179891846e+00 1.097156866366e+00 1.209984044653e+00 1.278992199765e+00 1.263953259623e+00 1.176467387113e+00 1.076705524737e+00 1.073277050315e+00 1.159681179421e+00 1.283779425310e+00 1.370737306250e+00 1.370199273408e+00 1.260854064161e+00 1.055440871933e+00 8.920907823601e-01 9.366859018334e-01 1.145368772644e+00 1.338917367797e+00 1.405581481418e+00 1.314508161855e+00 1.104492995503e+00 8.914276589457e-01 8.458052136457e-01 9.899078242713e-01 1.156347430449e+00 1.219888029386e+00 1.147309917835e+00 9.862873468923e-01 8.685409874535e-01 9.329423152004e-01 1.129772335073e+00 1.304761702537e+00 1.361770356959e+00 1.279490647815e+00 1.108767048264e+00 9.772067423296e-01 1.021561148436e+00 1.208579227640e+00 1.389657188210e+00 1.462964125716e+00 1.400676299663e+00 1.243935223836e+00 1.100303679258e+00 1.094099340845e+00 1.227083596456e+00 1.376724966682e+00 1.437183473816e+00 1.370646237450e+00 1.208805168452e+00 1.053945963286e+00 1.039516728754e+00 1.181644606037e+00 1.354802771791e+00 1.462430098194e+00 1.474093453878e+00 1.348114347342e+00 1.140555580977e+00 9.879355656809e-01 1.019495621336e+00 1.184573276624e+00 1.332336970079e+00 1.369662050246e+00 1.278810946549e+00 1.108326778787e+00 9.688564547051e-01 9.773688950982e-01 1.117930997835e+00 1.269747206696e+00 1.344157102523e+00 1.314681568315e+00 1.206183234629e+00 1.081656594445e+00 1.013403875799e+00 1.026603701587e+00 1.076308976200e+00 1.102066951587e+00 1.075889959067e+00 1.010054814211e+00 9.456573745639e-01 9.251364999763e-01 9.560664467488e-01 1.006980062994e+00 1.041607435205e+00 1.045053281964e+00 1.028369277390e+00 1.019998775274e+00 1.046892862130e+00 1.113863646941e+00 1.200316665563e+00 1.275485824665e+00 1.313130026876e+00 1.298637227032e+00 1.232492068481e+00 1.134416028906e+00 1.056809790070e+00 1.049514801327e+00 1.111051330443e+00 1.202432899032e+00 1.273994028957e+00 1.300460099139e+00 1.270641929023e+00 1.221789494217e+00 1.195016696286e+00 1.248250899256e+00 1.371294893338e+00 1.496939384637e+00 1.562180729644e+00 1.542042282945e+00 1.457003529933e+00 1.366098653638e+00 1.336177966876e+00 1.386692252219e+00 1.471827923451e+00 1.529259010242e+00 1.526287659482e+00 1.472342412650e+00 1.408867900975e+00 1.380101656712e+00 1.395326826425e+00 1.421873255451e+00 1.419632959470e+00 1.377147845359e+00 1.324500500800e+00 1.315994678933e+00 1.380388164948e+00 1.484535945319e+00 1.561692359849e+00 1.560441442400e+00 1.471686067045e+00 1.340002627969e+00 1.258166797539e+00 1.307265132124e+00 1.464247048496e+00 1.628610212560e+00 1.713364264052e+00 1.680291562023e+00 1.543875019711e+00 1.370126171252e+00 1.260846772568e+00 1.284203252529e+00 1.397316721505e+00 1.496768842171e+00 1.559059973200e+00 1.547123226887e+00 1.495540014453e+00 1.373970811635e+00 1.251243219633e+00 1.184047440233e+00 1.234088739285e+00 1.365874403653e+00 1.487124453296e+00 1.528343308954e+00 1.473006661419e+00 1.363069803759e+00 1.288708359017e+00 1.327856367403e+00 1.458750367096e+00 1.583162508456e+00 1.615934493652e+00 1.527311894871e+00 1.355620678362e+00 1.211875841762e+00 1.225252340726e+00 1.390774919755e+00 1.571693095035e+00 1.648102741312e+00 1.571819551639e+00 1.373859910314e+00 1.178877335559e+00 1.173386039057e+00 1.389409527264e+00 1.653331847488e+00 1.809275560320e+00 1.788377054750e+00 1.604365294043e+00 1.362285078149e+00 1.257683458257e+00 1.413749108402e+00 1.698432957646e+00 1.922657507769e+00 1.985704494515e+00 1.876037009061e+00 1.664542208125e+00 1.495388443611e+00 1.504993208520e+00 1.659540590338e+00 1.816389752611e+00 1.885108172257e+00 1.844308481301e+00 1.695805714849e+00 1.521080342946e+00 1.409812028917e+00 1.463761471554e+00 1.639214411356e+00 1.804286842842e+00 1.859410704875e+00 1.772941662595e+00 1.583153963457e+00 1.397496423222e+00 1.353524535316e+00 1.485390536161e+00 1.678772264586e+00 1.807212644648e+00 1.807850714043e+00 1.684830333160e+00 1.502803229500e+00 1.370113469838e+00 1.371654727130e+00 1.478704654672e+00 1.586485826423e+00 1.614709550948e+00 1.543475920825e+00 1.412058738161e+00 1.303905314649e+00 1.295880463325e+00 1.382315704576e+00 1.483974226713e+00 1.527907162765e+00 1.489357663371e+00 1.396190230461e+00 1.315822955374e+00 1.312788398035e+00 1.387731293270e+00 1.477586643914e+00 1.516573888490e+00 1.477085296283e+00 1.379575254226e+00 1.285795498167e+00 1.264520896093e+00 1.328718455195e+00 1.419984500871e+00 1.465148831642e+00 1.450231939579e+00 1.382936427128e+00 1.316941961873e+00 1.301178790940e+00 1.358564263624e+00 1.464903059391e+00 1.570104562104e+00 1.630690167763e+00 1.625807852737e+00 1.561142684533e+00 1.467323365948e+00 1.391094228332e+00 1.372511416899e+00 1.415949216227e+00 1.487101654645e+00 1.540945037474e+00 1.547611059758e+00 1.502502863577e+00 1.426775763200e+00 1.360368950996e+00 1.342750198381e+00 1.385105298329e+00 1.461067087240e+00 1.528295622023e+00 1.553926525085e+00 1.526399669062e+00 1.457296235970e+00 1.377037667708e+00 1.322519732981e+00 1.315850202058e+00 1.348377157486e+00 1.388960761047e+00 1.406965684913e+00 1.388204527625e+00 1.339243238977e+00 1.283094959464e+00 1.246819975210e+00 1.243916693305e+00 1.264446655491e+00 1.284106740534e+00 1.282639124161e+00 1.256333934259e+00 1.220369878212e+00 1.200699870259e+00 1.216060557543e+00 1.261849426146e+00 1.312914560644e+00 1.341561501845e+00 1.333552937527e+00 1.294999816431e+00 1.250419992275e+00 1.230313038049e+00 1.249782771019e+00 1.295213827275e+00 1.334899810145e+00 1.341031959386e+00 1.304926683585e+00 1.242229435628e+00 1.188315577452e+00 1.179138457161e+00 1.222496441346e+00 1.289977530343e+00 1.340847893923e+00 1.348456712482e+00 1.312489568763e+00 1.260042476262e+00 1.234224210635e+00 1.265370891400e+00 1.343474858905e+00 1.426306019031e+00 1.470759307263e+00 1.454776438012e+00 1.385223043884e+00 1.297163376911e+00 1.241091389279e+00 1.250770590285e+00 1.313056393151e+00 1.380862910005e+00 1.411312934317e+00 1.389089237080e+00 1.332041799360e+00 1.283884425057e+00 1.288082892131e+00 1.350328347765e+00 1.431297099095e+00 1.479307716336e+00 1.462152976992e+00 1.381963979805e+00 1.279813476592e+00 1.225263387012e+00 1.269718080200e+00 1.391927174703e+00 1.518394323606e+00 1.581389294488e+00 1.546505101451e+00 1.419416483855e+00 1.249556586228e+00 1.127340567813e+00 1.136329434438e+00 1.261326570314e+00 1.405845422179e+00 1.485309046959e+00 1.461118483321e+00 1.341979935918e+00 1.184849223482e+00 1.088853117248e+00 1.133739158248e+00 1.286897565237e+00 1.446411411527e+00 1.533211113631e+00 1.514926346101e+00 1.404196686492e+00 1.256877321622e+00 1.161479936357e+00 1.185595757898e+00 1.304544438777e+00 1.432509237611e+00 1.499642803933e+00 1.478801738306e+00 1.385493433995e+00 1.272446486090e+00 1.210799690623e+00 1.241383906980e+00 1.335369150286e+00 1.427474297203e+00 1.469095002547e+00 1.448671135131e+00 1.391473477141e+00 1.347328542281e+00 1.360221371470e+00 1.431860634169e+00 1.521177731704e+00 1.579580507171e+00 1.579675748001e+00 1.525232782307e+00 1.449341772320e+00 1.400067515603e+00 1.410145624509e+00 1.470180121878e+00 1.538383995026e+00 1.573976457047e+00 1.559573651755e+00 1.506793523931e+00 1.450057553886e+00 1.427517434621e+00 1.453770356413e+00 1.508287663277e+00 1.553720713206e+00 1.562666952413e+00 1.532235630887e+00 1.485036201416e+00 1.457707115325e+00 1.476448093698e+00 1.535082040490e+00 1.599397624036e+00 1.631484344859e+00 1.610136075073e+00 1.539442056266e+00 1.448350376651e+00 1.380537624059e+00 1.370027635780e+00 1.415012878701e+00 1.480250227477e+00 1.525029887088e+00 1.525653500689e+00 1.482841509407e+00 1.419371473830e+00 1.370271848121e+00 1.364149220249e+00 1.404171627936e+00 1.467819507368e+00 1.524916575947e+00 1.554555759359e+00 1.551375290563e+00 1.523949667086e+00 1.489089038490e+00 1.463884276726e+00 1.457951918240e+00 1.470046343973e+00 1.490666579345e+00 1.507910826443e+00 1.512594235579e+00 1.500824349755e+00 1.474893776505e+00 1.443159914725e+00 1.418216777351e+00 1.412520944095e+00 1.431912884645e+00 1.471152711328e+00 1.515678325884e+00 1.548470169712e+00 1.557702233109e+00 1.541680771736e+00 1.509901130523e+00 1.479532576368e+00 1.467033884596e+00 1.478536640759e+00 1.506160004140e+00 1.533763927797e+00 1.546909059193e+00 1.539804576097e+00 1.516484447396e+00 1.486955437360e+00 1.460554491097e+00 1.440698447798e+00 1.424896121381e+00 1.409975433025e+00 1.397826381794e+00 1.396233352576e+00 1.412920755757e+00 1.446887190962e+00 1.485129718646e+00 1.508598614373e+00 1.502884574041e+00 1.467071197763e+00 1.417004073501e+00 1.379763621644e+00 1.377374279501e+00 1.408568395767e+00 1.447270324291e+00 1.460397764006e+00 1.427905665623e+00 1.354785335334e+00 1.274104101552e+00 1.235143431801e+00 1.268469960980e+00 1.354248657609e+00 1.437957100795e+00 1.469723986991e+00 1.427910626367e+00 1.328780364635e+00 1.229503200382e+00 1.209372614700e+00 1.305345481442e+00 1.469077820982e+00 1.617321971473e+00 1.687642210678e+00 1.655258966013e+00 1.536281718955e+00 1.388913726936e+00 1.301533774139e+00 1.336929801753e+00 1.466513878193e+00 1.603158077208e+00 1.674877114134e+00 1.652928098676e+00 1.554436475153e+00 1.438442929374e+00 1.384389243722e+00 1.434907028660e+00 1.552593976450e+00 1.659788509419e+00 1.698057207384e+00 1.652130686154e+00 1.553748319354e+00 1.473572681800e+00 1.483258215931e+00 1.591204852038e+00 1.732790765812e+00 1.828847930451e+00 1.830595053146e+00 1.733832870975e+00 1.582349800278e+00 1.461758240289e+00 1.456439359115e+00 1.569673287728e+00 1.718428136778e+00 1.811836281943e+00 1.799620564743e+00 1.682849533385e+00 1.516880451685e+00 1.404954161129e+00 1.440146102625e+00 1.606408216716e+00 1.797532646322e+00 1.914729588717e+00 1.906373180931e+00 1.771613500587e+00 1.562103320161e+00 1.383531057730e+00 1.356921189642e+00 1.500597699033e+00 1.706060890673e+00 1.856935181862e+00 1.887641263707e+00 1.784074177821e+00 1.579393573395e+00 1.354763672739e+00 1.228285078485e+00 1.275513916700e+00 1.437941234669e+00 1.598985814814e+00 1.681088226539e+00 1.659804309577e+00 1.555608021049e+00 1.426170682447e+00 1.348110071233e+00 1.369824739629e+00 1.467983549234e+00 1.574584183733e+00 1.631898463698e+00 1.615703466055e+00 1.536688681264e+00 1.435099733428e+00 1.366282236431e+00 1.369133674630e+00 1.435071098799e+00 1.517439282340e+00 1.567869765954e+00 1.559192765913e+00 1.491119800784e+00 1.389039058829e+00 1.297806379361e+00 1.263672364851e+00 1.303642732733e+00 1.392110819437e+00 1.484280659657e+00 1.544344854512e+00 1.556582210342e+00 1.525492010007e+00 1.471286554257e+00 1.421191031917e+00 1.396315655755e+00 1.399747515468e+00 1.416287945624e+00 1.424691105871e+00 1.411485353724e+00 1.378236706641e+00 1.340782596500e+00 1.320296088836e+00 1.328556531261e+00 1.357479163286e+00 1.383491082726e+00 1.382304266760e+00 1.342298199097e+00 1.271854098832e+00 1.199786146941e+00 1.164537798572e+00 1.188309208537e+00 1.255838932078e+00 1.325742920496e+00 1.358272887175e+00 1.332535926629e+00 1.252386767027e+00 1.146897545329e+00 1.063300705584e+00 1.042132891676e+00 1.081762781974e+00 1.138307496497e+00 1.162620281511e+00 1.127236199931e+00 1.035012229014e+00 9.220158781862e-01 8.528539662320e-01 8.811812814502e-01 9.897544796154e-01 1.111145446631e+00 1.187649589772e+00 1.191425888276e+00 1.124806768525e+00 1.019520979538e+00 9.330096443229e-01 9.234675703949e-01 9.985647040003e-01 1.108515904865e+00 1.196557677487e+00 1.229769621372e+00 1.202674568649e+00 1.133708496477e+00 1.058457449845e+00 1.014800089813e+00 1.019209495973e+00 1.055189467805e+00 1.090743339085e+00 1.103034028874e+00 1.089713123069e+00 1.068129739438e+00 1.064912506627e+00 1.097138297283e+00 1.157622582104e+00 1.219811683311e+00 1.255001511061e+00 1.245704700897e+00 1.191832558313e+00 1.112621321395e+00 1.043878532589e+00 1.023849019283e+00 1.066087357359e+00 1.146463415993e+00 1.223112196097e+00 1.261137892644e+00 1.243417729861e+00 1.173658534641e+00 1.077462506774e+00 9.995726376073e-01 9.856053637501e-01 1.045639553234e+00 1.143418600360e+00 1.228997838140e+00 1.267253841122e+00 1.246732350818e+00 1.180801949157e+00 1.105372490755e+00 1.066512426864e+00 1.090375724599e+00 1.158853927105e+00 1.225816543774e+00 1.250249893130e+00 1.214163354940e+00 1.128150690389e+00 1.031774493940e+00 9.819337490569e-01 1.013389608882e+00 1.102079313783e+00 1.190184711436e+00 1.231312225058e+00 1.209324959221e+00 1.141837303517e+00 1.076904375593e+00 1.071315677564e+00 1.143568684023e+00 1.254174250053e+00 1.344205161911e+00 1.373490108122e+00 1.334326981746e+00 1.254122292923e+00 1.189201201583e+00 1.194984100880e+00 1.276585481493e+00 1.382357294849e+00 1.449927766708e+00 1.441792696073e+00 1.357593162593e+00 1.238245988806e+00 1.160016264529e+00 1.190433559749e+00 1.318652829212e+00 1.468314619814e+00 1.567457639089e+00 1.581128036767e+00 1.516399774263e+00 1.420478084198e+00 1.365842522794e+00 1.403880492498e+00 1.516005263013e+00 1.633754595935e+00 1.695005674049e+00 1.673581564212e+00 1.586381062582e+00 1.489963625503e+00 1.456527989649e+00 1.518676163129e+00 1.635484474453e+00 1.731601741393e+00 1.749938448325e+00 1.674683053319e+00 1.538232461919e+00 1.419186776688e+00 1.407915370438e+00 1.524691572571e+00 1.695200171418e+00 1.825235702083e+00 1.855809727769e+00 1.775705194241e+00 1.622921863284e+00 1.480797268221e+00 1.444417186723e+00 1.539057506030e+00 1.691135106758e+00 1.804275215590e+00 1.819139592016e+00 1.726842094254e+00 1.569235779197e+00 1.432495890199e+00 1.407744264810e+00 1.508171658237e+00 1.653958403525e+00 1.753714298612e+00 1.758090224949e+00 1.670277775771e+00 1.544937203421e+00 1.472799735282e+00 1.522468689930e+00 1.671309109518e+00 1.831341886211e+00 1.923395272010e+00 1.910653407342e+00 1.804311768730e+00 1.661831847593e+00 1.570955338532e+00 1.596153759397e+00 1.717296447119e+00 1.851792721016e+00 1.923894797439e+00 1.898999097265e+00 1.789641424291e+00 1.652402839544e+00 1.569671285879e+00 1.597536813764e+00 1.713291791187e+00 1.840248918108e+00 1.910432425783e+00 1.894974673414e+00 1.808749927145e+00 1.704740366702e+00 1.652578132096e+00 1.692918764457e+00 1.802345720650e+00 1.917093111777e+00 1.980697357758e+00 1.968318332360e+00 1.890587833984e+00 1.787530842510e+00 1.711589104285e+00 1.697617774112e+00 1.738323193754e+00 1.793781095087e+00 1.824233447954e+00 1.813269184230e+00 1.772961854789e+00 1.735274985372e+00 1.731521654301e+00 1.768899211641e+00 1.824299248926e+00 1.861608855009e+00 1.854604199778e+00 1.800755370606e+00 1.724518782947e+00 1.669315668536e+00 1.673804840412e+00 1.742200571026e+00 1.839080769035e+00 1.914289717507e+00 1.929221287170e+00 1.869764215458e+00 1.750367263158e+00 1.613483382946e+00 1.519248716580e+00 1.514371301430e+00 1.593963424655e+00 1.705663281024e+00 1.790690500769e+00 1.812377569913e+00 1.764425627138e+00 1.671073164178e+00 1.581411865433e+00 1.549644740445e+00 1.598882820516e+00 1.700880254745e+00 1.799751963483e+00 1.847419256001e+00 1.821922286814e+00 1.732992785374e+00 1.621393032409e+00 1.547562946377e+00 1.558162302508e+00 1.646498807416e+00 1.757531269065e+00 1.829852515710e+00 1.825510605710e+00 1.740389496813e+00 1.606653218082e+00 1.488567452156e+00 1.456549877758e+00 1.532300808180e+00 1.666432373066e+00 1.784849464409e+00 1.834574874400e+00 1.798636730964e+00 1.697215411003e+00 1.583075799090e+00 1.522729134473e+00 1.553180853127e+00 1.648371986459e+00 1.743437007611e+00 1.781059702933e+00 1.734953266460e+00 1.615580845579e+00 1.469636180333e+00 1.369235030847e+00 1.371640978226e+00 1.466091021451e+00 1.584520772508e+00 1.658701029931e+00 1.651098347648e+00 1.560163370530e+00 1.419396160732e+00 1.292668597171e+00 1.250070333116e+00 1.313756200588e+00 1.435503078276e+00 1.545049019437e+00 1.593652978727e+00 1.564048888113e+00 1.468140608658e+00 1.342372698278e+00 1.237984293935e+00 1.197507407136e+00 1.223951312370e+00 1.279841521682e+00 1.320011061868e+00 1.317252077255e+00 1.269001981364e+00 1.194768576450e+00 1.127928018387e+00 1.099102593866e+00 1.115301221148e+00 1.155372341083e+00 1.188558950031e+00 1.194652979611e+00 1.172805848559e+00 1.140792086195e+00 1.125506488360e+00 1.144859126164e+00 1.192383054093e+00 1.240985460430e+00 1.261018591490e+00 1.235774556589e+00 1.169636090001e+00 1.090423401095e+00 1.041950190968e+00 1.057237723572e+00 1.127005089455e+00 1.206248343024e+00 1.248468328535e+00 1.228020933535e+00 1.148584895917e+00 1.047110786334e+00 9.884742742271e-01 1.025607877846e+00 1.142527845835e+00 1.270730405200e+00 1.346336401275e+00 1.334602445466e+00 1.234574390687e+00 1.082756111644e+00 9.563004540074e-01 9.438846555992e-01 1.053573011815e+00 1.199462206436e+00 1.294449870637e+00 1.291137051276e+00 1.182806418241e+00 1.004736817528e+00 8.431576266276e-01 8.166874064397e-01 9.461494950382e-01 1.119964456498e+00 1.235285710886e+00 1.242354848192e+00 1.136765526097e+00 9.593856495122e-01 8.075263809561e-01 8.085303119185e-01 9.657158474372e-01 1.152876762850e+00 1.268202867749e+00 1.263932319044e+00 1.135054977816e+00 9.180207200805e-01 7.063682216890e-01 6.582712287629e-01 8.122166428996e-01 1.012457200389e+00 1.141436385295e+00 1.151972728249e+00 1.042750839824e+00 8.547619055693e-01 6.855477067892e-01 6.769036079013e-01 8.373925452331e-01 1.030154629246e+00 1.159117005700e+00 1.188405159813e+00 1.124562946840e+00 1.010943868016e+00 9.210200103668e-01 9.212639679403e-01 1.005934030639e+00 1.107706405334e+00 1.166757440217e+00 1.159969475706e+00 1.101478051662e+00 1.035571810508e+00 1.015052014635e+00 1.059826201823e+00 1.138082982894e+00 1.199638082627e+00 1.212543718118e+00 1.176506715713e+00 1.122696151469e+00 1.100174979222e+00 1.141354891203e+00 1.231183237884e+00 1.321955425167e+00 1.369869161229e+00 1.355229044261e+00 1.287603644653e+00 1.203614329917e+00 1.153421334349e+00 1.168655163622e+00 1.234671970592e+00 1.305865508784e+00 1.341753722496e+00 1.326436791707e+00 1.271718349600e+00 1.211368646232e+00 1.184484829957e+00 1.208827210265e+00 1.267116586724e+00 1.324234373990e+00 1.353023169778e+00 1.347043648834e+00 1.320558861825e+00 1.299399337035e+00 1.304593465704e+00 1.337319387902e+00 1.379080257495e+00 1.406342249564e+00 1.405022858255e+00 1.376860728661e+00 1.337545242724e+00 1.308043676821e+00 1.301984618732e+00 1.317087426997e+00 1.338481435054e+00 1.350424756571e+00 1.346124668739e+00 1.330757683349e+00 1.317900849957e+00 1.321290330591e+00 1.346358818518e+00 1.387454593851e+00 1.432384737880e+00 1.469458616106e+00 1.491925092974e+00 1.498768704738e+00 1.493477278279e+00 1.482352384917e+00 1.473085075352e+00 1.473220112714e+00 1.487699937440e+00 1.515938926495e+00 1.550514884567e+00 1.579264051927e+00 1.590507426338e+00 1.578955593677e+00 1.549872419969e+00 1.519076868038e+00 1.506511850440e+00 1.524348684249e+00 1.567497358452e+00 1.616106253441e+00 1.648155157116e+00 1.652050223165e+00 1.633084977902e+00 1.611607246738e+00 1.611654581498e+00 1.643751027131e+00 1.694988253732e+00 1.736683324337e+00 1.742175445542e+00 1.701757622569e+00 1.629945011252e+00 1.563099676201e+00 1.542222240994e+00 1.583121877321e+00 1.660811801748e+00 1.728110078345e+00 1.745528486121e+00 1.699295273251e+00 1.607592436255e+00 1.517280528434e+00 1.483483195601e+00 1.529613717481e+00 1.625097988274e+00 1.712322226546e+00 1.745673885686e+00 1.710416315901e+00 1.626132076393e+00 1.539949701868e+00 1.503449738564e+00 1.534720360237e+00 1.601633241636e+00 1.649882728844e+00 1.640078305428e+00 1.566335425828e+00 1.460310309906e+00 1.381743395748e+00 1.383151730658e+00 1.461703145626e+00 1.560419427961e+00 1.616814288507e+00 1.598032124918e+00 1.512604277638e+00 1.411285385135e+00 1.369800955627e+00 1.434154075153e+00 1.572317839419e+00 1.706419128245e+00 1.770755669051e+00 1.737265191158e+00 1.621889935674e+00 1.485256170720e+00 1.416470136746e+00 1.471955313179e+00 1.615337752926e+00 1.755792575280e+00 1.817673567779e+00 1.767320849938e+00 1.617893580939e+00 1.432093929997e+00 1.315008309757e+00 1.351806886012e+00 1.513082127303e+00 1.691126637137e+00 1.796468924500e+00 1.788231418035e+00 1.673498826790e+00 1.505525555022e+00 1.376186238917e+00 1.370865426150e+00 1.487067600721e+00 1.638186153889e+00 1.736892470431e+00 1.737174818895e+00 1.638588470082e+00 1.483927508333e+00 1.351885190666e+00 1.321741336435e+00 1.403993656728e+00 1.528881996831e+00 1.615062139970e+00 1.615346285395e+00 1.525007820803e+00 1.381078102628e+00 1.257450536257e+00 1.233714235542e+00 1.325718623631e+00 1.468139320939e+00 1.580801664388e+00 1.613881776892e+00 1.554874470265e+00 1.426500934120e+00 1.283406180641e+00 1.197805531756e+00 1.214759449993e+00 1.308306474189e+00 1.409834337566e+00 1.462037544039e+00 1.438604211721e+00 1.344207416393e+00 1.211200132525e+00 1.093390960704e+00 1.045127538162e+00 1.080730154502e+00 1.161512779675e+00 1.234620708919e+00 1.265930277302e+00 1.246609335446e+00 1.189251219145e+00 1.120833695313e+00 1.071554191762e+00 1.059193680813e+00 1.079120140178e+00 1.111312992746e+00 1.135957840936e+00 1.142997313875e+00 1.132678674341e+00 1.110967626396e+00 1.083940850432e+00 1.054114058694e+00 1.020985791764e+00 9.851093410720e-01 9.520048915829e-01 9.321781304413e-01 9.351978114587e-01 9.611033340510e-01 9.978288884547e-01 1.027468863301e+00 1.035561287183e+00 1.017602841926e+00 9.812855667592e-01 9.442489335546e-01 9.257941256125e-01 9.340928925936e-01 9.594644901730e-01 9.811759163297e-01 9.803843699308e-01 9.491720543312e-01 8.936169851600e-01 8.323462648783e-01 7.892556619866e-01 7.789489671261e-01 7.949545516973e-01 8.151771127315e-01 8.180184206341e-01 7.934753835010e-01 7.462511541828e-01 6.943212356057e-01 6.622174774255e-01 6.665138441010e-01 7.028317057508e-01 7.509469666786e-01 7.902199135362e-01 8.082571665713e-01 8.014969250855e-01 7.729782760254e-01 7.300187096056e-01 6.826269426402e-01 6.426124678097e-01 6.212427518147e-01 6.237623441001e-01 6.442258630528e-01 6.668916526049e-01 6.738435445262e-01 6.530835274746e-01 6.050468482656e-01 5.486724126199e-01 5.222915058293e-01 5.590850599337e-01 6.471411359061e-01 7.416443142189e-01 8.017212767237e-01 8.043796673294e-01 7.487711844699e-01 6.627438050719e-01 6.089819877666e-01 6.525930402725e-01 7.806907609330e-01 9.206650745036e-01 1.010045434451e+00 1.013540334639e+00 9.228673794932e-01 7.612768981429e-01 6.007993434223e-01 5.736406161697e-01 7.223322784829e-01 9.236210255201e-01 1.074617867637e+00 1.126271717677e+00 1.065931359546e+00 9.148423887166e-01 7.380206653311e-01 6.559833892496e-01 7.505633989642e-01 9.332258711279e-01 1.085981398611e+00 1.146649742716e+00 1.097070187695e+00 9.557355013002e-01 7.820356139789e-01 6.815849103325e-01 7.354914840417e-01 8.800957223959e-01 1.004647397193e+00 1.047342479965e+00 9.935890098136e-01 8.694337784894e-01 7.447378129529e-01 7.179355042548e-01 8.184636648951e-01 9.655269915026e-01 1.074873737239e+00 1.105676212196e+00 1.056972526446e+00 9.631996222051e-01 8.869939675767e-01 8.862740721703e-01 9.584984166300e-01 1.045909377749e+00 1.093616312426e+00 1.078680269064e+00 1.013163807571e+00 9.389380592055e-01 9.080816941217e-01 9.413150457823e-01 1.007149429643e+00 1.056701859539e+00 1.062247201422e+00 1.030553359517e+00 9.999666388903e-01 1.017207404323e+00 1.094857782030e+00 1.196993113381e+00 1.272692811297e+00 1.289666906818e+00 1.248729449707e+00 1.186893508022e+00 1.164549450653e+00 1.221682213496e+00 1.335686593191e+00 1.442709352286e+00 1.486157110495e+00 1.442457031001e+00 1.331080817397e+00 1.218496936885e+00 1.196532569872e+00 1.302545770638e+00 1.472380977205e+00 1.609570775185e+00 1.647905231452e+00 1.567198287794e+00 1.398892204429e+00 1.233871305707e+00 1.200852266802e+00 1.346383672359e+00 1.571146447304e+00 1.750597748710e+00 1.809082703062e+00 1.724369801305e+00 1.526437263925e+00 1.302991027063e+00 1.191373778855e+00 1.275515401481e+00 1.472715224332e+00 1.644624004170e+00 1.706053071985e+00 1.634244836782e+00 1.463384641770e+00 1.284494637932e+00 1.221466676593e+00 1.324456262583e+00 1.505685738952e+00 1.648125582417e+00 1.685143333633e+00 1.608577400636e+00 1.465304750744e+00 1.348817342837e+00 1.351309509120e+00 1.473328273853e+00 1.624161390192e+00 1.712125946899e+00 1.691644779681e+00 1.570064272299e+00 1.407000094169e+00 1.301317290489e+00 1.327724718220e+00 1.454372564061e+00 1.580263362959e+00 1.624551845990e+00 1.558761990805e+00 1.411073649540e+00 1.267123484436e+00 1.240254314579e+00 1.366350363538e+00 1.557820902526e+00 1.704593717855e+00 1.741467881071e+00 1.656858944221e+00 1.493003954813e+00 1.344815655489e+00 1.323125066309e+00 1.450542264929e+00 1.633828261914e+00 1.765983212219e+00 1.786294285630e+00 1.686627552268e+00 1.509628045322e+00 1.345256390377e+00 1.296872230603e+00 1.388883308574e+00 1.537262469417e+00 1.642258853573e+00 1.649281490490e+00 1.556363717864e+00 1.411183716921e+00 1.301095709918e+00 1.306097112701e+00 1.420807753768e+00 1.562462383754e+00 1.650516935640e+00 1.645427995959e+00 1.552270425585e+00 1.416608787849e+00 1.311786686256e+00 1.298743978887e+00 1.371558076725e+00 1.465810668592e+00 1.517856008341e+00 1.498028150007e+00 1.415068989310e+00 1.310129352787e+00 1.239694479064e+00 1.239627908225e+00 1.294555948243e+00 1.355604247507e+00 1.381353466696e+00 1.358594452853e+00 1.303476948118e+00 1.251273297115e+00 1.234686646718e+00 1.259047662101e+00 1.298970566174e+00 1.320547265823e+00 1.303544785894e+00 1.249961690225e+00 1.181428685821e+00 1.127255169907e+00 1.105030015117e+00 1.107215081502e+00 1.109122845310e+00 1.089544125922e+00 1.045215839145e+00 9.932476154004e-01 9.614798612381e-01 9.676507890175e-01 1.002624458478e+00 1.038445446226e+00 1.050686652960e+00 1.033445952417e+00 1.002837944496e+00 9.889756260214e-01 1.014721760668e+00 1.074528300722e+00 1.137973818405e+00 1.172012376483e+00 1.158374167981e+00 1.100588547845e+00 1.024549549989e+00 9.704184503995e-01 9.689013231929e-01 1.014165200676e+00 1.068910476403e+00 1.094406636337e+00 1.070518857039e+00 1.001526109028e+00 9.157574157797e-01 8.576711883860e-01 8.615961923880e-01 9.198903703026e-01 9.913321507107e-01 1.036212397262e+00 1.034758160503e+00 9.894764337295e-01 9.221921578949e-01 8.662841107896e-01 8.493907489785e-01 8.728130562786e-01 9.116684126362e-01 9.362124059393e-01 9.285414002494e-01 8.872104547660e-01 8.256715977565e-01 7.672399478599e-01 7.350351842381e-01 7.380217129911e-01 7.654925926037e-01 7.975953098747e-01 8.186180861235e-01 8.223065495878e-01 8.111634843791e-01 7.933685497504e-01 7.788267462206e-01 7.750139557788e-01 7.837752461155e-01 8.008200261954e-01 8.178870784248e-01 8.260191675298e-01 8.185394826365e-01 7.931536948677e-01 7.534178581317e-01 7.090584434571e-01 6.738594452121e-01 6.596805645309e-01 6.686999292130e-01 6.915220370728e-01 7.139711146994e-01 7.254879415668e-01 7.237010042192e-01 7.149242147239e-01 7.109849104273e-01 7.227607143743e-01 7.530873650948e-01 7.949949391420e-01 8.366326291649e-01 8.673785682132e-01 8.812945835490e-01 8.777263819815e-01 8.603385840533e-01 8.356031839089e-01 8.112170864665e-01 7.944011832768e-01 7.900180170394e-01 7.985784966347e-01 8.154307108248e-01 8.321859091839e-01 8.400473779480e-01 8.337283852978e-01 8.147770432869e-01 7.930135562439e-01 7.840169461634e-01 8.006038378784e-01 8.427124520294e-01 8.959223115024e-01 9.402918075204e-01 9.602913005436e-01 9.506030184085e-01 9.180072611146e-01 8.795137555125e-01 8.550032737070e-01 8.549118376973e-01 8.719494571054e-01 8.865373670519e-01 8.802407495854e-01 8.458828818219e-01 7.918155143839e-01 7.406983652537e-01 7.193330937808e-01 7.387017126093e-01 7.829361464969e-01 8.233007210501e-01 8.378180642539e-01 8.201522584975e-01 7.810164086640e-01 7.445232204601e-01 7.361423615765e-01 7.639943288038e-01 8.120193077151e-01 8.542531744867e-01 8.713996197213e-01 8.574089713994e-01 8.192559779499e-01 7.730506517029e-01 7.365835856876e-01 7.201752272231e-01 7.221248872048e-01 7.337893870871e-01 7.487254693738e-01 7.665329882977e-01 7.896413960544e-01 8.174715457043e-01 8.437335376357e-01 8.597730689592e-01 8.610390847166e-01 8.522133880150e-01 8.475897496443e-01 8.635250275680e-01 9.053858115822e-01 9.608798789587e-01 1.007134264034e+00 1.023524578061e+00 1.001124185730e+00 9.475610944429e-01 8.878860939208e-01 8.567271799535e-01 8.761535058884e-01 9.351492621008e-01 9.992047144033e-01 1.035662368034e+00 1.028439810792e+00 9.823415713781e-01 9.228295921548e-01 8.884279975069e-01 9.082638892731e-01 9.770498446064e-01 1.060840419715e+00 1.123807757570e+00 1.144345081333e+00 1.118463121656e+00 1.058352840708e+00 9.883269971146e-01 9.365893306969e-01 9.217012181974e-01 9.414734376840e-01 9.770834454465e-01 1.007359348332e+00 1.018536854376e+00 1.006394455135e+00 9.748308205748e-01 9.339935108513e-01 8.985814573142e-01 8.845201806543e-01 9.023785339906e-01 9.504863480102e-01 1.014578887578e+00 1.074858320592e+00 1.114243909212e+00 1.124052139305e+00 1.107030487432e+00 1.077332185682e+00 1.055609499335e+00 1.058013015230e+00 1.084674925620e+00 1.119213816314e+00 1.140204362339e+00 1.133848150826e+00 1.101050051924e+00 1.057963816193e+00 1.029066325493e+00 1.032111097233e+00 1.064207087504e+00 1.104521473601e+00 1.130682309184e+00 1.132724388168e+00 1.117817832755e+00 1.105765925186e+00 1.115759490054e+00 1.150962790100e+00 1.195399722880e+00 1.226668812391e+00 1.231686552302e+00 1.215250401393e+00 1.198632520941e+00 1.206135240086e+00 1.244561444086e+00 1.294032103963e+00 1.320853097915e+00 1.298550322976e+00 1.223535915062e+00 1.124404614081e+00 1.060760673220e+00 1.089405212396e+00 1.204842448338e+00 1.341318645141e+00 1.428917774300e+00 1.425085267553e+00 1.323080412157e+00 1.158348050565e+00 1.016582834847e+00 1.007154395318e+00 1.148315421762e+00 1.339439225190e+00 1.476004170379e+00 1.498415860979e+00 1.390922488596e+00 1.181233020457e+00 9.512689480532e-01 8.453648980310e-01 9.515315296261e-01 1.157867720757e+00 1.320956415404e+00 1.365279833851e+00 1.270171090645e+00 1.061945642592e+00 8.260357402548e-01 7.290998785758e-01 8.721059480763e-01 1.111896510836e+00 1.298774282420e+00 1.363851010295e+00 1.291780117702e+00 1.111283287234e+00 9.014034596366e-01 7.959824349176e-01 8.797061151697e-01 1.056073747950e+00 1.193692936246e+00 1.224463011826e+00 1.133747451065e+00 9.515359546298e-01 7.582990056880e-01 6.838184184550e-01 7.813532384516e-01 9.356429653688e-01 1.032641156954e+00 1.023355586728e+00 9.103362949842e-01 7.479822602253e-01 6.555516112079e-01 7.401925022395e-01 9.319108120558e-01 1.103084886831e+00 1.181123963463e+00 1.141769675408e+00 1.001553720840e+00 8.236289213262e-01 7.259648685738e-01 8.003469095551e-01 9.747793998337e-01 1.126755953903e+00 1.186313929851e+00 1.131697427956e+00 9.810164042034e-01 7.962412022866e-01 6.905261391015e-01 7.524259510169e-01 9.122644136835e-01 1.052640385747e+00 1.110076296372e+00 1.069297363076e+00 9.538378304769e-01 8.252607261265e-01 7.704188469497e-01 8.303362599196e-01 9.470528156250e-01 1.039030842850e+00 1.059354011354e+00 9.991892988763e-01 8.834049601388e-01 7.678537632842e-01 7.211925279125e-01 7.646343304666e-01 8.448054343015e-01 8.971785431651e-01 8.886088887566e-01 8.206937821525e-01 7.270724458435e-01 6.661896622164e-01 6.838099356134e-01 7.610892006364e-01 8.395618409166e-01 8.751549036667e-01 8.533630507625e-01 7.878285491519e-01 7.161319145473e-01 6.843348472031e-01 7.097969653459e-01 7.616956975952e-01 7.936015255663e-01 7.756219781093e-01 7.032756863464e-01 5.991828003930e-01 5.144109839629e-01 5.071304530327e-01 5.749063082076e-01 6.566503974538e-01 7.017981252322e-01 6.901047083729e-01 6.293889419923e-01 5.562398391748e-01 5.307933918089e-01 5.894509455585e-01 6.989778045876e-01 8.029398035903e-01 8.643244126492e-01 8.693913123432e-01 8.246275067281e-01 7.542579776139e-01 6.946668610029e-01 6.774312376558e-01 7.044559655607e-01 7.478921811088e-01 7.766035936156e-01 7.738335772161e-01 7.400684832382e-01 6.899892605680e-01 6.459562944380e-01 6.264442521160e-01 6.338683419192e-01 6.550435317849e-01 6.743996521870e-01 6.843531432562e-01 6.867060878953e-01 6.880969449749e-01 6.933147177263e-01 7.011269419912e-01 7.057030252340e-01 7.019812984465e-01 6.904488613807e-01 6.780068691904e-01 6.737026884078e-01 6.812015958690e-01 6.941402402150e-01 6.994567558481e-01 6.857345508939e-01 6.507693340672e-01 6.062425103504e-01 5.771520323954e-01 5.882732694970e-01 6.404135820546e-01 7.076398981007e-01 7.586411946086e-01 7.725936018406e-01 7.447391085999e-01 6.888410411483e-01 6.373948125063e-01 6.294928849553e-01 6.778444937469e-01 7.536415174576e-01 8.147327967848e-01 8.311662926636e-01 7.925651456254e-01 7.105127592182e-01 6.215810673643e-01 5.818596829665e-01 6.237566426249e-01 7.137219118565e-01 7.933664729708e-01 8.234187118354e-01 7.916060626651e-01 7.141613036427e-01 6.401319678275e-01 6.387181404486e-01 7.327013909327e-01 8.686367851188e-01 9.811328467871e-01 1.028986856101e+00 9.975217949687e-01 8.987361901089e-01 7.753193656550e-01 7.009236446333e-01 7.358174844292e-01 8.518352041221e-01 9.707770475922e-01 1.034955094109e+00 1.019616992989e+00 9.296507411512e-01 7.999846740191e-01 6.972455271887e-01 6.926615259290e-01 7.840753860242e-01 8.997355038415e-01 9.782423286458e-01 9.932335042369e-01 9.493660297717e-01 8.776249282483e-01 8.258689339338e-01 8.310946667210e-01 8.861820291391e-01 9.494544935386e-01 9.821057746615e-01 9.676794541069e-01 9.144930709827e-01 8.511198788323e-01 8.127857092136e-01 8.162244001332e-01 8.445705150547e-01 8.645199402452e-01 8.527105288375e-01 8.083787688768e-01 7.544721688102e-01 7.273192630080e-01 7.488578029643e-01 8.033137293993e-01 8.530803004322e-01 8.686189349456e-01 8.428849088726e-01 7.943766699090e-01 7.614286807246e-01 7.780266825183e-01 8.404415623603e-01 9.101710229305e-01 9.470191354877e-01 9.300932568738e-01 8.644657895237e-01 7.829168632647e-01 7.381535853505e-01 7.662320808697e-01 8.461351216734e-01 9.239825791105e-01 9.581971074360e-01 9.355821403282e-01 8.735488309470e-01 8.171583599518e-01 8.175807562540e-01 8.857208592751e-01 9.798706439874e-01 1.047729888950e+00 1.058147524415e+00 1.009572600366e+00 9.312340954561e-01 8.765241360704e-01 8.910577496197e-01 9.666994097437e-01 1.049623558485e+00 1.087588000865e+00 1.054811225073e+00 9.580022648978e-01 8.395439080235e-01 7.725821766138e-01 8.109065805813e-01 9.220275660164e-01 1.028565714023e+00 1.074822939354e+00 1.041601381956e+00 9.460584655907e-01 8.427427639118e-01 8.095226857781e-01 8.817095925676e-01 1.007359380242e+00 1.110187160672e+00 1.141631708618e+00 1.088184351456e+00 9.705433380587e-01 8.443343261965e-01 7.875059324161e-01 8.370994501436e-01 9.409761277183e-01 1.021480782288e+00 1.030998748056e+00 9.584875402332e-01 8.277739974633e-01 7.000127002324e-01 6.605049864238e-01 7.367773813022e-01 8.585874922056e-01 9.501033140583e-01 9.746498569327e-01 9.311940554496e-01 8.491030659447e-01 7.814545299808e-01 7.781847356439e-01 8.401743304531e-01 9.211644605851e-01 9.750866065744e-01 9.807741688166e-01 9.434442956189e-01 8.888093306137e-01 8.502477756320e-01 8.470431236195e-01 8.695532402111e-01 8.911735035055e-01 8.917945282759e-01 8.703929990330e-01 8.443529416423e-01 8.372609557273e-01 8.591420008754e-01 8.963869942652e-01 9.237465319819e-01 9.233782353904e-01 8.958193797998e-01 8.614731986932e-01 8.506271839835e-01 8.802742244751e-01 9.369602500896e-01 9.879791154758e-01 1.004776913250e+00 9.770767749338e-01 9.176885599671e-01 8.608338867436e-01 8.470525778777e-01 8.910666456740e-01 9.659688102588e-01
 1.052340616531e+00 1.022995053920e+00 9.915793386835e-01 9.768953895478e-01 9.782589929293e-01 9.755163183780e-01 9.677785874511e-01 9.580911726211e-01 9.484587266205e-01 9.384241609874e-01 9.267981659046e-01 9.136271457662e-01 9.017823553056e-01 8.968740270209e-01 9.048223889245e-01 9.275161664957e-01 9.595768542838e-01 9.898518424572e-01 1.006810858309e+00 1.004766142955e+00 9.874469239260e-01 9.670234033057e-01 9.570989305575e-01 9.625481388486e-01 9.751051390190e-01 9.801112759463e-01 9.687269495827e-01 9.458453368812e-01 9.289850321412e-01 9.355702521462e-01 9.660842303976e-01 1.000967709217e+00 1.015559342589e+00 9.976857873562e-01 9.568477318173e-01 9.224518571435e-01 9.252930722117e-01 9.689220086077e-01 1.023895241087e+00 1.053220159859e+00 1.037379562338e+00 9.848494030130e-01 9.308471018183e-01 9.184630129726e-01 9.622838443316e-01 1.041495016107e+00 1.117922763719e+00 1.175794462569e+00 1.176690599279e+00 1.114908799929e+00 1.048210774145e+00 1.041523291982e+00 1.105873259495e+00 1.186133718860e+00 1.220088512308e+00 1.183316466876e+00 1.101685225585e+00 1.042631028896e+00 1.066380061143e+00 1.156934612248e+00 1.237730754046e+00 1.242104822503e+00 1.149065765323e+00 9.953540122140e-01 8.810511608462e-01 9.145301076111e-01 1.071076758640e+00 1.229474147819e+00 1.301994610835e+00 1.261029538805e+00 1.134758009164e+00 1.003088851291e+00 9.656058169977e-01 1.045028191786e+00 1.159880756697e+00 1.226262896547e+00 1.215102497700e+00 1.154708597916e+00 1.113231656710e+00 1.146929731481e+00 1.239720839008e+00 1.321776009377e+00 1.333318724898e+00 1.257506264063e+00 1.128627559112e+00 1.026904480137e+00 1.031269896052e+00 1.132511472250e+00 1.240449869167e+00 1.303859822839e+00 1.322282344496e+00 1.281339399157e+00 1.192633164169e+00 1.064596417760e+00 9.236565740782e-01 8.747715686143e-01 9.626483134129e-01 1.117831925132e+00 1.248154030092e+00 1.303272114564e+00 1.276970874891e+00 1.199602983343e+00 1.126529306883e+00 1.109477169128e+00 1.156090890377e+00 1.226510467446e+00 1.273574005930e+00 1.273188563360e+00 1.230661504381e+00 1.174402862009e+00 1.139564609032e+00 1.144006808262e+00 1.175010877632e+00 1.203218968258e+00 1.207028651783e+00 1.186525323670e+00 1.163918731783e+00 1.170298718093e+00 1.221462363878e+00 1.302683050643e+00 1.380033032538e+00 1.422882942851e+00 1.418406860805e+00 1.376366362433e+00 1.325630785438e+00 1.300186719608e+00 1.316064049031e+00 1.358031467656e+00 1.392299050428e+00 1.390481052908e+00 1.344945173558e+00 1.272409830589e+00 1.206558422124e+00 1.178751464392e+00 1.211212068980e+00 1.258949148921e+00 1.322272945097e+00 1.328969527683e+00 1.220033775928e+00 1.057100837656e+00 9.500530685136e-01 9.902062535692e-01 1.129081459827e+00 1.247055312002e+00 1.267348092645e+00 1.175313595642e+00 1.015302146806e+00 8.873663607086e-01 8.932925322570e-01 1.011486199033e+00 1.128866590103e+00 1.164530228656e+00 1.098160561727e+00 9.655592437315e-01 8.532779821849e-01 8.532847828016e-01 9.568473759801e-01 1.068641782848e+00 1.113456486388e+00 1.068406259412e+00 9.594163624332e-01 8.538388510726e-01 8.278728003923e-01 8.910184570270e-01 9.765813151249e-01 1.020804337221e+00 1.003476626421e+00 9.489808029520e-01 9.122928785255e-01 9.387386257659e-01 1.017092515360e+00 1.093467872123e+00 1.120594278128e+00 1.083007060634e+00 1.002400775573e+00 9.332926862706e-01 9.344017381623e-01 1.017118221486e+00 1.160113523680e+00 1.274774697291e+00 1.334044813119e+00 1.301794316339e+00 1.172096641230e+00 1.023663487677e+00 9.699886609774e-01 1.061523021906e+00 1.220983847304e+00 1.347384400822e+00 1.388657168469e+00 1.344655002544e+00 1.257615942668e+00 1.192718305186e+00 1.194502535950e+00 1.245630714498e+00 1.287299765127e+00 1.271620212606e+00 1.190106279562e+00 1.081011213309e+00 1.019172530018e+00 1.061154864434e+00 1.178334806699e+00 1.289168885466e+00 1.328672632280e+00 1.273530640702e+00 1.146926804866e+00 1.020938558508e+00 9.933273009754e-01 1.095767054805e+00 1.252039567371e+00 1.368897704352e+00 1.394260959776e+00 1.322896070612e+00 1.193900484262e+00 1.083271415584e+00 1.065124701551e+00 1.139539235547e+00 1.233796151936e+00 1.278403795347e+00 1.247149506308e+00 1.161434816625e+00 1.087653473584e+00 1.119006597510e+00 1.214531685959e+00 1.329888970362e+00 1.394459449108e+00 1.365019165257e+00 1.233512018998e+00 1.021597611829e+00 8.913835460488e-01 9.844967230623e-01 1.205796368876e+00 1.380421934034e+00 1.414060252718e+00 1.289893486353e+00 1.061526280571e+00 8.643281980224e-01 8.672379831172e-01 1.039703814926e+00 1.201373288211e+00 1.243470656409e+00 1.147218295929e+00 9.740175463166e-01 8.678191601351e-01 9.541882690047e-01 1.154094905822e+00 1.312843879980e+00 1.344976207946e+00 1.241331398504e+00 1.068268115919e+00 9.682727126140e-01 1.057706139402e+00 1.261343518322e+00 1.429459005795e+00 1.474475991490e+00 1.382243407083e+00 1.208760878008e+00 1.077223485009e+00 1.106749821923e+00 1.263585267664e+00 1.410704545430e+00 1.450656168259e+00 1.358255577184e+00 1.179749630060e+00 1.034065580204e+00 1.054296578401e+00 1.223682606986e+00 1.401355555386e+00 1.533536995501e+00 1.495296137426e+00 1.331829741804e+00 1.110395741319e+00 9.781694842372e-01 1.048696291958e+00 1.231527808149e+00 1.370734149687e+00 1.384517445705e+00 1.268042935064e+00 1.085706769746e+00 9.652233605435e-01 1.014070787642e+00 1.177635857966e+00 1.324662823515e+00 1.376203495540e+00 1.318312683569e+00 1.189964375427e+00 1.068365929001e+00 1.027988347485e+00 1.072098191075e+00 1.133972038851e+00 1.151558892458e+00 1.106557569162e+00 1.024400634165e+00 9.581511379122e-01 9.517522011826e-01 9.995634890702e-01 1.057588963715e+00 1.088879931846e+00 1.086104481033e+00 1.069765024404e+00 1.072575257670e+00 1.114970695034e+00 1.189371447291e+00 1.268872864359e+00 1.326095667723e+00 1.343497226835e+00 1.315415678383e+00 1.247773079417e+00 1.160351801420e+00 1.095071039519e+00 1.090826009549e+00 1.144103286375e+00 1.221415652245e+00 1.282286614914e+00 1.308451928060e+00 1.267598717215e+00 1.227645506749e+00 1.210076096779e+00 1.262004457891e+00 1.369208791619e+00 1.471568501345e+00 1.516065748169e+00 1.486084546158e+00 1.407429449518e+00 1.337874001680e+00 1.331666761934e+00 1.391537885980e+00 1.468046263428e+00 1.507890230181e+00 1.489688385495e+00 1.431118958049e+00 1.375549776203e+00 1.359965607180e+00 1.381787885772e+00 1.403325550277e+00 1.389563682247e+00 1.339179049350e+00 1.291424214112e+00 1.300671082738e+00 1.382161089757e+00 1.488914600482e+00 1.552581339548e+00 1.529208125697e+00 1.421580894968e+00 1.289096783650e+00 1.234943373030e+00 1.324883192135e+00 1.505066318496e+00 1.666001888250e+00 1.728211794465e+00 1.664649198704e+00 1.502337918279e+00 1.321606720499e+00 1.233656346181e+00 1.291440147887e+00 1.424572543540e+00 1.523013891478e+00 1.557889931555e+00 1.531267325773e+00 1.455824343885e+00 1.333081526801e+00 1.208941498545e+00 1.171878433010e+00 1.257865378265e+00 1.401312133525e+00 1.507206755107e+00 1.518731122561e+00 1.435517099555e+00 1.316414767880e+00 1.261688542088e+00 1.333508117760e+00 1.479720720110e+00 1.593350445510e+00 1.598835847523e+00 1.481662118416e+00 1.298525238782e+00 1.178091462017e+00 1.237828060477e+00 1.429300373059e+00 1.603219545756e+00 1.652546808813e+00 1.545511894768e+00 1.331319305222e+00 1.154920058494e+00 1.196379442883e+00 1.436404318959e+00 1.687187266315e+00 1.808427148910e+00 1.747771791819e+00 1.536426416052e+00 1.302067037646e+00 1.252243297971e+00 1.460773113524e+00 1.754346667737e+00 1.955817828473e+00 1.983589202149e+00 1.842710919980e+00 1.620044190049e+00 1.470426252911e+00 1.513820099773e+00 1.682033862648e+00 1.837774120464e+00 1.886158972480e+00 1.825165846341e+00 1.656856548588e+00 1.477896558533e+00 1.401946554255e+00 1.501828126427e+00 1.694416450579e+00 1.843941506527e+00 1.865693722828e+00 1.745765944120e+00 1.541824498768e+00 1.379397967962e+00 1.387976698448e+00 1.556540100795e+00 1.749934451731e+00 1.853146171746e+00 1.820397826184e+00 1.672339436357e+00 1.488600553039e+00 1.382184800478e+00 1.415982260709e+00 1.532362053847e+00 1.624539465308e+00 1.626634028437e+00 1.536195524618e+00 1.408976767793e+00 1.334575517676e+00 1.369199934661e+00 1.475585599467e+00 1.567557931801e+00 1.584389852040e+00 1.517938519981e+00 1.412282469255e+00 1.344341900878e+00 1.368893265962e+00 1.462630105582e+00 1.550688754230e+00 1.572198379465e+00 1.511512824323e+00 1.402518154776e+00 1.316181719819e+00 1.315537887131e+00 1.393933100940e+00 1.482281451168e+00 1.512490191564e+00 1.479438921496e+00 1.410250510027e+00 1.355301758826e+00 1.362769406591e+00 1.443063268177e+00 1.559226327371e+00 1.658094900128e+00 1.700801217607e+00 1.674836497552e+00 1.595854621019e+00 1.503525642514e+00 1.446961957660e+00 1.455668082930e+00 1.516383287232e+00 1.585328334230e+00 1.619996534015e+00 1.599568443919e+00 1.530955260994e+00 1.446827514014e+00 1.393798388216e+00 1.405568807182e+00 1.476139028006e+00 1.565299042798e+00 1.628466186458e+00 1.638231580601e+00 1.591249972544e+00 1.507477651057e+00 1.423574630502e+00 1.377146370998e+00 1.383758115673e+00 1.426105082913e+00 1.469457168582e+00 1.485393782805e+00 1.464574090021e+00 1.418052089535e+00 1.370405928658e+00 1.345539349675e+00 1.350733716163e+00 1.371995484826e+00 1.386028929440e+00 1.377021359119e+00 1.346380555921e+00 1.312694558684e+00 1.301340672892e+00 1.326220109871e+00 1.377554342507e+00 1.428817646870e+00 1.454633367446e+00 1.444579935825e+00 1.408000616062e+00 1.369933739204e+00 1.357197026974e+00 1.379124093797e+00 1.419395078864e+00 1.448447348456e+00 1.443319336809e+00 1.400775873051e+00 1.340810138203e+00 1.299076154209e+00 1.305042257054e+00 1.357225621718e+00 1.423305046749e+00 1.464992061320e+00 1.460898759045e+00 1.416626400638e+00 1.364143212167e+00 1.347170599246e+00 1.390324433828e+00 1.476230283915e+00 1.559639525005e+00 1.598655375244e+00 1.574438505681e+00 1.497823575205e+00 1.407157495162e+00 1.353105528737e+00 1.365518969090e+00 1.427218586629e+00 1.490408232280e+00 1.513868711671e+00 1.484889395004e+00 1.423981356165e+00 1.375885942343e+00 1.381794736195e+00 1.443605615250e+00 1.520368685570e+00 1.561396195987e+00 1.537033736326e+00 1.452954347313e+00 1.353453034821e+00 1.307293691364e+00 1.358790858787e+00 1.480647386747e+00 1.599628432709e+00 1.651160092549e+00 1.605024018185e+00 1.472340553470e+00 1.308631976984e+00 1.205490115805e+00 1.233506141380e+00 1.363062827149e+00 1.498313320121e+00 1.560775026274e+00 1.517894801046e+00 1.385493857197e+00 1.229336726995e+00 1.153219571499e+00 1.224056828985e+00 1.391401592989e+00 1.550796924857e+00 1.627545402463e+00 1.594556787143e+00 1.470768465621e+00 1.319443193912e+00 1.233757865582e+00 1.275074920744e+00 1.406886608241e+00 1.539173200241e+00 1.603533162619e+00 1.575919550450e+00 1.475711005414e+00 1.359443538129e+00 1.299726987127e+00 1.335014817414e+00 1.433591135942e+00 1.529435175093e+00 1.574438921198e+00 1.557759778925e+00 1.504547484922e+00 1.462393058269e+00 1.472058331222e+00 1.535303371650e+00 1.614998321491e+00 1.666776115496e+00 1.666135615205e+00 1.618146857795e+00 1.554269601910e+00 1.516299873602e+00 1.528730677355e+00 1.579496009067e+00 1.631535976435e+00 1.651161012230e+00 1.627054274987e+00 1.574514170447e+00 1.527362209714e+00 1.517246021636e+00 1.549797693214e+00 1.600443561070e+00 1.634739791723e+00 1.631668849523e+00 1.594910591939e+00 1.551142773802e+00 1.535349427451e+00 1.565704439442e+00 1.627570505389e+00 1.684358584620e+00 1.701772550726e+00 1.665090243388e+00 1.585400079449e+00 1.496671697314e+00 1.441617256196e+00 1.445008757334e+00 1.493970248353e+00 1.549680605358e+00 1.575581333640e+00 1.555571119976e+00 1.498502257288e+00 1.433433711608e+00 1.396065664302e+00 1.407253613910e+00 1.458587168339e+00 1.521268282167e+00 1.566823869468e+00 1.580667140441e+00 1.564798731900e+00 1.533529108327e+00 1.505511945982e+00 1.494508287195e+00 1.503262946800e+00 1.524336535489e+00 1.545996957079e+00 1.558112355846e+00 1.555167386516e+00 1.536764952586e+00 1.507513426276e+00 1.476749477531e+00 1.456995688398e+00 1.459737960231e+00 1.488866490076e+00 1.536484055569e+00 1.585352559756e+00 1.616549056431e+00 1.617855374797e+00 1.589394885373e+00 1.545084055190e+00 1.508352821359e+00 1.500623300399e+00 1.527491066470e+00 1.574334890190e+00 1.616095332552e+00 1.631713419579e+00 1.613374820432e+00 1.568523256888e+00 1.515748305570e+00 1.475421266109e+00 1.458671236919e+00 1.462286590166e+00 1.474141545210e+00 1.483850004791e+00 1.489360865511e+00 1.495727004876e+00 1.508167920392e+00 1.525221834101e+00 1.537991901153e+00 1.536333650594e+00 1.516979529999e+00 1.487978823106e+00 1.465588987144e+00 1.463390399185e+00 1.480357371796e+00 1.498966836984e+00 1.496292357797e+00 1.458992254446e+00 1.393782069457e+00 1.329268703529e+00 1.303378787340e+00 1.334985987400e+00 1.403748883410e+00 1.464513962848e+00 1.477636534576e+00 1.429234485685e+00 1.340498473318e+00 1.267355064011e+00 1.274662877833e+00 1.379274833963e+00 1.529852368572e+00 1.653947454341e+00 1.700419196824e+00 1.653704438435e+00 1.537632177785e+00 1.414329332644e+00 1.363430042409e+00 1.423317988861e+00 1.550865898548e+00 1.666314063767e+00 1.711190996227e+00 1.668844118093e+00 1.566724234236e+00 1.469643049497e+00 1.449062799025e+00 1.524610937268e+00 1.643873014883e+00 1.732797539584e+00 1.744303961736e+00 1.675779565349e+00 1.571527981958e+00 1.509772259254e+00 1.553151558871e+00 1.687539062375e+00 1.835747172105e+00 1.920894198832e+00 1.902546576495e+00 1.786656221404e+00 1.627645022852e+00 1.517900847724e+00 1.534621596925e+00 1.663128212019e+00 1.812394386468e+00 1.895617887002e+00 1.870949608763e+00 1.749436402061e+00 1.595687268687e+00 1.512617560604e+00 1.573176040174e+00 1.742136793199e+00 1.915640542481e+00 2.005387600493e+00 1.970373952848e+00 1.821164005220e+00 1.621726785053e+00 1.482985193580e+00 1.503544055489e+00 1.666574484917e+00 1.860370555928e+00 1.982538699620e+00 1.980198933635e+00 1.850380351125e+00 1.637424894105e+00 1.431473040950e+00 1.343656636609e+00 1.417865098748e+00 1.578942475685e+00 1.720791207612e+00 1.779203025377e+00 1.740149983742e+00 1.632415866144e+00 1.517541594516e+00 1.464973149002e+00 1.504953761468e+00 1.603171197550e+00 1.695923719855e+00 1.734858252109e+00 1.703913384576e+00 1.619468914004e+00 1.523559931607e+00 1.466948092485e+00 1.478824288825e+00 1.544664219831e+00 1.620224332943e+00 1.662818461260e+00 1.649656018095e+00 1.582155663645e+00 1.484221528663e+00 1.395815443108e+00 1.357350271105e+00 1.385449433607e+00 1.461289668641e+00 1.547075404128e+00 1.609617723588e+00 1.631853978199e+00 1.614278324268e+00 1.571434005648e+00 1.524860970487e+00 1.492961644126e+00 1.481517370872e+00 1.481942832782e+00 1.479367323139e+00 1.463956464348e+00 1.437991622232e+00 1.415214613056e+00 1.411869388400e+00 1.433455210511e+00 1.467575714288e+00 1.490111314517e+00 1.479061864370e+00 1.426718779020e+00 1.346632914127e+00 1.273314930108e+00 1.248070548766e+00 1.288826783698e+00 1.371469630937e+00 1.448360475356e+00 1.478264617589e+00 1.442524455035e+00 1.350289164677e+00 1.238285793774e+00 1.160429834423e+00 1.155578069071e+00 1.210928386715e+00 1.272778318800e+00 1.289151882888e+00 1.235183241113e+00 1.121045744769e+00 9.954202302907e-01 9.366173245719e-01 9.953263722603e-01 1.133196903646e+00 1.269232585758e+00 1.343332806901e+00 1.330690734806e+00 1.240800676086e+00 1.116840320651e+00 1.029330776011e+00 1.039061180401e+00 1.138056653124e+00 1.260913020383e+00 1.346410732895e+00 1.364597322952e+00 1.317615966898e+00 1.234751903218e+00 1.161794998014e+00 1.137563479224e+00 1.165195087617e+00 1.211765736379e+00 1.238418831828e+00 1.225535533973e+00 1.180938976511e+00 1.136553477816e+00 1.131783372406e+00 1.183789984682e+00 1.271339973220e+00 1.352687993956e+00 1.391858491485e+00 1.371945532320e+00 1.298723170012e+00 1.200362724344e+00 1.121612090671e+00 1.103913184230e+00 1.154439233471e+00 1.239939676405e+00 1.315096389677e+00 1.347282844908e+00 1.324301267638e+00 1.254745484322e+00 1.166199150084e+00 1.098827503710e+00 1.087222754052e+00 1.135198184103e+00 1.212831460418e+00 1.280681472045e+00 1.311034758527e+00 1.295697686036e+00 1.246685487069e+00 1.192363829498e+00 1.165613083260e+00 1.183038011402e+00 1.231303770688e+00 1.277423159184e+00 1.290634560779e+00 1.257254883390e+00 1.186568064138e+00 1.110261340951e+00 1.070739829680e+00 1.092647522853e+00 1.159712449842e+00 1.229622996739e+00 1.265696847135e+00 1.254637383713e+00 1.210888385360e+00 1.171628526440e+00 1.176874586209e+00 1.237600124252e+00 1.324902075168e+00 1.394682784897e+00 1.415840325049e+00 1.383962505263e+00 1.324171170230e+00 1.282744344703e+00 1.299590190996e+00 1.373468025669e+00 1.461660438555e+00 1.513819396327e+00 1.500197022751e+00 1.423739815067e+00 1.323227608679e+00 1.263455550486e+00 1.295176426362e+00 1.405954276488e+00 1.533151037413e+00 1.616626201485e+00 1.627809616733e+00 1.576248156103e+00 1.506092282390e+00 1.477272624154e+00 1.524139387495e+00 1.624020688545e+00 1.718594722227e+00 1.757191955776e+00 1.721588740953e+00 1.633387222877e+00 1.549188782129e+00 1.532992595917e+00 1.604636609015e+00 1.718514780502e+00 1.803907043338e+00 1.810267041644e+00 1.727067293590e+00 1.589939045929e+00 1.476552035900e+00 1.469806430326e+00 1.582883354838e+00 1.743431468543e+00 1.863022234787e+00 1.887413712055e+00 1.808762385855e+00 1.666355814203e+00 1.539544155164e+00 1.511620461887e+00 1.599006438691e+00 1.733642131700e+00 1.829450480060e+00 1.834580089583e+00 1.744914208647e+00 1.603760191211e+00 1.490864783145e+00 1.479836820134e+00 1.571486071402e+00 1.693500696315e+00 1.768546476048e+00 1.758349190779e+00 1.674058217589e+00 1.573295015547e+00 1.536829251187e+00 1.609128224609e+00 1.753603048399e+00 1.889914479671e+00 1.953120380474e+00 1.919061253221e+00 1.809273840116e+00 1.686882116217e+00 1.632370398403e+00 1.686565551780e+00 1.811361824322e+00 1.927876620372e+00 1.974029378360e+00 1.929086495445e+00 1.817302846225e+00 1.701335540189e+00 1.655137236786e+00 1.710217697167e+00 1.826498626578e+00 1.931538518709e+00 1.971724406328e+00 1.933392372221e+00 1.844675306077e+00 1.765166781518e+00 1.755012075105e+00 1.829492817700e+00 1.946284861957e+00 2.042520749833e+00 2.073774051822e+00 2.029711722057e+00 1.934473897855e+00 1.836983111180e+00 1.787295726679e+00 1.803774009838e+00 1.860411787217e+00 1.910870943194e+00 1.921394571306e+00 1.887277140190e+00 1.832731247527e+00 1.797227599877e+00 1.809580120654e+00 1.865163818277e+00 1.929180159719e+00 1.961478471432e+00 1.939320537601e+00 1.868118163387e+00 1.781590482208e+00 1.729412404212e+00 1.747975508117e+00 1.831156506568e+00 1.934219151566e+00 2.004584764394e+00 2.006733905078e+00 1.932280564071e+00 1.802072608462e+00 1.663543020452e+00 1.576885291899e+00 1.581439535750e+00 1.663455958030e+00 1.768603108509e+00 1.842097886441e+00 1.853010549245e+00 1.800392363784e+00 1.712009670671e+00 1.636079696416e+00 1.619163635041e+00 1.673990342493e+00 1.768523770089e+00 1.851034321414e+00 1.880336418288e+00 1.841149417824e+00 1.748931679630e+00 1.647763354187e+00 1.595048421094e+00 1.625794900021e+00 1.721583147961e+00 1.825395333704e+00 1.880987143478e+00 1.857438183949e+00 1.757984735876e+00 1.622069072366e+00 1.518503323788e+00 1.512391159857e+00 1.610048366808e+00 1.752098803165e+00 1.865671263351e+00 1.903761054217e+00 1.856302613269e+00 1.750257247443e+00 1.643010647501e+00 1.598848324545e+00 1.644131349568e+00 1.743350102689e+00 1.830997511700e+00 1.854769537856e+00 1.795406062195e+00 1.671106153730e+00 1.534994788099e+00 1.458155327898e+00 1.483681901577e+00 1.585692537254e+00 1.694588367440e+00 1.749066091490e+00 1.720234888437e+00 1.615620734315e+00 1.477550299982e+00 1.373874081547e+00 1.364253664058e+00 1.449901192119e+00 1.573588923955e+00 1.670423762431e+00 1.700640566090e+00 1.655405509197e+00 1.553684546261e+00 1.435806683009e+00 1.349642066935e+00 1.325410612605e+00 1.354426050065e+00 1.398991510312e+00 1.421783197141e+00 1.404448881969e+00 1.351334318512e+00 1.285065804681e+00 1.235571835724e+00 1.222875701876e+00 1.243340191385e+00 1.273790855861e+00 1.289211236661e+00 1.277410502962e+00 1.244601084476e+00 1.212721063622e+00 1.207535401568e+00 1.240107352210e+00 1.296257256177e+00 1.345622225142e+00 1.359747575190e+00 1.325244770887e+00 1.250422908898e+00 1.166637819995e+00 1.119148474701e+00 1.138674148075e+00 1.212015004245e+00 1.292133729824e+00 1.332497839371e+00 1.308611385907e+00 1.226241187775e+00 1.124878102186e+00 1.070185276909e+00 1.112092232414e+00 1.231553076178e+00 1.359423203266e+00 1.431631849405e+00 1.413683713000e+00 1.306188327146e+00 1.149034183096e+00 1.023518810913e+00 1.018207992396e+00 1.135512282383e+00 1.285733941847e+00 1.380209943840e+00 1.371127403707e+00 1.253190585400e+00 1.065809144498e+00 9.022653094074e-01 8.848110111771e-01 1.026732588680e+00 1.209625321319e+00 1.327815572393e+00 1.330592630953e+00 1.214918375951e+00 1.026310179110e+00 8.705756802416e-01 8.805905613608e-01 1.052692329512e+00 1.252498041721e+00 1.373638996774e+00 1.366212061236e+00 1.225431691924e+00 9.906354282228e-01 7.621685109239e-01 7.096031416846e-01 8.747567954493e-01 1.090824173561e+00 1.231510749866e+00 1.246124695593e+00 1.133092143953e+00 9.355880905678e-01 7.547867476508e-01 7.367617541374e-01 8.970357756479e-01 1.096380256387e+00 1.231399179800e+00 1.262546572429e+00 1.196147993247e+00 1.077886177529e+00 9.849072024383e-01 9.860159321810e-01 1.074339752703e+00 1.179356086193e+00 1.238372830784e+00 1.227104530164e+00 1.160601475788e+00 1.086058149310e+00 1.060209823325e+00 1.104829112442e+00 1.185822955296e+00 1.249316212885e+00 1.261276966900e+00 1.221633062025e+00 1.163705225946e+00 1.139343993734e+00 1.181758526084e+00 1.273488979038e+00 1.363617930322e+00 1.406767688943e+00 1.384024808340e+00 1.308206234421e+00 1.221118344899e+00 1.177067060728e+00 1.205188843487e+00 1.282290419558e+00 1.356277571714e+00 1.385443633453e+00 1.356650031078e+00 1.287567652493e+00 1.219941049480e+00 1.198768379235e+00 1.238982852124e+00 1.313223140301e+00 1.378229867410e+00 1.404722693698e+00 1.389125459061e+00 1.351907842391e+00 1.326019761034e+00 1.335968139589e+00 1.379501147794e+00 1.430714790878e+00 1.460447267484e+00 1.453503015086e+00 1.414900503040e+00 1.366640615532e+00 1.335893956490e+00 1.337795098396e+00 1.365083638993e+00 1.395437514017e+00 1.408461629473e+00 1.397688229079e+00 1.373066995159e+00 1.354921923353e+00 1.361508992173e+00 1.396852041032e+00 1.448967084087e+00 1.499443395315e+00 1.534510395928e+00 1.550236544527e+00 1.551482752161e+00 1.547236037200e+00 1.545270289491e+00 1.549138337099e+00 1.558700828852e+00 1.572592342850e+00 1.589780289224e+00 1.608895850408e+00 1.626616060720e+00 1.637567345893e+00 1.636785852476e+00 1.623593477744e+00 1.604186257389e+00 1.590274385439e+00 1.593113701075e+00 1.615770688265e+00 1.649984110399e+00 1.681057280585e+00 1.696961432279e+00 1.695575801838e+00 1.686125404026e+00 1.683548357205e+00 1.697909665949e+00 1.725712576625e+00 1.750821427926e+00 1.754694357275e+00 1.728278651540e+00 1.679243618630e+00 1.631111156625e+00 1.611619787994e+00 1.633455272643e+00 1.682537745268e+00 1.726880387134e+00 1.736860556174e+00 1.701095640006e+00 1.633017861253e+00 1.567587621464e+00 1.544161581328e+00 1.578524710413e+00 1.648626730695e+00 1.711856067856e+00 1.733027130853e+00 1.701021904845e+00 1.632705459369e+00 1.566049636611e+00 1.539554189603e+00 1.563879128630e+00 1.612218830863e+00 1.641971696959e+00 1.623245466083e+00 1.554676704424e+00 1.466387700795e+00 1.408580760547e+00 1.419063799039e+00 1.488686074065e+00 1.568351316979e+00 1.607731270149e+00 1.583489067779e+00 1.509671994897e+00 1.436007598588e+00 1.425332366934e+00 1.503975136949e+00 1.633964087798e+00 1.747176612943e+00 1.790085938349e+00 1.744212009489e+00 1.632422140533e+00 1.517606806662e+00 1.479503403912e+00 1.553964380823e+00 1.694457472312e+00 1.816879090141e+00 1.855969155936e+00 1.786706772737e+00 1.629774475808e+00 1.454346423371e+00 1.364784154118e+00 1.428941559902e+00 1.600840582878e+00 1.774449653110e+00 1.867821976407e+00 1.846149897210e+00 1.721425179236e+00 1.551287201887e+00 1.429789767061e+00 1.437823753689e+00 1.564831848052e+00 1.721836403587e+00 1.823144558538e+00 1.824477093746e+00 1.726433515173e+00 1.571799895980e+00 1.437462654860e+00 1.400364672604e+00 1.473286210929e+00 1.591616746428e+00 1.675913473678e+00 1.678341321373e+00 1.592977381095e+00 1.455293804496e+00 1.336057347144e+00 1.310527883712e+00 1.395082440333e+00 1.529737605053e+00 1.636938358942e+00 1.666448912078e+00 1.604874724138e+00 1.474807527657e+00 1.331733481108e+00 1.248708716159e+00 1.269934462537e+00 1.367233855264e+00 1.469801753704e+00 1.518580464135e+00 1.486523714006e+00 1.379505242113e+00 1.234054254195e+00 1.111467718717e+00 1.072306752129e+00 1.126255321521e+00 1.222372631381e+00 1.299701981055e+00 1.322250091357e+00 1.284047095891e+00 1.205080331384e+00 1.123667600953e+00 1.080290030678e+00 1.091776152466e+00 1.139163978398e+00 1.186908929270e+00 1.208090694298e+00 1.194869583017e+00 1.157118099386e+00 1.114532831885e+00 1.084646505468e+00 1.071661236348e+00 1.065385810232e+00 1.051784625449e+00 1.025253357102e+00 9.944107175083e-01 9.781382325482e-01 9.917032594988e-01 1.032327058702e+00 1.079135225410e+00 1.107140971360e+00 1.101092928488e+00 1.062380531142e+00 1.009892997355e+00 9.731840982386e-01 9.747529698795e-01 1.011368236145e+00 1.055831787208e+00 1.076862021498e+00 1.055657678501e+00 9.924634884158e-01 9.075125358887e-01 8.363164128415e-01 8.120666465608e-01 8.382921460126e-01 8.847882089691e-01 9.143340451782e-01 9.046229045089e-01 8.544444178503e-01 7.834293960999e-01 7.272347324533e-01 7.199063844842e-01 7.654861137187e-01 8.350395725365e-01 8.938304578939e-01 9.200709452388e-01 9.076599862123e-01 8.635003587940e-01 8.035159853076e-01 7.474225398483e-01 7.118467843687e-01 7.030514903018e-01 7.146798017875e-01 7.329827654476e-01 7.437275328327e-01 7.364841032356e-01 7.071655459115e-01 6.608823539664e-01 6.151269382960e-01 5.976789083876e-01 6.288830163337e-01 6.994378370057e-01 7.766655640099e-01 8.275508968452e-01 8.322426653720e-01 7.903897770532e-01 7.268355360538e-01 6.921955856032e-01 7.337262689015e-01 8.426365166242e-01 9.629599514858e-01 1.039693794062e+00 1.039204659070e+00 9.538241110803e-01 8.080847110997e-01 6.731178064957e-01 6.612173971584e-01 8.000896036480e-01 9.875949280481e-01 1.129220308479e+00 1.175478014913e+00 1.112952447573e+00 9.634391750525e-01 7.936691213057e-01 7.212925734980e-01 8.190826967821e-01 1.002359380211e+00 1.156689210238e+00 1.218570029654e+00 1.168380351265e+00 1.024290262919e+00 8.464187154809e-01 7.410729188705e-01 7.917868612072e-01 9.397635350546e-01 1.072400129427e+00 1.123598335975e+00 1.075957453528e+00 9.540585093022e-01 8.261852963596e-01 7.896109601876e-01 8.817846953450e-01 1.030124353013e+00 1.147864353013e+00 1.189363730306e+00 1.150116804515e+00 1.061641101661e+00 9.832848529452e-01 9.723603573471e-01 1.033453199117e+00 1.115802550495e+00 1.164839286662e+00 1.155006674613e+00 1.095475785188e+00 1.024803665979e+00 9.916195197772e-01 1.016985981643e+00 1.074214589455e+00 1.117609814145e+00 1.119496058239e+00 1.085602707074e+00 1.053212895069e+00 1.068579104274e+00 1.145100323819e+00 1.247908464251e+00 1.325898264168e+00 1.345776943511e+00 1.307178324023e+00 1.245646800845e+00 1.219925043454e+00 1.270291151635e+00 1.377281131035e+00 1.479467760686e+00 1.520804031956e+00 1.477940081693e+00 1.370960910972e+00 1.266008113650e+00 1.250500636292e+00 1.356009386502e+00 1.518503454550e+00 1.644292727347e+00 1.669272264822e+00 1.575832603189e+00 1.400120201036e+00 1.240453627455e+00 1.228121779654e+00 1.395404150672e+00 1.630465317099e+00 1.808298120847e+00 1.856010000411e+00 1.754850583513e+00 1.539829178443e+00 1.306944995509e+00 1.203328013933e+00 1.308114230727e+00 1.521400899346e+00 1.698613488563e+00 1.756049845749e+00 1.674689199217e+00 1.494223118564e+00 1.312846058302e+00 1.258379143888e+00 1.373078716352e+00 1.559214045497e+00 1.697855700006e+00 1.724896389450e+00 1.637307948927e+00 1.489773835122e+00 1.383628810681e+00 1.408344406001e+00 1.548783494815e+00 1.704188911587e+00 1.782774768616e+00 1.743013208178e+00 1.599154036251e+00 1.421658188876e+00 1.321891452031e+00 1.373514106377e+00 1.525305698935e+00 1.662568343580e+00 1.702344542511e+00 1.619448200054e+00 1.449290033676e+00 1.290327229593e+00 1.270233396447e+00 1.420741464019e+00 1.635639525092e+00 1.794671639005e+00 1.830893502373e+00 1.735155562984e+00 1.555522310644e+00 1.396379504279e+00 1.377435111855e+00 1.518277605668e+00 1.714370233934e+00 1.851672651684e+00 1.867815727763e+00 1.756623522944e+00 1.565819664304e+00 1.393143445369e+00 1.347966522384e+00 1.450319477483e+00 1.606245902416e+00 1.710627270342e+00 1.708300657132e+00 1.600142093244e+00 1.440116254996e+00 1.324969816688e+00 1.340056403230e+00 1.472064450426e+00 1.626768152725e+00 1.718593259565e+00 1.707782573158e+00 1.601820220367e+00 1.450922981097e+00 1.335204497872e+00 1.321215857461e+00 1.401247347018e+00 1.504161738529e+00 1.561865856701e+00 1.543636447000e+00 1.458901997818e+00 1.349751433280e+00 1.272941351643e+00 1.264374847622e+00 1.309765578473e+00 1.362156721475e+00 1.382482684193e+00 1.360294114272e+00 1.313719880058e+00 1.276338090569e+00 1.273416819033e+00 1.301295564927e+00 1.331441713485e+00 1.333819940428e+00 1.295940374235e+00 1.229022874324e+00 1.162716676870e+00 1.127604785114e+00 1.131270894172e+00 1.151170800539e+00 1.154147866669e+00 1.120086099137e+00 1.053610953854e+00 9.840852949891e-01 9.514430039894e-01 9.751439810217e-01 1.034099958334e+00 1.087124165672e+00 1.104239532224e+00 1.081120818911e+00 1.040241648324e+00 1.020185902897e+00 1.048726288149e+00 1.116913869943e+00 1.186696583958e+00 1.219991801685e+00 1.198273368701e+00 1.129363054379e+00 1.047171003321e+00 9.998680908938e-01 1.017323417654e+00 1.081701719716e+00 1.144337426969e+00 1.162741812659e+00 1.119201145634e+00 1.025353776355e+00 9.222886124546e-01 8.694488623666e-01 9.027090579729e-01 9.951274638210e-01 1.087421103542e+00 1.134218199385e+00 1.117845675893e+00 1.047607119249e+00 9.563738119892e-01 8.910283155276e-01 8.860486749106e-01 9.334428530798e-01 9.922288130126e-01 1.023351588088e+00 1.007833393947e+00 9.486705578236e-01 8.676068970765e-01 7.979924531878e-01 7.689704714889e-01 7.846369996870e-01 8.224823940369e-01 8.549395093400e-01 8.662990472270e-01 8.559439942499e-01 8.345376115161e-01 8.169332682460e-01 8.136583845861e-01 8.252167745199e-01 8.434567333546e-01 8.580328017184e-01 8.618284258944e-01 8.526983469729e-01 8.326384127552e-01 8.058303211523e-01 7.769928830834e-01 7.504173246433e-01 7.295732203471e-01 7.168461580046e-01 7.130774961028e-01 7.172371955924e-01 7.268828225066e-01 7.392030064683e-01 7.522488221261e-01 7.655373282271e-01 7.798275967233e-01 7.964546399543e-01 8.165059900386e-01 8.402545621119e-01 8.668198975583e-01 8.938661087260e-01 9.175193246013e-01 9.328649844111e-01 9.352551186978e-01 9.224301121480e-01 8.967611473361e-01 8.664607500647e-01 8.441328465501e-01 8.409533868371e-01 8.588553995723e-01 8.877610089795e-01 9.114115075474e-01 9.166412293780e-01 9.003617538974e-01 8.727314985887e-01 8.548454603167e-01 8.675591747889e-01 9.150814730161e-01 9.798798072384e-01 1.034965255525e+00 1.058809941530e+00 1.043591562417e+00 9.980267313953e-01 9.458044836458e-01 9.161127276359e-01 9.247848064977e-01 9.602787054209e-01 9.926316549300e-01 9.939939331682e-01 9.519437489209e-01 8.747349553735e-01 7.921126935700e-01 7.469816767143e-01 7.661866817439e-01 8.321126371069e-01 9.008287814709e-01 9.363514272529e-01 9.237655496454e-01 8.703853853577e-01 8.037974238089e-01 7.631941426553e-01 7.756050889416e-01 8.317105410181e-01 8.964537479903e-01 9.375925880883e-01 9.391752169527e-01 9.024138083408e-01 8.423834889183e-01 7.820183138984e-01 7.426373085588e-01 7.331717619584e-01 7.473304426618e-01 7.726778639366e-01 8.003620982114e-01 8.269427947750e-01 8.508126416839e-01 8.687603084740e-01 8.765380044353e-01 8.728965820609e-01 8.637041393589e-01 8.622793968084e-01 8.823837970876e-01 9.267956206660e-01 9.823849955714e-01 1.027146835307e+00 1.041938646609e+00 1.019266189915e+00 9.679182008521e-01 9.132706076637e-01 8.883306462154e-01 9.117076848554e-01 9.702588190605e-01 1.030243457913e+00 1.061177839852e+00 1.049611504095e+00 1.003324622678e+00 9.502799198249e-01 9.282628148905e-01 9.601907661730e-01 1.033887375261e+00 1.113827807003e+00 1.166793806752e+00 1.175442082077e+00 1.140798108576e+00 1.080021457101e+00 1.020118563779e+00 9.860510359338e-01 9.864582899237e-01 1.009540958600e+00 1.034604628471e+00 1.045966829857e+00 1.038708683008e+00 1.017343060839e+00 9.911150840199e-01 9.690428216996e-01 9.572050401055e-01 9.588340441779e-01 9.756420395013e-01 1.007567947692e+00 1.050778243102e+00 1.096777160190e+00 1.134651490851e+00 1.155621510866e+00 1.157489149824e+00 1.146532746375e+00 1.135213347921e+00 1.135156661463e+00 1.148776768319e+00 1.166661081728e+00 1.173660701085e+00 1.158766486597e+00 1.122737231175e+00 1.080095730291e+00 1.053448658984e+00 1.059297293939e+00 1.094302195654e+00 1.137243188868e+00 1.164554619916e+00 1.164335376105e+00 1.142154500281e+00 1.118408708000e+00 1.116646372066e+00 1.146405080891e+00 1.195352177683e+00 1.239776160961e+00 1.261744597900e+00 1.259413278947e+00 1.247354456555e+00 1.246521530888e+00 1.267361190538e+00 1.298743470750e+00 1.314486048681e+00 1.291183397449e+00 1.224436291519e+00 1.138728487354e+00 1.085659704029e+00 1.113572488934e+00 1.217983384199e+00 1.341529805126e+00 1.420280997598e+00 1.413837034429e+00 1.315491441643e+00 1.159176153692e+00 1.026201576094e+00 1.018016397874e+00 1.151378908052e+00 1.333109720633e+00 1.463720104140e+00 1.485325778290e+00 1.382586115393e+00 1.182772516136e+00 9.650724369070e-01 8.638544615976e-01 9.588369740514e-01 1.149313799448e+00 1.300478401729e+00 1.339128689671e+00 1.245861081771e+00 1.048630881235e+00 8.342468878922e-01 7.590572998919e-01 9.005686715364e-01 1.125112779822e+00 1.296460349849e+00 1.350465889001e+00 1.274668806273e+00 1.100951554785e+00 9.112239667014e-01 8.319330354480e-01 9.237254615167e-01 1.088930650306e+00 1.209140921953e+00 1.223219820427e+00 1.120722300912e+00 9.360885832992e-01 7.556254810351e-01 7.064108742143e-01 8.176882221343e-01 9.686955038221e-01 1.054550955062e+00 1.032412883070e+00 9.096804386054e-01 7.471396164795e-01 6.703055356200e-01 7.739739036198e-01 9.731162627225e-01 1.143241985737e+00 1.216256386058e+00 1.171038024802e+00 1.026947597985e+00 8.496153958404e-01 7.558574502249e-01 8.300852412354e-01 9.997534320968e-01 1.146058487867e+00 1.200966681681e+00 1.144279697303e+00 9.957336222540e-01 8.179724928230e-01 7.190025376690e-01 7.765783615267e-01 9.246185945900e-01 1.053633714168e+00 1.103330564164e+00 1.060346847412e+00 9.498005326370e-01 8.330616444311e-01 7.903118332830e-01 8.519912846256e-01 9.609940937391e-01 1.042993975511e+00 1.055997932700e+00 9.938802968061e-01 8.825040957862e-01 7.756513244523e-01 7.345879762581e-01 7.741550185371e-01 8.450716634505e-01 8.900263775373e-01 8.804428534096e-01 8.197741882872e-01 7.396189166471e-01 6.891486270923e-01 7.019130071674e-01 7.610002291523e-01 8.203123217347e-01 8.453631970819e-01 8.272156345854e-01 7.811693592644e-01 7.387459258002e-01 7.284904386493e-01 7.512191690691e-01 7.791052255851e-01 7.803139816796e-01 7.384543499813e-01 6.598468380799e-01 5.756362512452e-01 5.344454682641e-01 5.634145947515e-01 6.326878548334e-01 6.918068060311e-01 7.090261467560e-01 6.784704904076e-01 6.200475108957e-01 5.775324214379e-01 5.964663476899e-01 6.780731511729e-01 7.803573270697e-01 8.613915202977e-01 8.982547883948e-01 8.875825598425e-01 8.429184374626e-01 7.900398062704e-01 7.566358535084e-01 7.558967565446e-01 7.776640363170e-01 7.994260154422e-01 8.033922802052e-01 7.845633280301e-01 7.504056822414e-01 7.155893085750e-01 6.933926989629e-01 6.876260323334e-01 6.919147465554e-01 6.971816410551e-01 6.994644119516e-01 7.018631126933e-01 7.104161046744e-01 7.274167348953e-01 7.477808810907e-01 7.618472636940e-01 7.617492982057e-01 7.466518686287e-01 7.244949359914e-01 7.087205397577e-01 7.097494856796e-01 7.261258451628e-01 7.442793735263e-01 7.473873994938e-01 7.250800536230e-01 6.795302189270e-01 6.281429486710e-01 5.999927973446e-01 6.177017447277e-01 6.747260473262e-01 7.408451169592e-01 7.857916871430e-01 7.923478078814e-01 7.600505109703e-01 7.064071538496e-01 6.645957391480e-01 6.676688607233e-01 7.195194767040e-01 7.900448410100e-01 8.418247600636e-01 8.501053466071e-01 8.088691436549e-01 7.330677726546e-01 6.596765016130e-01 6.364958248686e-01 6.823141361578e-01 7.636138039178e-01 8.307582048588e-01 8.508931265024e-01 8.160486725318e-01 7.459914164539e-01 6.902414746950e-01 7.077762637175e-01 8.081381823986e-01 9.400744571921e-01 1.045047605513e+00 1.085643087895e+00 1.049363242704e+00 9.501955731021e-01 8.326344010636e-01 7.687595410592e-01 8.114328523218e-01 9.304236388299e-01 1.051070000288e+00 1.116911400544e+00 1.102731080183e+00 1.012707227851e+00 8.810174713356e-01 7.729477736311e-01 7.601228774763e-01 8.475631695669e-01 9.677292740113e-01 1.056126159526e+00 1.081794404639e+00 1.045202309573e+00 9.734725615306e-01 9.121329396455e-01 9.019890827400e-01 9.461279552623e-01 1.008900898959e+00 1.049599565788e+00 1.046370511202e+00 1.001409548132e+00 9.376052267669e-01 8.878359958644e-01 8.744956987271e-01 8.915945763936e-01 9.118815622090e-01 9.104715881577e-01 8.804227147726e-01 8.356579850922e-01 8.035821518181e-01 8.060920201623e-01 8.397318563124e-01 8.791479926341e-01 8.989322581893e-01 8.896681327106e-01 8.622611743239e-01 8.421647980821e-01 8.519967589310e-01 8.911011458942e-01 9.349692277016e-01 9.548204818713e-01 9.352531022309e-01 8.823042737323e-01 8.239634198669e-01 7.985989756362e-01 8.256162459623e-01 8.847127984936e-01 9.355622402012e-01 9.481292063289e-01 9.167325823960e-01 8.633274174467e-01 8.311324028126e-01 8.568122916179e-01 9.338539317430e-01 1.018649208377e+00 1.067576458825e+00 1.059057513407e+00 1.000204537743e+00 9.275570734620e-01 8.952434848347e-01 9.351141122458e-01 1.021847871498e+00 1.098504210681e+00 1.119022875936e+00 1.065722540328e+00 9.543133067998e-01 8.375224414391e-01 7.935572312838e-01 8.597963812045e-01 9.827103267902e-01 1.083135148577e+00 1.111769502347e+00 1.056945540475e+00 9.450514175798e-01 8.424544566358e-01 8.325124630543e-01 9.331801764881e-01 1.073340269646e+00 1.174459279399e+00 1.192530519683e+00 1.120216871233e+00 9.861741360075e-01 8.564077323049e-01 8.152894538224e-01 8.873529671774e-01 1.003235972467e+00 1.081983991205e+00 1.079365026609e+00 9.895987500550e-01 8.437880847616e-01 7.132523357287e-01 6.889509490382e-01 7.835812139867e-01 9.124657111843e-01 9.993559158559e-01 1.011489046058e+00 9.533218733303e-01 8.615338256291e-01 7.966897159728e-01 8.080888043677e-01 8.843631527836e-01 9.699925511249e-01 1.018368672609e+00 1.012089874216e+00 9.621416346087e-01 9.008241411488e-01 8.656550250448e-01 8.726927733648e-01 9.035125104845e-01 9.254432739934e-01 9.182159125829e-01 8.852501746031e-01 8.511475760888e-01 8.457124347435e-01 8.781732580166e-01 9.272177912599e-01 9.602158587719e-01 9.563492789898e-01 9.175492782136e-01 8.696265455575e-01 8.509900564387e-01 8.834868044436e-01 9.497914900212e-01 1.009457752481e+00 1.028771540191e+00 9.960468723111e-01 9.259429906691e-01 8.576525908325e-01 8.381285170035e-01 8.834063542134e-01 9.611337498857e-01
 1.036077369323e+00 1.014572932306e+00 9.895414841928e-01 9.817007180816e-01 9.849020305487e-01 9.758616893031e-01 9.696263130381e-01 9.673898444823e-01 9.645543354397e-01 9.551471637592e-01 9.374269262921e-01 9.162274753895e-01 9.012827554259e-01 9.018930073442e-01 9.209055911109e-01 9.523207340860e-01 9.843148189189e-01 1.005012777822e+00 1.007282399669e+00 9.916748848399e-01 9.666853405815e-01 9.455724731072e-01 9.390344519485e-01 9.476982755731e-01 9.615927007680e-01 9.679657682642e-01 9.610390643112e-01 9.465473572755e-01 9.384984905793e-01 9.478993254724e-01 9.715946239014e-01 9.929350427374e-01 9.942114511094e-01 9.700795762359e-01 9.338550635458e-01 9.128673904646e-01 9.286676919226e-01 9.751794854450e-01 1.021722972333e+00 1.036743111397e+00 1.007123948674e+00 9.460513186239e-01 8.906499062018e-01 8.813211684284e-01 9.254810391778e-01 1.019604620222e+00 1.096831689232e+00 1.142573113055e+00 1.134777494857e+00 1.069545987792e+00 1.004389362291e+00 1.000401197541e+00 1.061686440448e+00 1.131593438934e+00 1.152416988789e+00 1.105663287170e+00 1.022072905236e+00 9.703110689680e-01 1.003197380010e+00 1.093846882683e+00 1.165000313686e+00 1.157518524003e+00 1.059915674890e+00 9.189019863971e-01 8.394405991086e-01 9.073770860697e-01 1.068835450415e+00 1.208673372826e+00 1.255083961193e+00 1.193255979689e+00 1.062620862700e+00 9.517206790114e-01 9.511599285799e-01 1.053204148912e+00 1.165605421576e+00 1.215693704635e+00 1.188360429759e+00 1.123838064203e+00 1.095696211919e+00 1.150034745140e+00 1.253255551363e+00 1.330335792734e+00 1.327306268925e+00 1.236728320620e+00 1.103300327849e+00 1.014698764917e+00 1.041631522319e+00 1.155189433055e+00 1.257580900097e+00 1.310307377167e+00 1.315060810183e+00 1.261468517976e+00 1.156462047054e+00 1.024888641196e+00 9.047235695848e-01 8.966739049525e-01 1.012179638729e+00 1.164702899584e+00 1.272603862706e+00 1.300217544941e+00 1.254690288565e+00 1.177118074366e+00 1.124778988105e+00 1.134314364543e+00 1.191286212417e+00 1.249253978701e+00 1.270701501209e+00 1.246625115274e+00 1.196210177453e+00 1.154432632454e+00 1.148563280682e+00 1.176815374044e+00 1.212300336738e+00 1.227431371087e+00 1.213122392758e+00 1.183941281197e+00 1.170304458582e+00 1.197607880379e+00 1.264509742900e+00 1.343368030982e+00 1.400873520025e+00 1.416360888667e+00 1.389609318952e+00 1.340640933384e+00 1.301270424314e+00 1.297063513334e+00 1.328485177403e+00 1.370737761724e+00 1.392754014898e+00 1.376066025903e+00 1.323404687457e+00 1.257575820188e+00 1.209758159631e+00 1.196643048892e+00 1.238315280713e+00 1.296516523939e+00 1.357492571853e+00 1.339046196984e+00 1.213585022351e+00 1.054875414701e+00 9.791305492194e-01 1.050133739445e+00 1.191770680596e+00 1.290156422607e+00 1.283420841380e+00 1.171506530139e+00 1.013987901118e+00 9.195312268907e-01 9.654112714969e-01 1.095120266785e+00 1.197633327025e+00 1.207215466766e+00 1.117778192895e+00 9.793272335642e-01 8.880354962125e-01 9.202286096469e-01 1.037157198697e+00 1.140096293578e+00 1.164829620407e+00 1.100505300933e+00 9.851635830813e-01 8.945726304379e-01 8.955751202571e-01 9.737833403914e-01 1.055457424285e+00 1.085087759615e+00 1.053558972111e+00 9.955192138799e-01 9.697052572063e-01 1.011148993550e+00 1.093591054134e+00 1.159071998549e+00 1.165525399281e+00 1.106774637431e+00 1.016113117430e+00 9.575965367928e-01 9.846585902224e-01 1.088293668364e+00 1.225092672716e+00 1.336018612064e+00 1.373362196155e+00 1.309564717849e+00 1.159972878790e+00 1.017522047707e+00 9.957964021483e-01 1.113413459233e+00 1.272263205709e+00 1.378025110396e+00 1.391356307502e+00 1.324270357217e+00 1.228965054031e+00 1.172930778504e+00 1.188897968106e+00 1.243594128469e+00 1.274795307163e+00 1.242208440214e+00 1.148479351459e+00 1.041924558411e+00 9.985338781581e-01 1.057928687530e+00 1.174396424583e+00 1.268706664783e+00 1.287663868867e+00 1.220506328393e+00 1.101500513355e+00 1.007171512644e+00 1.017667661589e+00 1.133323403371e+00 1.275206879770e+00 1.367009453047e+00 1.372188936766e+00 1.296546016764e+00 1.184650109619e+00 1.105907658616e+00 1.110483488484e+00 1.179940752225e+00 1.249662593602e+00 1.268017614440e+00 1.223500093392e+00 1.147006356708e+00 1.106470941727e+00 1.161941821770e+00 1.267715277749e+00 1.375435252742e+00 1.424768018330e+00 1.364549992207e+00 1.210451588910e+00 1.002068997021e+00 9.147732330872e-01 1.049697357439e+00 1.273191879294e+00 1.423286876362e+00 1.422301411182e+00 1.267015871225e+00 1.026428015982e+00 8.545099019182e-01 9.049011229853e-01 1.095500010511e+00 1.245987702018e+00 1.264453995640e+00 1.145656277542e+00 9.643587447037e-01 8.741235714840e-01 9.807539079237e-01 1.179364107944e+00 1.319060440435e+00 1.325465427170e+00 1.201413967262e+00 1.028578254727e+00 9.610116070293e-01 1.087951716667e+00 1.299954482069e+00 1.451380220851e+00 1.468054231679e+00 1.348829485926e+00 1.164671179028e+00 1.053275020166e+00 1.120778750138e+00 1.296833363534e+00 1.437230174944e+00 1.455318570005e+00 1.338662238261e+00 1.147808860837e+00 1.016431052595e+00 1.069506772419e+00 1.256409336335e+00 1.423660250029e+00 1.516528495316e+00 1.482698804307e+00 1.302058580377e+00 1.078096436035e+00 9.758224465304e-01 1.084668132663e+00 1.278585009451e+00 1.404240783436e+00 1.392569678127e+00 1.252033738731e+00 1.063587016214e+00 9.697412001419e-01 1.058163207558e+00 1.237473439489e+00 1.373874672778e+00 1.399757285642e+00 1.313991679257e+00 1.170195154347e+00 1.059190954989e+00 1.051506770803e+00 1.123369455854e+00 1.191305666520e+00 1.196594517192e+00 1.132147501214e+00 1.036877095000e+00 9.745604914283e-01 9.861200563681e-01 1.049599716359e+00 1.110985816692e+00 1.135973246742e+00 1.126441224066e+00 1.112255098228e+00 1.128013915345e+00 1.184664663515e+00 1.262303654848e+00 1.329902039229e+00 1.365311670698e+00 1.361112052553e+00 1.321604222864e+00 1.257822422739e+00 1.186900385916e+00 1.135743170712e+00 1.133981185193e+00 1.177045905527e+00 1.237640262754e+00 1.285158383999e+00 1.306081023058e+00 1.268628438149e+00 1.236822505321e+00 1.229128684967e+00 1.279183231228e+00 1.368098851185e+00 1.444046740010e+00 1.465647874083e+00 1.425922449184e+00 1.356099622372e+00 1.310681614325e+00 1.328463600572e+00 1.395947627387e+00 1.462344262301e+00 1.484177704637e+00 1.451298887368e+00 1.389159829021e+00 1.341905042130e+00 1.338213948545e+00 1.364590898993e+00 1.380396363608e+00 1.356590343507e+00 1.301400586162e+00 1.261217196552e+00 1.287213349627e+00 1.380563489792e+00 1.484375952462e+00 1.532109867453e+00 1.488370015690e+00 1.367716782840e+00 1.242891737650e+00 1.221327258453e+00 1.345942030030e+00 1.537910357513e+00 1.687084018327e+00 1.723750869951e+00 1.631817153465e+00 1.449921620661e+00 1.270763913363e+00 1.209252535286e+00 1.296448953886e+00 1.439642681114e+00 1.534262879086e+00 1.549979883732e+00 1.506443333563e+00 1.407766193336e+00 1.279999696963e+00 1.167248548405e+00 1.163235062655e+00 1.277588221455e+00 1.423929682856e+00 1.510739544039e+00 1.494059403033e+00 1.388398720496e+00 1.267801043574e+00 1.237971826043e+00 1.339423184442e+00 1.493920813408e+00 1.592575825649e+00 1.571161991687e+00 1.430006499532e+00 1.243361678585e+00 1.153422853215e+00 1.255756081005e+00 1.463006641003e+00 1.623645435039e+00 1.645198393575e+00 1.511643221645e+00 1.289660803565e+00 1.140807629322e+00 1.226156927505e+00 1.478812355748e+00 1.708946507625e+00 1.793286326315e+00 1.695535729319e+00 1.464501272392e+00 1.250254539678e+00 1.260919766454e+00 1.511088653122e+00 1.802571014674e+00 1.975975361332e+00 1.968152251895e+00 1.799936102883e+00 1.573104020344e+00 1.448984088754e+00 1.523546893061e+00 1.696193023032e+00 1.845622380922e+00 1.873423062954e+00 1.789877246953e+00 1.612786429577e+00 1.439738975395e+00 1.404319946333e+00 1.543593994013e+00 1.743226204947e+00 1.871091380271e+00 1.858371499233e+00 1.708878258432e+00 1.499853024765e+00 1.371481445566e+00 1.432868417362e+00 1.627775593079e+00 1.812054621477e+00 1.885870331724e+00 1.820896230519e+00 1.654471378957e+00 1.479900850937e+00 1.407703345643e+00 1.470670890963e+00 1.587285738712e+00 1.656237135926e+00 1.629163813734e+00 1.522957880835e+00 1.410110178353e+00 1.379767191568e+00 1.457566990938e+00 1.577263401949e+00 1.652424304236e+00 1.636952963627e+00 1.540605352665e+00 1.424960469693e+00 1.375113237425e+00 1.430543744092e+00 1.542211579015e+00 1.626428269251e+00 1.629269623768e+00 1.547986721638e+00 1.430259254763e+00 1.354704106989e+00 1.374785616039e+00 1.463798857727e+00 1.545292189245e+00 1.560468805378e+00 1.510845469885e+00 1.440186988184e+00 1.399874587277e+00 1.432276098751e+00 1.532515026951e+00 1.652862510478e+00 1.739937881925e+00 1.761224471953e+00 1.713701331148e+00 1.623670766989e+00 1.539072723274e+00 1.507580692246e+00 1.543684598848e+00 1.616972570530e+00 1.677933388570e+00 1.689190309630e+00 1.640375313187e+00 1.551034805625e+00 1.465616781702e+00 1.434514152020e+00 1.479689406028e+00 1.575718947000e+00 1.671985196993e+00 1.725294552318e+00 1.715580992181e+00 1.648634474630e+00 1.553065461283e+00 1.470821228286e+00 1.437502869864e+00 1.459366546047e+00 1.510388004326e+00 1.554141651363e+00 1.566174036961e+00 1.542873993114e+00 1.499664787240e+00 1.461534942950e+00 1.447809412010e+00 1.459225879281e+00 1.478650744050e+00 1.484928952958e+00 1.467593587369e+00 1.433732359314e+00 1.405188089336e+00 1.405576454440e+00 1.442478446081e+00 1.500197041759e+00 1.550793755082e+00 1.571544630596e+00 1.556384557124e+00 1.518621484437e+00 1.484735705178e+00 1.478966455295e+00 1.505628838352e+00 1.545136489400e+00 1.568458772325e+00 1.555883301459e+00 1.508413470457e+00 1.449478871202e+00 1.414896115978e+00 1.429651775198e+00 1.486572219370e+00 1.551235704012e+00 1.587057055973e+00 1.576177715467e+00 1.528181296465e+00 1.477822272979e+00 1.467971130283e+00 1.518523441561e+00 1.607781444768e+00 1.689594927368e+00 1.723579135679e+00 1.693412014440e+00 1.612709243465e+00 1.521581986719e+00 1.469667776359e+00 1.483277790818e+00 1.542919892990e+00 1.601372466521e+00 1.619241615304e+00 1.585782183631e+00 1.522924336912e+00 1.475038139417e+00 1.480682336395e+00 1.539403070780e+00 1.610451957805e+00 1.644950074684e+00 1.615564989325e+00 1.530367084123e+00 1.434826621743e+00 1.394885097594e+00 1.448612581262e+00 1.566084187834e+00 1.676483858311e+00 1.718749943803e+00 1.666269353201e+00 1.534120577479e+00 1.380714211347e+00 1.293921594382e+00 1.331264815360e+00 1.456219513617e+00 1.577989358489e+00 1.624645416699e+00 1.569243433911e+00 1.433670364222e+00 1.289288914033e+00 1.236955842034e+00 1.326355171615e+00 1.496678172495e+00 1.647515218366e+00 1.710406507787e+00 1.663798101786e+00 1.532476786303e+00 1.385271906971e+00 1.315364714610e+00 1.373363956167e+00 1.513014508950e+00 1.644544412004e+00 1.703327586433e+00 1.669039461845e+00 1.564366106796e+00 1.447765718374e+00 1.390496358902e+00 1.427391068566e+00 1.525883605243e+00 1.622077147008e+00 1.670066095284e+00 1.660067707081e+00 1.616033053097e+00 1.580876349329e+00 1.589270298361e+00 1.641654618895e+00 1.706095763999e+00 1.745248475207e+00 1.740064271705e+00 1.698252922701e+00 1.649370831167e+00 1.627275159473e+00 1.646108362179e+00 1.689417367017e+00 1.724328620462e+00 1.725378605949e+00 1.689273729460e+00 1.636493120036e+00 1.600311184442e+00 1.604527978205e+00 1.644418360395e+00 1.690717985435e+00 1.711946876852e+00 1.694328146173e+00 1.649492589550e+00 1.609243964123e+00 1.606762371778e+00 1.651030368652e+00 1.717904370125e+00 1.767808839816e+00 1.769885064347e+00 1.716314918945e+00 1.625984529681e+00 1.538500476849e+00 1.495419516528e+00 1.511808648843e+00 1.564041757884e+00 1.610087079451e+00 1.617594748039e+00 1.578361408128e+00 1.509877398593e+00 1.447269010698e+00 1.424881431181e+00 1.453141372459e+00 1.511840855768e+00 1.567938915959e+00 1.596807614765e+00 1.591929726248e+00 1.564039145050e+00 1.533489947045e+00 1.519020181318e+00 1.527640543002e+00 1.552498854705e+00 1.579731192903e+00 1.597062966331e+00 1.598420341046e+00 1.583926063546e+00 1.557797112675e+00 1.526872440017e+00 1.500227174960e+00 1.488539499305e+00 1.500955231683e+00 1.539197704397e+00 1.593606653761e+00 1.645449919974e+00 1.674617335811e+00 1.668534979523e+00 1.628703569696e+00 1.572930641832e+00 1.530649588467e+00 1.528222890464e+00 1.570475549850e+00 1.635807340910e+00 1.690543759304e+00 1.707639946714e+00 1.677627050841e+00 1.611350983214e+00 1.536049901790e+00 1.483720612165e+00 1.473390744866e+00 1.499396534315e+00 1.538251935911e+00 1.566744513980e+00 1.574527231914e+00 1.565933619776e+00 1.553683231298e+00 1.548905470719e+00 1.553681999875e+00 1.561423669652e+00 1.563940540528e+00 1.558640890045e+00 1.550022225024e+00 1.544677666007e+00 1.543829204726e+00 1.539921281287e+00 1.521239150681e+00 1.481420194539e+00 1.427620189879e+00 1.381462781662e+00 1.368036722901e+00 1.395892154601e+00 1.446102546765e+00 1.483885808571e+00 1.480611714804e+00 1.430279082035e+00 1.357301220944e+00 1.312091485816e+00 1.341980933480e+00 1.447664252054e+00 1.579554549537e+00 1.677233823166e+00 1.701193539791e+00 1.645176939004e+00 1.539673408895e+00 1.446894521198e+00 1.431823435186e+00 1.509041748776e+00 1.627499029771e+00 1.717528980431e+00 1.734348601022e+00 1.673392789281e+00 1.571891579631e+00 1.497805914372e+00 1.510373763191e+00 1.606778773508e+00 1.724462347681e+00 1.795031852148e+00 1.782623649985e+00 1.696688633536e+00 1.592588408728e+00 1.552185042093e+00 1.625021193173e+00 1.777330974591e+00 1.925353757999e+00 1.997122713224e+00 1.960825538737e+00 1.831911517860e+00 1.673425005554e+00 1.579865611319e+00 1.616426995565e+00 1.752869692133e+00 1.896096305654e+00 1.966550652296e+00 1.931796488431e+00 1.812263626692e+00 1.678362969611e+00 1.625590158289e+00 1.703928657372e+00 1.865316150740e+00 2.013399901443e+00 2.072806907068e+00 2.014977402429e+00 1.862875265547e+00 1.690522039338e+00 1.603522997336e+00 1.666581606485e+00 1.834636803650e+00 2.002463040977e+00 2.085212702456e+00 2.045161876921e+00 1.892680664201e+00 1.684246862301e+00 1.514826734685e+00 1.475840948910e+00 1.573445967059e+00 1.723171926112e+00 1.835040273107e+00 1.861837018694e+00 1.802752386656e+00 1.695915965190e+00 1.604137438420e+00 1.583313993811e+00 1.641683449607e+00 1.735758810321e+00 1.809173089757e+00 1.825858212628e+00 1.780328485975e+00 1.695481580382e+00 1.613121749344e+00 1.574719411635e+00 1.595962279286e+00 1.656702991577e+00 1.718186369016e+00 1.746970700013e+00 1.727322574430e+00 1.663359934323e+00 1.576441471187e+00 1.498763582111e+00 1.461304477490e+00 1.477812663404e+00 1.536872928066e+00 1.611034361913e+00 1.672760061314e+00 1.704584125216e+00 1.702112134604e+00 1.672606115381e+00 1.630650364435e+00 1.591474890021e+00 1.563893258113e+00 1.547077993338e+00 1.533977330730e+00 1.518963757174e+00 1.503924987110e+00 1.498161014719e+00 1.511067751107e+00 1.542119141966e+00 1.576769678242e+00 1.592670553326e+00 1.571483551687e+00 1.509711467629e+00 1.425232138913e+00 1.355969728895e+00 1.342785234771e+00 1.397800745844e+00 1.490375196497e+00 1.570053526665e+00 1.596141794691e+00 1.552795543282e+00 1.453899146973e+00 1.341817496091e+00 1.273224645382e+00 1.281940988789e+00 1.345916470572e+00 1.406465956009e+00 1.411867872549e+00 1.341124781340e+00 1.212059951513e+00 1.084617387348e+00 1.044396664919e+00 1.130941922736e+00 1.288157073285e+00 1.428742666744e+00 1.493367685246e+00 1.461422623775e+00 1.350272889927e+00 1.214729717245e+00 1.135928549370e+00 1.170402727617e+00 1.291447126141e+00 1.421746894562e+00 1.498955031812e+00 1.497664560836e+00 1.428617530277e+00 1.332664771116e+00 1.265372489637e+00 1.263633135102e+00 1.314978604989e+00 1.371407828681e+00 1.389022693389e+00 1.351731442224e+00 1.277101294945e+00 1.211429022218e+00 1.206572180065e+00 1.278112316748e+00 1.389850532806e+00 1.486524158774e+00 1.527015982109e+00 1.496161116994e+00 1.405941857101e+00 1.293053415510e+00 1.209411808034e+00 1.196356562306e+00 1.252760695572e+00 1.337976720914e+00 1.406108099992e+00 1.428954452598e+00 1.400611058671e+00 1.334830101489e+00 1.259600547762e+00 1.207220319732e+00 1.198797894161e+00 1.231695826900e+00 1.283542244586e+00 1.328371039160e+00 1.349167608474e+00 1.342341645595e+00 1.316905700343e+00 1.289922223678e+00 1.278163968136e+00 1.288182646489e+00 1.311718784196e+00 1.330835405370e+00 1.328495797990e+00 1.297646523948e+00 1.245743920229e+00 1.193775140465e+00 1.167330469472e+00 1.180245117634e+00 1.223212375512e+00 1.270773380383e+00 1.299012078558e+00 1.298701652105e+00 1.279508635995e+00 1.265210740203e+00 1.279240915667e+00 1.326568114865e+00 1.388694074526e+00 1.437332810517e+00 1.452468813604e+00 1.433420362027e+00 1.400602921105e+00 1.386271153095e+00 1.413170525132e+00 1.474854245346e+00 1.539102553543e+00 1.570137441096e+00 1.548679468914e+00 1.482244272736e+00 1.406320778713e+00 1.371271666211e+00 1.408746515225e+00 1.502579596303e+00 1.603306414175e+00 1.665220592149e+00 1.669044430261e+00 1.628159984436e+00 1.583095478886e+00 1.580236420125e+00 1.637378672162e+00 1.727281313697e+00 1.800017094376e+00 1.816174539523e+00 1.766408072952e+00 1.677587234545e+00 1.605661787504e+00 1.605294974859e+00 1.684040949824e+00 1.792853937078e+00 1.866181989068e+00 1.860394027629e+00 1.770499429323e+00 1.635034478217e+00 1.529436852148e+00 1.527615535951e+00 1.635590454762e+00 1.784081739054e+00 1.891822758578e+00 1.910351565954e+00 1.835459378521e+00 1.706767349687e+00 1.597344280538e+00 1.576860143389e+00 1.653558047377e+00 1.766552566504e+00 1.841879406924e+00 1.836732145329e+00 1.752388070707e+00 1.632544433300e+00 1.547430678944e+00 1.550781867326e+00 1.631630876853e+00 1.726063352360e+00 1.772201475341e+00 1.744742385654e+00 1.663946257630e+00 1.589390161530e+00 1.588784488379e+00 1.682169459122e+00 1.821430328219e+00 1.934118729587e+00 1.969471308339e+00 1.916688195980e+00 1.807907074871e+00 1.709855162887e+00 1.691143918974e+00 1.768222453454e+00 1.890003386423e+00 1.984358901347e+00 2.003735119654e+00 1.942031857313e+00 1.835228653105e+00 1.748983244226e+00 1.742467596273e+00 1.820643792498e+00 1.930631906845e+00 2.007586242797e+00 2.013883361035e+00 1.952789989812e+00 1.866679238477e+00 1.819194116063e+00 1.854630554099e+00 1.960570487734e+00 2.079571907809e+00 2.152528431695e+00 2.148124547276e+00 2.071681322101e+00 1.962045585546e+00 1.876420743325e+00 1.858453060057e+00 1.906118836756e+00 1.975666149758e+00 2.017372945801e+00 2.005288481136e+00 1.947299486154e+00 1.880105069226e+00 1.849723145420e+00 1.879964642149e+00 1.952823525229e+00 2.022970132861e+00 2.048379811369e+00 2.011368196492e+00 1.925886836255e+00 1.834172360448e+00 1.789379281201e+00 1.821973125864e+00 1.914701301997e+00 2.016380619064e+00 2.075591401653e+00 2.062535396635e+00 1.976074385730e+00 1.843537100164e+00 1.714903323762e+00 1.644744962774e+00 1.659518945981e+00 1.736894535512e+00 1.825382512586e+00 1.878962461972e+00 1.875540255308e+00 1.820753394226e+00 1.744814535919e+00 1.691210345704e+00 1.693930399345e+00 1.753418805214e+00 1.835835764953e+00 1.896764929098e+00 1.904546148409e+00 1.852090415388e+00 1.760546498882e+00 1.675090814288e+00 1.646009971196e+00 1.694367041702e+00 1.792373669178e+00 1.884561185640e+00 1.921854029361e+00 1.881119810219e+00 1.772706801700e+00 1.641700290602e+00 1.557498862928e+00 1.575411828855e+00 1.687526570423e+00 1.829975986906e+00 1.934516224712e+00 1.961013199814e+00 1.905942652251e+00 1.801476914087e+00 1.706456641293e+00 1.679071636983e+00 1.734498801369e+00 1.831569578489e+00 1.907825362858e+00 1.917793045266e+00 1.849684639175e+00 1.728485125812e+00 1.610372866047e+00 1.559527565874e+00 1.602376942746e+00 1.702768568550e+00 1.794826421340e+00 1.826680937288e+00 1.779311458965e+00 1.669560088904e+00 1.546519509302e+00 1.475423276087e+00 1.497866379459e+00 1.595864525509e+00 1.710351102869e+00 1.785952111303e+00 1.793776549864e+00 1.734378702164e+00 1.633388759717e+00 1.532205574869e+00 1.470251189566e+00 1.462198254581e+00 1.489494773126e+00 1.517515253883e+00 1.519097080992e+00 1.486270877876e+00 1.430592214877e+00 1.376085805424e+00 1.346025023744e+00 1.348291180137e+00 1.370476584453e+00 1.389877848120e+00 1.388408572353e+00 1.362157467598e+00 1.323556392901e+00 1.296229263128e+00 1.301578043193e+00 1.342861809226e+00 1.400854698178e+00 1.445594586852e+00 1.452205312252e+00 1.411366317843e+00 1.334395356246e+00 1.253289557763e+00 1.210199414884e+00 1.230678727860e+00 1.299898175727e+00 1.373574436880e+00 1.408542945947e+00 1.382795152474e+00 1.303791857790e+00 1.211044155642e+00 1.165915417257e+00 1.211016038641e+00 1.325973896911e+00 1.445928449198e+00 1.510047941594e+00 1.485580210960e+00 1.374937577731e+00 1.220334851335e+00 1.103496645312e+00 1.106811534194e+00 1.226485757167e+00 1.374262515824e+00 1.463508901914e+00 1.447260425037e+00 1.321760142460e+00 1.129790342253e+00 9.689966280152e-01 9.601189198176e-01 1.109391572019e+00 1.296832421555e+00 1.416268055390e+00 1.416529648869e+00 1.295764543554e+00 1.102975507214e+00 9.483007016780e-01 9.632431175531e-01 1.140531577742e+00 1.345262937204e+00 1.468716933182e+00 1.459169003677e+00 1.312156748348e+00 1.069971572321e+00 8.379391730600e-01 7.854076980140e-01 9.516279558390e-01 1.172119514889e+00 1.316861664713e+00 1.332138136395e+00 1.216229992954e+00 1.014747446520e+00 8.319421309629e-01 8.116851484494e-01 9.697122291545e-01 1.169907030912e+00 1.305824488213e+00 1.335434622714e+00 1.265151650493e+00 1.142899340385e+00 1.048824118395e+00 1.052527509120e+00 1.144964900200e+00 1.252940266350e+00 1.311795076519e+00 1.296532904866e+00 1.222987606566e+00 1.140516685328e+00 1.108762604553e+00 1.151252356124e+00 1.232786672069e+00 1.296930167086e+00 1.308040728976e+00 1.266148548446e+00 1.205952907725e+00 1.180661535248e+00 1.223194899237e+00 1.314197165939e+00 1.401002805048e+00 1.437835751158e+00 1.407248108458e+00 1.325531704853e+00 1.239206700661e+00 1.204853248441e+00 1.246574029932e+00 1.332333099469e+00 1.405330648782e+00 1.424285040453e+00 1.379850167432e+00 1.296400867799e+00 1.224329924162e+00 1.213799770903e+00 1.274039689552e+00 1.365609129276e+00 1.437529745408e+00 1.459400873718e+00 1.431169938630e+00 1.380107694475e+00 1.347187684697e+00 1.361148429542e+00 1.416095360269e+00 1.478110294106e+00 1.512030387523e+00 1.501221357037e+00 1.453488245239e+00 1.396589764676e+00 1.363611342924e+00 1.371255912861e+00 1.407762410505e+00 1.444287298865e+00 1.456686135587e+00 1.439218544870e+00 1.406477410790e+00 1.385074087230e+00 1.396921938067e+00 1.443560529524e+00 1.506253980636e+00 1.560889704501e+00 1.592391075231e+00 1.600172771787e+00 1.595297384124e+00 1.592357576067e+00 1.600272297114e+00 1.617879954062e+00 1.637224293910e+00 1.650968293698e+00 1.657706407112e+00 1.661766377315e+00 1.668513690623e+00 1.679025003189e+00 1.688559975043e+00 1.690272217924e+00 1.681155367544e+00 1.665725049908e+00 1.654718625288e+00 1.658604400652e+00 1.679998546338e+00 1.711167732647e+00 1.738992285203e+00 1.753347325757e+00 1.752896622097e+00 1.745167907977e+00 1.740981140791e+00 1.746353785225e+00 1.757547000593e+00 1.763653446712e+00 1.754637502118e+00 1.729086138791e+00 1.696833799677e+00 1.674106710805e+00 1.672797005734e+00 1.690848945010e+00 1.712454354136e+00 1.718476344411e+00 1.698733041845e+00 1.658934986552e+00 1.619295013612e+00 1.603441844828e+00 1.621810118891e+00 1.662498375811e+00 1.699217332239e+00 1.708443031050e+00 1.682518990099e+00 1.633717284988e+00 1.588430471586e+00 1.571325843090e+00 1.586942127856e+00 1.615166797958e+00 1.626107035474e+00 1.600008039979e+00 1.539462856474e+00 1.470862933882e+00 1.432447252607e+00 1.447888889813e+00 1.504762020816e+00 1.563835273653e+00 1.587794791148e+00 1.562839006502e+00 1.506777044850e+00 1.464039685547e+00 1.480742910207e+00 1.566068428674e+00 1.681380378319e+00 1.770644638820e+00 1.793258294886e+00 1.740313965931e+00 1.639985148026e+00 1.552855210130e+00 1.543530096294e+00 1.628189211005e+00 1.756668271154e+00 1.855565337659e+00 1.871595382416e+00 1.789007929835e+00 1.635372252792e+00 1.482629744434e+00 1.425749392350e+00 1.509981032554e+00 1.679761432044e+00 1.838145322126e+00 1.913873538793e+00 1.879446771337e+00 1.751828256122e+00 1.591283759492e+00 1.488748150436e+00 1.513369895822e+00 1.645733533972e+00 1.799993558059e+00 1.896752196570e+00 1.895662346954e+00 1.798774155922e+00 1.647853392753e+00 1.515596392326e+00 1.473515929075e+00 1.535278839597e+00 1.643544269493e+00 1.723945984210e+00 1.729778343174e+00 1.653951561097e+00 1.528609024799e+00 1.417811680146e+00 1.388801137799e+00 1.458546517687e+00 1.576709658236e+00 1.672686617744e+00 1.698013215126e+00 1.638807628463e+00 1.516392038475e+00 1.383806088334e+00 1.309150196654e+00 1.331385338411e+00 1.422744107877e+00 1.516162059760e+00 1.554749204381e+00 1.512360134614e+00 1.396306138665e+00 1.246378307249e+00 1.128544564393e+00 1.104207416887e+00 1.174804178279e+00 1.280117718023e+00 1.355762983995e+00 1.366367260863e+00 1.309473775130e+00 1.212139832473e+00 1.123264244362e+00 1.091724354570e+00 1.129674233018e+00 1.202361241650e+00 1.261631225356e+00 1.276525003057e+00 1.242211969831e+00 1.177551048883e+00 1.115727239166e+00 1.086132428572e+00 1.093424721100e+00 1.115262667322e+00 1.122845345857e+00 1.101513183793e+00 1.059275436553e+00 1.023467383768e+00 1.023746889928e+00 1.067059884711e+00 1.129599872471e+00 1.175877244404e+00 1.180986836888e+00 1.141441521228e+00 1.077615318230e+00 1.027600256671e+00 1.025759388886e+00 1.073579730793e+00 1.136947950990e+00 1.173610116792e+00 1.156661786349e+00 1.083328222496e+00 9.770656307883e-01 8.845513642454e-01 8.551864327429e-01 8.982625686070e-01 9.715646267407e-01 1.022741305356e+00 1.020651972820e+00 9.618588808058e-01 8.701607571267e-01 7.929330712589e-01 7.801221764610e-01 8.402660387484e-01 9.320776442384e-01 1.006991789662e+00 1.036257707537e+00 1.013542840232e+00 9.511622092074e-01 8.747016810317e-01 8.139004715082e-01 7.882214872653e-01 7.950706744438e-01 8.150736793845e-01 8.282649678849e-01 8.236074513485e-01 7.997007512547e-01 7.621714508562e-01 7.214070446867e-01 6.911994304332e-01 6.855860690512e-01 7.113719699046e-01 7.613327238958e-01 8.164304677175e-01 8.552780395278e-01 8.633814900863e-01 8.400198006106e-01 8.031053776469e-01 7.871655024718e-01 8.229998014453e-01 9.071280008603e-01 1.001854330453e+00 1.063128765916e+00 1.060776468685e+00 9.875853909374e-01 8.670313749968e-01 7.626386773402e-01 7.614661365531e-01 8.823843995450e-01 1.047867674670e+00 1.175097463046e+00 1.215411876548e+00 1.154492344651e+00 1.013773008917e+00 8.591285454667e-01 7.994700159475e-01 8.961430014719e-01 1.073605260287e+00 1.224996495850e+00 1.286471470189e+00 1.236673370109e+00 1.092591793487e+00 9.135918753737e-01 8.043126600547e-01 8.494615339347e-01 9.978841289965e-01 1.137653162080e+00 1.198607703437e+00 1.159807371928e+00 1.043020900255e+00 9.129436294229e-01 8.638053775336e-01 9.418787380670e-01 1.086895940591e+00 1.211691753030e+00 1.265542935595e+00 1.239390747349e+00 1.160452533528e+00 1.083174151041e+00 1.062527820721e+00 1.109649534707e+00 1.182978635428e+00 1.230748519825e+00 1.225639109512e+00 1.173652302764e+00 1.109179752016e+00 1.076263723883e+00 1.095003639464e+00 1.143106685067e+00 1.179135222621e+00 1.176649802020e+00 1.140811986242e+00 1.107619966165e+00 1.122081405487e+00 1.197730685701e+00 1.300870225219e+00 1.380747010622e+00 1.403339087832e+00 1.366950403461e+00 1.305210584649e+00 1.274898651854e+00 1.316903254404e+00 1.415776801141e+00 1.513293219199e+00 1.554093885192e+00 1.514481570333e+00 1.413779610709e+00 1.315621776438e+00 1.301879848137e+00 1.400861249511e+00 1.552000108942e+00 1.665646632835e+00 1.679832750579e+00 1.578977887920e+00 1.402588285004e+00 1.253111011540e+00 1.259063769931e+00 1.439530141659e+00 1.677132986415e+00 1.849431154157e+00 1.886663297649e+00 1.773221034935e+00 1.548306665475e+00 1.314091536462e+00 1.222202663902e+00 1.342864780855e+00 1.564390591223e+00 1.741315521237e+00 1.792897444852e+00 1.703875444695e+00 1.518698364562e+00 1.340548874741e+00 1.296713332192e+00 1.419496977698e+00 1.605041865283e+00 1.735886635626e+00 1.751713598259e+00 1.654829613397e+00 1.507061622328e+00 1.415169071411e+00 1.462103026528e+00 1.617239547741e+00 1.773300310409e+00 1.840474607528e+00 1.781917306998e+00 1.618620524657e+00 1.430940443693e+00 1.340227140182e+00 1.415417848720e+00 1.586938283887e+00 1.730689729943e+00 1.763927232777e+00 1.665411203732e+00 1.477451063902e+00 1.309612200712e+00 1.299552022513e+00 1.471197324602e+00 1.702755887024e+00 1.868080020434e+00 1.900632849062e+00 1.794566764649e+00 1.603711215785e+00 1.440231896319e+00 1.428114730085e+00 1.580383562868e+00 1.783599643860e+00 1.920503491312e+00 1.929463897625e+00 1.807564461181e+00 1.608024956390e+00 1.435015494660e+00 1.399028548936e+00 1.511080603537e+00 1.669108493013e+00 1.766708551787e+00 1.750969929486e+00 1.627328843256e+00 1.456972898673e+00 1.344914220187e+00 1.376439861672e+00 1.525482701680e+00 1.688079650828e+00 1.777346589916e+00 1.756001641833e+00 1.635731241859e+00 1.472412970459e+00 1.352228190243e+00 1.343373802862e+00 1.431853099836e+00 1.539709565994e+00 1.597110040830e+00 1.575032919336e+00 1.485835463650e+00 1.374110617819e+00 1.296653689489e+00 1.286184150656e+00 1.325316370866e+00 1.367663260734e+00 1.377917208311e+00 1.350876758086e+00 1.309193378638e+00 1.286396160506e+00 1.300205750812e+00 1.336399465690e+00 1.361174836030e+00 1.346653121918e+00 1.287574901247e+00 1.205404866478e+00 1.139841825717e+00 1.123689172831e+00 1.153376370810e+00 1.190951010562e+00 1.195460381098e+00 1.147768360508e+00 1.059694485019e+00 9.729714033742e-01 9.409625605067e-01 9.844191031028e-01 1.068121918505e+00 1.137641176698e+00 1.158391701367e+00 1.127849633308e+00 1.074633604602e+00 1.046069246723e+00 1.075833597684e+00 1.152129871938e+00 1.229220963037e+00 1.263760472586e+00 1.236525808799e+00 1.158898861146e+00 1.071819731572e+00 1.030376397839e+00 1.063096725867e+00 1.141819384993e+00 1.209164165467e+00 1.220091670007e+00 1.159112241184e+00 1.044478812212e+00 9.293088758925e-01 8.866349359292e-01 9.497254040665e-01 1.071515813934e+00 1.179393464987e+00 1.225423872954e+00 1.194499543416e+00 1.101856559677e+00 9.900298256159e-01 9.179799194307e-01 9.252589443669e-01 9.936138065266e-01 1.068261063960e+00 1.103840906263e+00 1.081509091651e+00 1.008278183903e+00 9.126080196592e-01 8.354951249526e-01 8.095813995686e-01 8.335708415949e-01 8.760718986198e-01 9.052595254924e-01 9.068564407948e-01 8.855389947827e-01 8.587687431947e-01 8.458014556914e-01 8.549974077606e-01 8.788143139287e-01 9.012354861762e-01 9.090766821534e-01 8.981023918827e-01 8.731324201194e-01 8.442893543627e-01 8.209663704579e-01 8.065619135571e-01 7.975048258755e-01 7.872392366531e-01 7.718138071292e-01 7.532284286410e-01 7.390024825232e-01 7.381189823559e-01 7.549325763323e-01 7.856798573783e-01 8.207167057554e-01 8.500598355123e-01 8.681934202074e-01 8.762610076571e-01 8.814968737422e-01 8.936046309254e-01 9.187045038029e-01 9.543666505412e-01 9.899020624529e-01 1.011579701547e+00 1.009249631848e+00 9.813557130804e-01 9.375893088552e-01 8.976848321463e-01 8.832102756989e-01 9.030247813393e-01 9.450540080268e-01 9.849561805556e-01 1.001748781831e+00 9.881817124209e-01 9.548365611084e-01 9.279231617175e-01 9.360877144780e-01 9.881388997651e-01 1.063788300861e+00 1.129160179014e+00 1.156778053377e+00 1.136113505188e+00 1.077315311486e+00 1.010288583078e+00 9.739352617207e-01 9.904866305479e-01 1.044469718072e+00 1.095482624115e+00 1.106505356972e+00 1.059888720570e+00 9.628424170401e-01 8.498501968168e-01 7.780977628846e-01 7.932350701993e-01 8.789398769506e-01 9.756886414577e-01 1.033497293831e+00 1.029473372999e+00 9.674311459848e-01 8.761786621887e-01 8.043132029451e-01 7.970745169083e-01 8.563331157356e-01 9.400493160639e-01 1.003089804117e+00 1.020027151347e+00 9.868892877928e-01 9.174240227374e-01 8.376620730954e-01 7.770502320628e-01 7.544676703692e-01 7.676186626128e-01 7.995611928346e-01 8.340771955935e-01 8.628089235879e-01 8.833751702765e-01 8.950425647909e-01 8.970988014090e-01 8.907683920451e-01 8.823518067270e-01 8.836014547293e-01 9.058145592441e-01 9.502337720632e-01 1.004134934828e+00 1.047050779592e+00 1.061367481433e+00 1.040620250760e+00 9.939754159783e-01 9.459331906918e-01 9.267074960632e-01 9.515255072388e-01 1.006541937420e+00 1.060118042045e+00 1.084590986211e+00 1.069341550832e+00 1.024982094618e+00 9.811501182096e-01 9.731802606526e-01 1.016592568124e+00 1.093015951178e+00 1.166438314874e+00 1.206861773883e+00 1.201688275030e+00 1.157626461012e+00 1.097443820877e+00 1.050624278879e+00 1.037222838432e+00 1.054499908270e+00 1.081242089048e+00 1.095098601345e+00 1.085538751056e+00 1.056834742664e+00 1.023817658835e+00 1.002674658980e+00 1.000955328746e+00 1.014359871716e+00 1.032920959408e+00 1.050081015881e+00 1.066621275402e+00 1.087768866742e+00 1.116834085263e+00 1.150762813037e+00 1.181482924251e+00 1.201491749839e+00 1.208869348599e+00 1.208359493493e+00 1.207599375794e+00 1.210628252877e+00 1.213726445295e+00 1.207378383224e+00 1.183402388091e+00 1.142603892402e+00 1.098223885408e+00 1.071750424462e+00 1.079441353232e+00 1.118007790853e+00 1.165385347061e+00 1.195880737022e+00 1.194776927858e+00 1.165436158320e+00 1.128734662724e+00 1.113346380445e+00 1.136859861133e+00 1.191574423933e+00 1.251621709336e+00 1.292417976323e+00 1.304126087947e+00 1.294396434870e+00 1.281703189354e+00 1.281570731561e+00 1.293420866524e+00 1.300019148890e+00 1.280840086401e+00 1.228496998615e+00 1.159671174211e+00 1.114475966630e+00 1.133184892837e+00 1.217145657633e+00 1.322099810620e+00 1.392071090645e+00 1.388562866005e+00 1.303267505517e+00 1.165423610535e+00 1.046312523659e+00 1.034020677016e+00 1.147543455736e+00 1.309778378065e+00 1.430112441398e+00 1.452743633142e+00 1.361865868002e+00 1.182527553700e+00 9.873201249902e-01 8.931244700470e-01 9.683604411360e-01 1.132142400241e+00 1.264843351307e+00 1.297028762013e+00 1.210358649515e+00 1.033395034709e+00 8.506084477582e-01 7.982852903066e-01 9.295185233619e-01 1.129177685932e+00 1.278618908930e+00 1.319598348390e+00 1.242693877495e+00 1.082340471104e+00 9.205442485978e-01 8.694611819076e-01 9.647155726078e-01 1.113122685571e+00 1.211758825159e+00 1.207684011676e+00 1.095150960240e+00 9.130213160011e-01 7.518015379417e-01 7.294112891938e-01 8.500291187790e-01 9.937155913301e-01 1.066714839174e+00 1.032920189136e+00 9.046899891207e-01 7.482102374352e-01 6.897585677554e-01 8.065015766048e-01 1.005443535341e+00 1.169462104406e+00 1.235900193380e+00 1.187168235594e+00 1.045387365738e+00 8.771937593401e-01 7.926557796666e-01 8.628342801002e-01 1.018850164042e+00 1.151400655494e+00 1.196793649579e+00 1.137392559875e+00 9.949881115631e-01 8.324228141922e-01 7.489041080126e-01 8.047010523483e-01 9.367067597614e-01 1.048144785355e+00 1.085316812806e+00 1.038451470536e+00 9.349494671662e-01 8.351965738322e-01 8.092907196986e-01 8.737895918483e-01 9.727935466230e-01 1.041416771104e+00 1.044638955141e+00 9.803149051743e-01 8.755961860174e-01 7.809742224534e-01 7.475279052421e-01 7.819076570937e-01 8.398329209832e-01 8.734170347915e-01 8.605446328573e-01 8.074972430002e-01 7.435405877832e-01 7.072023810851e-01 7.183391557294e-01 7.599034237078e-01 7.979537560344e-01 8.098742831456e-01 7.943762317202e-01 7.684472934154e-01 7.551842803240e-01 7.650629174175e-01 7.856037877884e-01 7.918624554377e-01 7.646552447181e-01 7.018614994235e-01 6.232744219295e-01 5.684592944277e-01 5.729508749360e-01 6.285779368049e-01 6.919813566836e-01 7.254529347989e-01 7.139161019549e-01 6.669659134519e-01 6.182645001516e-01 6.134470854201e-01 6.723167601066e-01 7.676333354241e-01 8.569055717691e-01 9.111706330730e-01 9.210266923210e-01 8.948540576114e-01 8.542151519163e-01 8.243508765662e-01 8.196371882217e-01 8.342464608620e-01 8.492615595372e-01 8.480042370902e-01 8.256686586991e-01 7.905307893732e-01 7.586411787417e-01 7.433827666576e-01 7.456286960460e-01 7.541122923381e-01 7.558333966619e-01 7.460987389555e-01 7.318341516711e-01 7.271292954688e-01 7.423645034045e-01 7.744483353804e-01 8.082993512178e-01 8.272879487293e-01 8.226169400124e-01 7.974613778140e-01 7.661631742826e-01 7.474082719753e-01 7.518488963296e-01 7.729967577914e-01 7.919044431836e-01 7.901381982387e-01 7.597151670517e-01 7.076141171773e-01 6.561528725320e-01 6.351794775658e-01 6.606713189059e-01 7.183939212645e-01 7.773051876939e-01 8.113341249972e-01 8.089475141037e-01 7.751667880081e-01 7.308664884448e-01 7.064713015156e-01 7.237699143574e-01 7.766394235620e-01 8.365261739960e-01 8.738198954076e-01 8.712733067466e-01 8.285245779657e-01 7.635145398015e-01 7.103207046022e-01 7.037209385374e-01 7.493877773674e-01 8.169908685151e-01 8.677626544445e-01 8.770346293713e-01 8.419712882764e-01 7.847996682149e-01 7.510590966910e-01 7.850275829905e-01 8.857643680476e-01 1.008004912832e+00 1.101969756867e+00 1.135229208610e+00 1.097910068997e+00 1.005374811325e+00 9.013640802940e-01 8.511486631629e-01 8.973902780671e-01 1.011766301370e+00 1.127670004646e+00 1.191969010591e+00 1.179506973905e+00 1.093434147265e+00 9.660837536368e-01 8.589090484418e-01 8.395779731914e-01 9.186392237434e-01 1.036990781345e+00 1.130501729986e+00 1.164559826783e+00 1.135397844055e+00 1.065958509642e+00 9.986338887469e-01 9.758467068383e-01 1.008958921623e+00 1.069331126613e+00 1.115999113140e+00 1.122358567988e+00 1.084620316922e+00 1.020194212288e+00 9.596215283150e-01 9.300239091538e-01 9.358625264668e-01 9.568893004659e-01 9.671107162558e-01 9.528920475369e-01 9.188107679836e-01 8.836609490341e-01 8.682244766506e-01 8.796169583028e-01 9.062446736481e-01 9.292947035292e-01 9.373410731942e-01 9.325576524026e-01 9.272160818410e-01 9.330815442024e-01 9.503932795769e-01 9.664752604245e-01 9.654649974042e-01 9.400663544477e-01 8.983932657624e-01 8.626825469793e-01 8.563466132884e-01 8.837904720976e-01 9.242028538819e-01 9.481813835947e-01 9.374457379647e-01 8.955199263069e-01 8.500074332373e-01 8.412521982046e-01 8.901711301616e-01 9.749858870490e-01 1.051203174139e+00 1.082854148505e+00 1.057453361194e+00 9.910319280654e-01 9.272458156751e-01 9.185392685783e-01 9.810544340187e-01 1.075337907457e+00 1.143895915365e+00 1.146947365201e+00 1.074668636495e+00 9.518882301444e-01 8.414265669539e-01 8.227973624643e-01 9.132549537556e-01 1.042890602161e+00 1.133915251576e+00 1.143475074467e+00 1.067244377130e+00 9.410674221204e-01 8.432282274907e-01 8.591617133962e-01 9.857549021162e-01 1.136243407218e+00 1.232441708629e+00 1.235259477126e+00 1.143486168599e+00 9.938309097498e-01 8.628921879396e-01 8.398885522635e-01 9.338862816683e-01 1.059810599410e+00 1.135357344502e+00 1.120258268271e+00 1.014254247708e+00 8.560357324136e-01 7.270360224991e-01 7.206937261173e-01 8.319380525665e-01 9.648114881739e-01 1.044682746122e+00 1.043283958139e+00 9.709435841506e-01 8.719875053895e-01 8.136887486889e-01 8.414490527554e-01 9.299989479608e-01 1.016501133777e+00 1.055456557918e+00 1.034061406344e+00 9.698555646998e-01 9.026273855242e-01 8.739430984398e-01 8.944223954102e-01 9.348203203578e-01 9.563442059489e-01 9.392779462653e-01 8.923101423824e-01 8.486317895902e-01 8.456251929596e-01 8.910894249248e-01 9.541429557631e-01 9.940801508573e-01 9.872940051454e-01 9.373664853741e-01 8.758100594077e-01 8.498166163865e-01 8.863918824822e-01 9.633523522495e-01 1.031776688220e+00 1.052923048740e+00 1.014088188905e+00 9.321099609974e-01 8.516456189529e-01 8.268738213485e-01 8.754196208601e-01 9.591052982218e-01
 1.024048802538e+00 1.013122004871e+00 9.987175681288e-01 9.918390213743e-01 9.874969221096e-01 9.763022943656e-01 9.736469467475e-01 9.787942728318e-01 9.812212415519e-01 9.709027978440e-01 9.468481351473e-01 9.189844742546e-01 9.031313174875e-01 9.105525135017e-01 9.393822741839e-01 9.759485268692e-01 1.003814110633e+00 1.011955488059e+00 9.982411473492e-01 9.695649491600e-01 9.390172544032e-01 9.202316581317e-01 9.198741581518e-01 9.335892783220e-01 9.496960283767e-01 9.575246623206e-01 9.542758687064e-01 9.462750736616e-01 9.442303003078e-01 9.540062563457e-01 9.702397943422e-01 9.793998964146e-01 9.700118561905e-01 9.425351914780e-01 9.126440557010e-01 9.038614274100e-01 9.285364935256e-01 9.737201128096e-01 1.009780381734e+00 1.010895439291e+00 9.697649876115e-01 9.034306937579e-01 8.497944429042e-01 8.455611848736e-01 8.926051839991e-01 9.897483740425e-01 1.068645737457e+00 1.100123971424e+00 1.084935224789e+00 1.018057027004e+00 9.569553283077e-01 9.568253814605e-01 1.014101573274e+00 1.071810695901e+00 1.077933568786e+00 1.020448687958e+00 9.352841583869e-01 8.923141635989e-01 9.357943154616e-01 1.027511371395e+00 1.090570378047e+00 1.074091210237e+00 9.762364069687e-01 8.528128784528e-01 8.083576630652e-01 9.010958309931e-01 1.057922779160e+00 1.175149028443e+00 1.196232020848e+00 1.118676984249e+00 9.928680263666e-01 9.123282079702e-01 9.484054697629e-01 1.063224602323e+00 1.163584930490e+00 1.191522874800e+00 1.146513501569e+00 1.080931704517e+00 1.071494336892e+00 1.148775267651e+00 1.260597585881e+00 1.329637985788e+00 1.309909547811e+00 1.204747985494e+00 1.070290393688e+00 1.000335257381e+00 1.051174571801e+00 1.171051706945e+00 1.271754102616e+00 1.312931553401e+00 1.303700815697e+00 1.242019693238e+00 1.123289848081e+00 9.888086435445e-01 8.971327987144e-01 9.305346983274e-01 1.064467226792e+00 1.206022260229e+00 1.287477279186e+00 1.288201298759e+00 1.228817148195e+00 1.159626058027e+00 1.134127293106e+00 1.168088415149e+00 1.228040636464e+00 1.267289669547e+00 1.260839172013e+00 1.215733730048e+00 1.164708916068e+00 1.145353033254e+00 1.170289355729e+00 1.216801752431e+00 1.249249470229e+00 1.246304683970e+00 1.212939973132e+00 1.178065909548e+00 1.177690465892e+00 1.226896602993e+00 1.306133203224e+00 1.378153059704e+00 1.412921810499e+00 1.400618654046e+00 1.353915409121e+00 1.302653792708e+00 1.279152699244e+00 1.297091180708e+00 1.341279093155e+00 1.380647657311e+00 1.389349596049e+00 1.359486610482e+00 1.303719121119e+00 1.249459135115e+00 1.223730739624e+00 1.226444385489e+00 1.270333508995e+00 1.346874923461e+00 1.391689677234e+00 1.347614721645e+00 1.208427659882e+00 1.061356929522e+00 1.020943069861e+00 1.117520394680e+00 1.255431779091e+00 1.330930724794e+00 1.297676684406e+00 1.171111498492e+00 1.026093309341e+00 9.724795269579e-01 1.053249024142e+00 1.185929976638e+00 1.268070396662e+00 1.249471113702e+00 1.138738929595e+00 1.000449876979e+00 9.362295547440e-01 9.988328649158e-01 1.123527453898e+00 1.213616557881e+00 1.216813191156e+00 1.134832473192e+00 1.018048331485e+00 9.477218557863e-01 9.753465542378e-01 1.064364877565e+00 1.138795923451e+00 1.152568685692e+00 1.107761829452e+00 1.048570992001e+00 1.034810464444e+00 1.089008096934e+00 1.171859595253e+00 1.223791157956e+00 1.208862269233e+00 1.130583288954e+00 1.033711376370e+00 9.892920343023e-01 1.040858713001e+00 1.161394344836e+00 1.290712763446e+00 1.389357231311e+00 1.409079238374e+00 1.311792731793e+00 1.145054795467e+00 1.014601018632e+00 1.027048541874e+00 1.165891707071e+00 1.319031282831e+00 1.401435673114e+00 1.386631158694e+00 1.298925111147e+00 1.200109066274e+00 1.157418891002e+00 1.188317756597e+00 1.244579232863e+00 1.263847109366e+00 1.215299674326e+00 1.113315025321e+00 1.015106631433e+00 9.927581957532e-01 1.065066674964e+00 1.173922938107e+00 1.247126560021e+00 1.244936789534e+00 1.169793646617e+00 1.066202069478e+00 1.009149602761e+00 1.052814380489e+00 1.171655728530e+00 1.292247271345e+00 1.356609984372e+00 1.343787387993e+00 1.270010463310e+00 1.182156312527e+00 1.136599871234e+00 1.157695203171e+00 1.215161870713e+00 1.256360451533e+00 1.248195066447e+00 1.194252404860e+00 1.133312754894e+00 1.127579730641e+00 1.204678811610e+00 1.316172953411e+00 1.413526850979e+00 1.446749339237e+00 1.370262725775e+00 1.191685538500e+00 9.955416277108e-01 9.561912734370e-01 1.123714171131e+00 1.340873639801e+00 1.462505481926e+00 1.426675806287e+00 1.243755298065e+00 9.989082238914e-01 8.615669550359e-01 9.551929519349e-01 1.154319801094e+00 1.288248066739e+00 1.281513501424e+00 1.141874789955e+00 9.572232788101e-01 8.872548138645e-01 1.011966382971e+00 1.205214197741e+00 1.323274773345e+00 1.303051327548e+00 1.159190588092e+00 9.884275782777e-01 9.530085503316e-01 1.110603782781e+00 1.325020610087e+00 1.457814154014e+00 1.447548237910e+00 1.305723906266e+00 1.118333814344e+00 1.034776512862e+00 1.139145873716e+00 1.327616810117e+00 1.456374059853e+00 1.451111916063e+00 1.312040682252e+00 1.113698346668e+00 1.001668941466e+00 1.084026697820e+00 1.277288090743e+00 1.438974784271e+00 1.512825693660e+00 1.458504727465e+00 1.263824981758e+00 1.046732122052e+00 9.827185798428e-01 1.126808751742e+00 1.325060036173e+00 1.432829747514e+00 1.394457293004e+00 1.232078955854e+00 1.043825416636e+00 9.830776013584e-01 1.108035833492e+00 1.296140387488e+00 1.417198353878e+00 1.415688415006e+00 1.303490284728e+00 1.149280782087e+00 1.055849085790e+00 1.082512594617e+00 1.176545564368e+00 1.244195349607e+00 1.233733434306e+00 1.150345981670e+00 1.046730242719e+00 9.953543165753e-01 1.028407953338e+00 1.105504470617e+00 1.165972666959e+00 1.181166661127e+00 1.163699389974e+00 1.152822461924e+00 1.182830965717e+00 1.252734773488e+00 1.330504802213e+00 1.382420233193e+00 1.392739704280e+00 1.365492201356e+00 1.316228515318e+00 1.260848594932e+00 1.210963408260e+00 1.177792985036e+00 1.177963367178e+00 1.210342062643e+00 1.252664232568e+00 1.283701374269e+00 1.294162830210e+00 1.272441938330e+00 1.248117389019e+00 1.251015088337e+00 1.299020996577e+00 1.368658050927e+00 1.416793800806e+00 1.414668292288e+00 1.366025208854e+00 1.307477332475e+00 1.287975161140e+00 1.328729958047e+00 1.401729809503e+00 1.457057163598e+00 1.461292457806e+00 1.414908928614e+00 1.350207911804e+00 1.310777364509e+00 1.316464965204e+00 1.344604373224e+00 1.353822090318e+00 1.321678507420e+00 1.264987087406e+00 1.234672183898e+00 1.275532150300e+00 1.375301087432e+00 1.471315874888e+00 1.501621802994e+00 1.440165870137e+00 1.312922513861e+00 1.203515873174e+00 1.216026120863e+00 1.366374783529e+00 1.559273139553e+00 1.690114525292e+00 1.700098929036e+00 1.583730058268e+00 1.390209618444e+00 1.221760734582e+00 1.189434952848e+00 1.297368859054e+00 1.435964480096e+00 1.530836187046e+00 1.529679324407e+00 1.477520713412e+00 1.353129945397e+00 1.223026439610e+00 1.129406960582e+00 1.157318925667e+00 1.290265135561e+00 1.431039457278e+00 1.496130800468e+00 1.454324714910e+00 1.333807937276e+00 1.221332972826e+00 1.221203915234e+00 1.347264674491e+00 1.502201797590e+00 1.581604779779e+00 1.533952193990e+00 1.374105038621e+00 1.192732119981e+00 1.139167478916e+00 1.277697956578e+00 1.490570876147e+00 1.632335349545e+00 1.625961613719e+00 1.470711333907e+00 1.249993203563e+00 1.136499643029e+00 1.260403790352e+00 1.515342056130e+00 1.718824743732e+00 1.765260156178e+00 1.634211982925e+00 1.392415393231e+00 1.210695011425e+00 1.282657971578e+00 1.561633309484e+00 1.841201838966e+00 1.982587488074e+00 1.940243582359e+00 1.750092920152e+00 1.527406849026e+00 1.434325438319e+00 1.536521890978e+00 1.707969381111e+00 1.839407919413e+00 1.848742249285e+00 1.742364358120e+00 1.560915317526e+00 1.407155080349e+00 1.416636135787e+00 1.587698473373e+00 1.785267792706e+00 1.886575191505e+00 1.839284039948e+00 1.665079475927e+00 1.460711787010e+00 1.375392008524e+00 1.486013917799e+00 1.696718706255e+00 1.864392325418e+00 1.906333202664e+00 1.811793271135e+00 1.634750573451e+00 1.479588958269e+00 1.445678796748e+00 1.531423974527e+00 1.639342724707e+00 1.679327982420e+00 1.622603434698e+00 1.506881870355e+00 1.419928403460e+00 1.440656617258e+00 1.557289861779e+00 1.681648800323e+00 1.732949066603e+00 1.681240152635e+00 1.555220663637e+00 1.434855650271e+00 1.410315317909e+00 1.499020546641e+00 1.626164675399e+00 1.703296893690e+00 1.685659448098e+00 1.584412137861e+00 1.461211831329e+00 1.400062937480e+00 1.440757780946e+00 1.536432718733e+00 1.604825441014e+00 1.608624681456e+00 1.544480188578e+00 1.474302031648e+00 1.451638972344e+00 1.509037038199e+00 1.625341051488e+00 1.744551536001e+00 1.815324294093e+00 1.812810264002e+00 1.744430977329e+00 1.647581548979e+00 1.576900354003e+00 1.574077793811e+00 1.635384066672e+00 1.715556291114e+00 1.763122388391e+00 1.747975619373e+00 1.671442964470e+00 1.566637182981e+00 1.489047378473e+00 1.487895427546e+00 1.567343245697e+00 1.683159045669e+00 1.779059475077e+00 1.816574002211e+00 1.784577623798e+00 1.698809287088e+00 1.596453997556e+00 1.522815173688e+00 1.507631702027e+00 1.545279087196e+00 1.602076393231e+00 1.642452682157e+00 1.647838069921e+00 1.621229705257e+00 1.582150140517e+00 1.554632752121e+00 1.551933718514e+00 1.567985430711e+00 1.583334860599e+00 1.580011181464e+00 1.553788590724e+00 1.517977821810e+00 1.497316931344e+00 1.512272574394e+00 1.562758379263e+00 1.626788483891e+00 1.675226740259e+00 1.688394904015e+00 1.665167251952e+00 1.623606133142e+00 1.592551101522e+00 1.594429799715e+00 1.628711374933e+00 1.671788612546e+00 1.693784531531e+00 1.676831871467e+00 1.625020884595e+00 1.564506021829e+00 1.531740356230e+00 1.549595050173e+00 1.608171614471e+00 1.672096292005e+00 1.705690338452e+00 1.692973175893e+00 1.645522085343e+00 1.598808855741e+00 1.593845770201e+00 1.647237908887e+00 1.735789840565e+00 1.814224623205e+00 1.843884773061e+00 1.810258657247e+00 1.728447212229e+00 1.638765098413e+00 1.588803967979e+00 1.601964709387e+00 1.658185089308e+00 1.712067290004e+00 1.726238370460e+00 1.691236653002e+00 1.629047274396e+00 1.582136279513e+00 1.585967607992e+00 1.639003450268e+00 1.702530009206e+00 1.730552410098e+00 1.698041980561e+00 1.614434507255e+00 1.524397468559e+00 1.489218957870e+00 1.541355124185e+00 1.650921977316e+00 1.751476757973e+00 1.786094766282e+00 1.731347792151e+00 1.604677813628e+00 1.464133085034e+00 1.390119539471e+00 1.428441794281e+00 1.541439584697e+00 1.646472133631e+00 1.678910966851e+00 1.617255489385e+00 1.488156892176e+00 1.364455096489e+00 1.336906548037e+00 1.436984788437e+00 1.600534746092e+00 1.735710422997e+00 1.781845957732e+00 1.723387134751e+00 1.590506657839e+00 1.455278138241e+00 1.405848668036e+00 1.478834470674e+00 1.621139846112e+00 1.747058247558e+00 1.797715835217e+00 1.757117183896e+00 1.650674496178e+00 1.536797589338e+00 1.482575216778e+00 1.518036629254e+00 1.611534006407e+00 1.704050516616e+00 1.753760916391e+00 1.752474451731e+00 1.722041993711e+00 1.698648732039e+00 1.708575790352e+00 1.749459915433e+00 1.794783569788e+00 1.816182237841e+00 1.802494874632e+00 1.765660451466e+00 1.733312989212e+00 1.730108664405e+00 1.758506434905e+00 1.796590415570e+00 1.814975260984e+00 1.796767597130e+00 1.747922326327e+00 1.695190581930e+00 1.671095790750e+00 1.690410641704e+00 1.737361304503e+00 1.777976622679e+00 1.783975377237e+00 1.749508722246e+00 1.695352376359e+00 1.659350053194e+00 1.672429820798e+00 1.733030597149e+00 1.806613845231e+00 1.850241907019e+00 1.836370630125e+00 1.764342818408e+00 1.661522300746e+00 1.573848607570e+00 1.541796614644e+00 1.570469146368e+00 1.625745756122e+00 1.662572025692e+00 1.652741384987e+00 1.596091304687e+00 1.519082309296e+00 1.462476868520e+00 1.457221054292e+00 1.501459979091e+00 1.563847577840e+00 1.608939585723e+00 1.617391482838e+00 1.592018130730e+00 1.553447569346e+00 1.528139869237e+00 1.532706323116e+00 1.564113916522e+00 1.604354874668e+00 1.633961161933e+00 1.641918469465e+00 1.627966472036e+00 1.599301167294e+00 1.565468734468e+00 1.535062468174e+00 1.515370655393e+00 1.513478440418e+00 1.535302857826e+00 1.580891605968e+00 1.640135156657e+00 1.694005690004e+00 1.721682943433e+00 1.709987310751e+00 1.661058379072e+00 1.595702906736e+00 1.548696398535e+00 1.551163670332e+00 1.607323421424e+00 1.689107916701e+00 1.755098550546e+00 1.773061141262e+00 1.732181816959e+00 1.646456571268e+00 1.551291294100e+00 1.489981539339e+00 1.488734474858e+00 1.537588660221e+00 1.600546956482e+00 1.642650317115e+00 1.647477494489e+00 1.620375583462e+00 1.582364565135e+00 1.557649909539e+00 1.559303330375e+00 1.582526110497e+00 1.611020551110e+00 1.629427861536e+00 1.631074601482e+00 1.617928722238e+00 1.595501803598e+00 1.567347786404e+00 1.533695996815e+00 1.494980459147e+00 1.456903698635e+00 1.431397592850e+00 1.429824860678e+00 1.452166303954e+00 1.482668576935e+00 1.497763768507e+00 1.480484254440e+00 1.432550988174e+00 1.379427886467e+00 1.362114322946e+00 1.409512892780e+00 1.510463380328e+00 1.620146178290e+00 1.690656508010e+00 1.694298742492e+00 1.633949375366e+00 1.545114349201e+00 1.485806530395e+00 1.502639523457e+00 1.590007492002e+00 1.694360809989e+00 1.757143167276e+00 1.746785838532e+00 1.670360832506e+00 1.573735086196e+00 1.524901098210e+00 1.567822629189e+00 1.679987521220e+00 1.793456117062e+00 1.846880409716e+00 1.815123639433e+00 1.718516473601e+00 1.620862663211e+00 1.602859384962e+00 1.698610199486e+00 1.859648648805e+00 2.001140565739e+00 2.057982886551e+00 2.007094930733e+00 1.872491961869e+00 1.723077051684e+00 1.649959902043e+00 1.702604317416e+00 1.839056554353e+00 1.969631271065e+00 2.024712992359e+00 1.982071746812e+00 1.870524895645e+00 1.762237847742e+00 1.739246674404e+00 1.828389660127e+00 1.974269450053e+00 2.091461150843e+00 2.119605428905e+00 2.044378525555e+00 1.901446396664e+00 1.770267869540e+00 1.739498828956e+00 1.835644840575e+00 1.995349192761e+00 2.125681561550e+00 2.161300075298e+00 2.081967624561e+00 1.913715967690e+00 1.725099931582e+00 1.608265477361e+00 1.621962207636e+00 1.735644276058e+00 1.863882651648e+00 1.936347273741e+00 1.925597647981e+00 1.846722007677e+00 1.747719979142e+00 1.688393228839e+00 1.703897162980e+00 1.778575015660e+00 1.862998397564e+00 1.911223629839e+00 1.902232093399e+00 1.843487450500e+00 1.764811677104e+00 1.704712379421e+00 1.690111214588e+00 1.720389212807e+00 1.770842090992e+00 1.810999032335e+00 1.820003188794e+00 1.791988242353e+00 1.734753871660e+00 1.665661831315e+00 1.606085880399e+00 1.574743261358e+00 1.580904829924e+00 1.620650024376e+00 1.679167489206e+00 1.737231359547e+00 1.777916795509e+00 1.791139781050e+00 1.775647106009e+00 1.738494768648e+00 1.691941791689e+00 1.648329297388e+00 1.615225292072e+00 1.593975134953e+00 1.582779010873e+00 1.581341920325e+00 1.592367834111e+00 1.617759412949e+00 1.652620359548e+00 1.682906553028e+00 1.690086593497e+00 1.660375810758e+00 1.594146955298e+00 1.511904151219e+00 1.451764773692e+00 1.450800375359e+00 1.515242241837e+00 1.611408465375e+00 1.689466935953e+00 1.710946434404e+00 1.663030567234e+00 1.563297154338e+00 1.457107591520e+00 1.399848434332e+00 1.418301984145e+00 1.484094777100e+00 1.537751167624e+00 1.530251802696e+00 1.445535117482e+00 1.309109014857e+00 1.189713223760e+00 1.172835728612e+00 1.282130779122e+00 1.449170366671e+00 1.585610159567e+00 1.634974086479e+00 1.581847415078e+00 1.452149303287e+00 1.312215486961e+00 1.250394639688e+00 1.312706924583e+00 1.453145506817e+00 1.586217543884e+00 1.650772702074e+00 1.627018514868e+00 1.534946157239e+00 1.427277808087e+00 1.368331851446e+00 1.390274023228e+00 1.464072961209e+00 1.528777888336e+00 1.537307116799e+00 1.477624877835e+00 1.376751245861e+00 1.294371935131e+00 1.292636323483e+00 1.382917388909e+00 1.514289189648e+00 1.620725124554e+00 1.658366892995e+00 1.615190348475e+00 1.510131374508e+00 1.388286938553e+00 1.306675875702e+00 1.302416056510e+00 1.363666259099e+00 1.443789117960e+00 1.498973049414e+00 1.507842444480e+00 1.472634344032e+00 1.412947306524e+00 1.355694738699e+00 1.322351688545e+00 1.318831717996e+00 1.335689950268e+00 1.358004175439e+00 1.375207746872e+00 1.384473251859e+00 1.388639399978e+00 1.391965299905e+00 1.396679644413e+00 1.401846735765e+00 1.404331598165e+00 1.400585009600e+00 1.388079549715e+00 1.366276314795e+00 1.337367366995e+00 1.306611766392e+00 1.281638237600e+00 1.269847318924e+00 1.274499623425e+00 1.292238789316e+00 1.314529008931e+00 1.332623535401e+00 1.342692661956e+00 1.348149319607e+00 1.357426348076e+00 1.377970100960e+00 1.409960899288e+00 1.445082349958e+00 1.471790553088e+00 1.483185796195e+00 1.482488290901e+00 1.482495447913e+00 1.497961235517e+00 1.534030802666e+00 1.580006517598e+00 1.614620947283e+00 1.618558166446e+00 1.586030485333e+00 1.530923180659e+00 1.484398146719e+00 1.479673267569e+00 1.527876986078e+00 1.607384691951e+00 1.680069831662e+00 1.715762083210e+00 1.707116688122e+00 1.673174719231e+00 1.650935611458e+00 1.672889237146e+00 1.741013368210e+00 1.823237778306e+00 1.876399054229e+00 1.871646006903e+00 1.808887560510e+00 1.720498456529e+00 1.661017259166e+00 1.674875550126e+00 1.758090624156e+00 1.859388883911e+00 1.918927708760e+00 1.900422066537e+00 1.804764650984e+00 1.673245694470e+00 1.577989797287e+00 1.582517091062e+00 1.685219108174e+00 1.820368535675e+00 1.914933869425e+00 1.927306150802e+00 1.857316914022e+00 1.744231890526e+00 1.653243652436e+00 1.639588939800e+00 1.703907150142e+00 1.792909437496e+00 1.845659613747e+00 1.829725036399e+00 1.752370061547e+00 1.656605890036e+00 1.600678213199e+00 1.617833789593e+00 1.686741963445e+00 1.751860943783e+00 1.766920309995e+00 1.720809837561e+00 1.643810151398e+00 1.596263099416e+00 1.630125398572e+00 1.741846156297e+00 1.874564726235e+00 1.964047970286e+00 1.973439966714e+00 1.905549280355e+00 1.802788988319e+00 1.732679717909e+00 1.747765193829e+00 1.841088303463e+00 1.953398871632e+00 2.021614866929e+00 2.013498885119e+00 1.938410329717e+00 1.843831959996e+00 1.794586700077e+00 1.829276001976e+00 1.926485665289e+00 2.024826852123e+00 2.069067778114e+00 2.038523015084e+00 1.954922878810e+00 1.875745683278e+00 1.865628952854e+00 1.947461968266e+00 2.081151260186e+00 2.198153765493e+00 2.244994324932e+00 2.203862959312e+00 2.096340027126e+00 1.976628284245e+00 1.908775172686e+00 1.925592951375e+00 2.002371871456e+00 2.080261756309e+00 2.109276230707e+00 2.072696054509e+00 1.991524764248e+00 1.914836388988e+00 1.893487450410e+00 1.943302105865e+00 2.031822211041e+00 2.104947519815e+00 2.121147944084e+00 2.069399290627e+00 1.972821279144e+00 1.881238810159e+00 1.848152958636e+00 1.894567738475e+00 1.991885532872e+00 2.085305657948e+00 2.127723910837e+00 2.097493890220e+00 2.002247961616e+00 1.875698109386e+00 1.767376190962e+00 1.720578232334e+00 1.745140263737e+00 1.811592390883e+00 1.875135829830e+00 1.902214955592e+00 1.882353288437e+00 1.828846506930e+00 1.772658258970e+00 1.748158945949e+00 1.772886859919e+00 1.835069559142e+00 1.901504168138e+00 1.937485771001e+00 1.922765977093e+00 1.859433193122e+00 1.773612552706e+00 1.708508461461e+00 1.703358328557e+00 1.764829836554e+00 1.859350417003e+00 1.936302012078e+00 1.955316847173e+00 1.901378884136e+00 1.791056566883e+00 1.672305804580e+00 1.610172633063e+00 1.646968850421e+00 1.764162142937e+00 1.899099338997e+00 1.990948761514e+00 2.006997867333e+00 1.949507668074e+00 1.853695324589e+00 1.776019534098e+00 1.765018499444e+00 1.825298157347e+00 1.914039055502e+00 1.975150462050e+00 1.971606120964e+00 1.899320772791e+00 1.788567919107e+00 1.694533642094e+00 1.669519221634e+00 1.723364112285e+00 1.814534634257e+00 1.884571454081e+00 1.892901142686e+00 1.831389568836e+00 1.725859995840e+00 1.628611987425e+00 1.594904604546e+00 1.644261329969e+00 1.744406719475e+00 1.840020376209e+00 1.887787034958e+00 1.871175726846e+00 1.800889956332e+00 1.708241652322e+00 1.631872172819e+00 1.597786158261e+00 1.603940257614e+00 1.624910281138e+00 1.631953927985e+00 1.609748052487e+00 1.561790047289e+00 1.506629179285e+00 1.467333320938e+00 1.457437594317e+00 1.472254765605e+00 1.493129723427e+00 1.500297997539e+00 1.483834628175e+00 1.448205191984e+00 1.410559260353e+00 1.392815403888e+00 1.408658348178e+00 1.453398048542e+00 1.505879063095e+00 1.540173943315e+00 1.537486301540e+00 1.493452596096e+00 1.421335332123e+00 1.350448993379e+00 1.315281264463e+00 1.333876660683e+00 1.391842381020e+00 1.451916268550e+00 1.477807593857e+00 1.451563407169e+00 1.381796189840e+00 1.305091747711e+00 1.273803488140e+00 1.320378120714e+00 1.424768182117e+00 1.530227924446e+00 1.582352499213e+00 1.551737213556e+00 1.442747906151e+00 1.298333267635e+00 1.196394383260e+00 1.208330553978e+00 1.325025051482e+00 1.464171526186e+00 1.544284854042e+00 1.520476160671e+00 1.390547286527e+00 1.199487542720e+00 1.045735974981e+00 1.043446678503e+00 1.193658887621e+00 1.380311100877e+00 1.499061166857e+00 1.498740320977e+00 1.378300309786e+00 1.188622117386e+00 1.039475589770e+00 1.054959758417e+00 1.227614264420e+00 1.429032822827e+00 1.550762562885e+00 1.539861511252e+00 1.392337336409e+00 1.153250211053e+00 9.303943180492e-01 8.827487828282e-01 1.041888949670e+00 1.255766612645e+00 1.396303855362e+00 1.407961811321e+00 1.289228250354e+00 1.088351653099e+00 9.119910572218e-01 8.969884220228e-01 1.053190199971e+00 1.250230211080e+00 1.382656188477e+00 1.407601701981e+00 1.332088943846e+00 1.206226246958e+00 1.112409712429e+00 1.119663333520e+00 1.216091741143e+00 1.326459114167e+00 1.385022312636e+00 1.366566225046e+00 1.287661432120e+00 1.199083514877e+00 1.162022834071e+00 1.201061713658e+00 1.280852548524e+00 1.343795210792e+00 1.353445655774e+00 1.310115175317e+00 1.249402575463e+00 1.224619269321e+00 1.267125741641e+00 1.355702737794e+00 1.437026170476e+00 1.466022986877e+00 1.427452582317e+00 1.341464907644e+00 1.258946536844e+00 1.237018861454e+00 1.292643073790e+00 1.385035253141e+00 1.454160746063e+00 1.460288589813e+00 1.398602059589e+00 1.300906404474e+00 1.226931584017e+00 1.231122043694e+00 1.314191188329e+00 1.423437791686e+00 1.501035723093e+00 1.516310414008e+00 1.473050693266e+00 1.405628489248e+00 1.363773691841e+00 1.381208054649e+00 1.448201383265e+00 1.522215320744e+00 1.561797696096e+00 1.548649090932e+00 1.492927517710e+00 1.427585666189e+00 1.391313219886e+00 1.402563865847e+00 1.445697599554e+00 1.486155892586e+00 1.496643733826e+00 1.472303135318e+00 1.432192371435e+00 1.408871443567e+00 1.427296935448e+00 1.485805166722e+00 1.558739484192e+00 1.616712305725e+00 1.643734270018e+00 1.642648877933e+00 1.630747087000e+00 1.628335420148e+00 1.645502939128e+00 1.676344945470e+00 1.705406419609e+00 1.719837573678e+00 1.717747946957e+00 1.708421814716e+00 1.705181018255e+00 1.715260982414e+00 1.734073066166e+00 1.748820321459e+00 1.748191857198e+00 1.730745434823e+00 1.707152033961e+00 1.694556873692e+00 1.705420234781e+00 1.738186504377e+00 1.777910514884e+00 1.806230919942e+00 1.812173402144e+00 1.797391629008e+00 1.774344101867e+00 1.758476649295e+00 1.758197485061e+00 1.769617227806e+00 1.780109441399e+00 1.777591023152e+00 1.758383631468e+00 1.729124339695e+00 1.702376606924e+00 1.688320715357e+00 1.687914755579e+00 1.693072666901e+00 1.693489706655e+00 1.684373304765e+00 1.669612328554e+00 1.658482592865e+00 1.658168173425e+00 1.667418302722e+00 1.676736665918e+00 1.675201225759e+00 1.658365417786e+00 1.631959260027e+00 1.608835819937e+00 1.599978417312e+00 1.605368059692e+00 1.612546929366e+00 1.604880373674e+00 1.573139448101e+00 1.523141618799e+00 1.475420487174e+00 1.454597476277e+00 1.471490704569e+00 1.512876689293e+00 1.550630105293e+00 1.561030679019e+00 1.539568756670e+00 1.505595444315e+00 1.494200921916e+00 1.533123027660e+00 1.618204290268e+00 1.714038578358e+00 1.777917687056e+00 1.782575800664e+00 1.728364308474e+00 1.646505346476e+00 1.590354599553e+00 1.605617227574e+00 1.691965632291e+00 1.801054027980e+00 1.872839261797e+00 1.867268172761e+00 1.778278693277e+00 1.638927533959e+00 1.518692929375e+00 1.494926885716e+00 1.589670854139e+00 1.745499471121e+00 1.879822339285e+00 1.934468221593e+00 1.890298803368e+00 1.768848020961e+00 1.630037867712e+00 1.555140241702e+00 1.595816729771e+00 1.725717257950e+00 1.867759777388e+00 1.952899883303e+00 1.946611540458e+00 1.852559825737e+00 1.710129805323e+00 1.585118260960e+00 1.540543196815e+00 1.589676293998e+00 1.684399085251e+00 1.758683622635e+00 1.768821691210e+00 1.706457052766e+00 1.598475454204e+00 1.499105996862e+00 1.465118057693e+00 1.514163289829e+00 1.608628741013e+00 1.688828893950e+00 1.710346750952e+00 1.659026117958e+00 1.553231102546e+00 1.439802090994e+00 1.376843593697e+00 1.395713109922e+00 1.472061742334e+00 1.547564110499e+00 1.570883037675e+00 1.518175401681e+00 1.398183177375e+00 1.252570052770e+00 1.148306592248e+00 1.141920095166e+00 1.225091677849e+00 1.332908764984e+00 1.401750861475e+00 1.398629242222e+00 1.324871963400e+00 1.214048834476e+00 1.124266112154e+00 1.109704092152e+00 1.174199151722e+00 1.268044040687e+00 1.334422042107e+00 1.340890931182e+00 1.286027845657e+00 1.196862139787e+00 1.119267950251e+00 1.093859358623e+00 1.123727064473e+00 1.172689872024e+00 1.198504091603e+00 1.179963962578e+00 1.125587708602e+00 1.070338602903e+00 1.057115166233e+00 1.102509728783e+00 1.179760886419e+00 1.243110779810e+00 1.259000546120e+00 1.220117324216e+00 1.148370558415e+00 1.088817242150e+00 1.085177320873e+00 1.142204764984e+00 1.219573160111e+00 1.266227504699e+00 1.249540849393e+00 1.165629697901e+00 1.042259148030e+00 9.367967330236e-01 9.113720198626e-01 9.752464973300e-01 1.072285937356e+00 1.138120384981e+00 1.136512779980e+00 1.064535329109e+00 9.519971290593e-01 8.586635621695e-01 8.481684983786e-01 9.278569625158e-01 1.041183708430e+00 1.127613869749e+00 1.154117427763e+00 1.116128378311e+00 1.032885208524e+00 9.409721175363e-01 8.804573521926e-01 8.707023049874e-01 8.960418121195e-01 9.234562543180e-01 9.284837061654e-01 9.047471187614e-01 8.614792649952e-01 8.161906568714e-01 7.851545872010e-01 7.756330895281e-01 7.850332034167e-01 8.066005215419e-01 8.343643552567e-01 8.631149072981e-01 8.867215420937e-01 8.990446540071e-01 8.980905633958e-01 8.907801249266e-01 8.931557813607e-01 9.213910383620e-01 9.768863299236e-01 1.040577341620e+00 1.083229494314e+00 1.080751272828e+00 1.026014682310e+00 9.377804041465e-01 8.654270117675e-01 8.703801171933e-01 9.674243230679e-01 1.103937992894e+00 1.212260801133e+00 1.246615627766e+00 1.191753612340e+00 1.067286622009e+00 9.346503806096e-01 8.888600955380e-01 9.798862688514e-01 1.145333257160e+00 1.289418886912e+00 1.349259683235e+00 1.301586661526e+00 1.161249460795e+00 9.851344574141e-01 8.734246948460e-01 9.101699838598e-01 1.054728270393e+00 1.199278106902e+00 1.270217407612e+00 1.242380939536e+00 1.133460338901e+00 1.002930500068e+00 9.402574399181e-01 9.997624079262e-01 1.136642636550e+00 1.266266235181e+00 1.333053533200e+00 1.322486847020e+00 1.256266946719e+00 1.182757578532e+00 1.153452440779e+00 1.185079003430e+00 1.246412765564e+00 1.290687873025e+00 1.289865026943e+00 1.246590294350e+00 1.190316911235e+00 1.159630056923e+00 1.172810249268e+00 1.211586423861e+00 1.239541140030e+00 1.232523621792e+00 1.195608351597e+00 1.163213650305e+00 1.178149375368e+00 1.253222920919e+00 1.355999803359e+00 1.436791120585e+00 1.461388727274e+00 1.426889683248e+00 1.364853654561e+00 1.329817350483e+00 1.363101305223e+00 1.453462014577e+00 1.546431330114e+00 1.587629419712e+00 1.552668465186e+00 1.459070300010e+00 1.366476037593e+00 1.350781145851e+00 1.438931789990e+00 1.576055186590e+00 1.677581008947e+00 1.683826185065e+00 1.580766236484e+00 1.409828868469e+00 1.273990231416e+00 1.294369582028e+00 1.479505028240e+00 1.712681785520e+00 1.876241263569e+00 1.903805958568e+00 1.782638181831e+00 1.555371882880e+00 1.328005273904e+00 1.250716185738e+00 1.381580761842e+00 1.603378333548e+00 1.774433247639e+00 1.818091986932e+00 1.722809519065e+00 1.537065998911e+00 1.366955343472e+00 1.335353442758e+00 1.463394750440e+00 1.644290306290e+00 1.764550918692e+00 1.768587697395e+00 1.664043539049e+00 1.518950849722e+00 1.442989730971e+00 1.510055853775e+00 1.675779726913e+00 1.829512755198e+00 1.884772846063e+00 1.809643023257e+00 1.631380261987e+00 1.438642994614e+00 1.359119430566e+00 1.453813395257e+00 1.638000382264e+00 1.782836703685e+00 1.807738349934e+00 1.695905046159e+00 1.496133318325e+00 1.326860057233e+00 1.329895131886e+00 1.517883041754e+00 1.758013766836e+00 1.922766141793e+00 1.948093082930e+00 1.832367563565e+00 1.635296617406e+00 1.475119738820e+00 1.474909485026e+00 1.637074765092e+00 1.841723040880e+00 1.972285225444e+00 1.970382870213e+00 1.837850479214e+00 1.634065211293e+00 1.468469194559e+00 1.447793162482e+00 1.569558412644e+00 1.725201680595e+00 1.810635813093e+00 1.777862108837e+00 1.638700867371e+00 1.462672156662e+00 1.361749907907e+00 1.415129702330e+00 1.579943046794e+00 1.744982237343e+00 1.825526614221e+00 1.789205191999e+00 1.653700679562e+00 1.481701296766e+00 1.364622491320e+00 1.367501511636e+00 1.465220320977e+00 1.573497291645e+00 1.623787678668e+00 1.591637606205e+00 1.494795138698e+00 1.382219339745e+00 1.310651352485e+00 1.306122687093e+00 1.343618533914e+00 1.375508170603e+00 1.371257028319e+00 1.333378413138e+00 1.292069714475e+00 1.282982158000e+00 1.316154830015e+00 1.365171972681e+00 1.389199991325e+00 1.360997251357e+00 1.281637275337e+00 1.183130937411e+00 1.116881178817e+00 1.118893669588e+00 1.173642953013e+00 1.227958833822e+00 1.234023584339e+00 1.173668833466e+00 1.065201959458e+00 9.624581516846e-01 9.328843382142e-01 9.974627007535e-01 1.105171774570e+00 1.189224692738e+00 1.211584872760e+00 1.171729790996e+00 1.104213165291e+00 1.065415598895e+00 1.095862773636e+00 1.181144081188e+00 1.267401623880e+00 1.305692130123e+00 1.275672372240e+00 1.191462644141e+00 1.099781753520e+00 1.061536334537e+00 1.104469409064e+00 1.192694424483e+00 1.262401835259e+00 1.266698934579e+00 1.192028058335e+00 1.062449146579e+00 9.416123767665e-01 9.127408081071e-01 1.002447937968e+00 1.146281242606e+00 1.263619589417e+00 1.306172746807e+00 1.261643844964e+00 1.150532010837e+00 1.023590398645e+00 9.492872076217e-01 9.690203723239e-01 1.054006226728e+00 1.139210831963e+00 1.176025935445e+00 1.146929192251e+00 1.062837036629e+00 9.576874329859e-01 8.775584642557e-01 8.554316626577e-01 8.840960927865e-01 9.262923838420e-01 9.489816934505e-01 9.406960201565e-01 9.113639367716e-01 8.839478581091e-01 8.794530274264e-01 9.013682884768e-01 9.340395290290e-01 9.561191229321e-01 9.541489766430e-01 9.279973606944e-01 8.895217308097e-01 8.562384957391e-01 8.408595002648e-01 8.427040307046e-01 8.490658171707e-01 8.451960487781e-01 8.238740016523e-01 7.898477967904e-01 7.588938896523e-01 7.505742998166e-01 7.750010142940e-01 8.242667924098e-01 8.786726202143e-01 9.193600410230e-01 9.365863708844e-01 9.326166183541e-01 9.208926846110e-01 9.206195191890e-01 9.457106355561e-01 9.942872657396e-01 1.049051135993e+00 1.087652928148e+00 1.093571279933e+00 1.062678642011e+00 1.006380616857e+00 9.506793444849e-01 9.265578772064e-01 9.493713544060e-01 1.004718576419e+00 1.060197554233e+00 1.087631203660e+00 1.076217823547e+00 1.037007514391e+00 1.000824980192e+00 1.003674579064e+00 1.059229204289e+00 1.144953619495e+00 1.220428965862e+00 1.252343902026e+00 1.227223086973e+00 1.155973021266e+00 1.073787744800e+00 1.028984934899e+00 1.051112357699e+00 1.121820994515e+00 1.190922893620e+00 1.212729375056e+00 1.164573681927e+00 1.052145598893e+00 9.128579605394e-01 8.151364541404e-01 8.233495755883e-01 9.254444586402e-01 1.047553969314e+00 1.126547571004e+00 1.132408325352e+00 1.065845595161e+00 9.560247958885e-01 8.576193210811e-01 8.305150408973e-01 8.891777348683e-01 9.873850919228e-01 1.068418554191e+00 1.098371900355e+00 1.068936351649e+00 9.928824672476e-01 8.985016349906e-01 8.210590451340e-01 7.870702517145e-01 7.978461614306e-01 8.330289121218e-01 8.706253112302e-01 8.988683577841e-01 9.154667218413e-01 9.222151982553e-01 9.213375921149e-01 9.154979800280e-01 9.101630112011e-01 9.144776617127e-01 9.371565655969e-01 9.789122738956e-01 1.028829481186e+00 1.068941400248e+00 1.083387150178e+00 1.066379164338e+00 1.026578058373e+00 9.864005655909e-01 9.722983513621e-01 9.963487589770e-01 1.045153518877e+00 1.090192295002e+00 1.107144000619e+00 1.088378790985e+00 1.047138717794e+00 1.013965847705e+00 1.020535954856e+00 1.074689251716e+00 1.152692182673e+00 1.218516292639e+00 1.245348281482e+00 1.225370490390e+00 1.171326475234e+00 1.112121074917e+00 1.079627497102e+00 1.087946932465e+00 1.122633864658e+00 1.153819880722e+00 1.157498571478e+00 1.127261973595e+00 1.075853498422e+00 1.029131919120e+00 1.011723571344e+00 1.029869322397e+00 1.068024108895e+00 1.103469862390e+00 1.122327849751e+00 1.125552892363e+00 1.125529682538e+00 1.136611963961e+00 1.164534404933e+00 1.202797578445e+00 1.238703029694e+00 1.262368801700e+00 1.271698785738e+00 1.271143567696e+00 1.266101765976e+00 1.257394012203e+00 1.240082850617e+00 1.208245600533e+00 1.162466945062e+00 1.114754232437e+00 1.086084961322e+00 1.093638198607e+00 1.135139796776e+00 1.187750706705e+00 1.223031464277e+00 1.222732567353e+00 1.187405268988e+00 1.137958733031e+00 1.108274752843e+00 1.125084158437e+00 1.186273054077e+00 1.263170641927e+00 1.323233195509e+00 1.347982581347e+00 1.338417546112e+00 1.311234457613e+00 1.287822438836e+00 1.279493803204e+00 1.279429606033e+00 1.269731409342e+00 1.237565452040e+00 1.188364298666e+00 1.148443271403e+00 1.150635178716e+00 1.205304834520e+00 1.285659453687e+00 1.346496304231e+00 1.351283551357e+00 1.288176306850e+00 1.178180380308e+00 1.077592557065e+00 1.057382230894e+00 1.140788096522e+00 1.273560039965e+00 1.378723242966e+00 1.403538591922e+00 1.330789514244e+00 1.181096635621e+00 1.016381201874e+00 9.309891934817e-01 9.807387500604e-01 1.108953029870e+00 1.217204948179e+00 1.242168984859e+00 1.166556514371e+00 1.018009542354e+00 8.738099586168e-01 8.430462030124e-01 9.573815438517e-01 1.124821830032e+00 1.247243303612e+00 1.273921892869e+00 1.198817898502e+00 1.058016967976e+00 9.299167201731e-01 9.063830648055e-01 1.000336111621e+00 1.127482274281e+00 1.201628233543e+00 1.179049135346e+00 1.059251205794e+00 8.853428756065e-01 7.493739621840e-01 7.530440445216e-01 8.775120671013e-01 1.009727165634e+00 1.068422265112e+00 1.024726515308e+00 8.960349659677e-01 7.523942678236e-01 7.141555718401e-01 8.373092216170e-01 1.028173320323e+00 1.180588579329e+00 1.238439814511e+00 1.188228294335e+00 1.054788984171e+00 9.040671560108e-01 8.341567328554e-01 8.981829712989e-01 1.033277690047e+00 1.144397602987e+00 1.175162534424e+00 1.111997168583e+00 9.794171363768e-01 8.396741283483e-01 7.790193159252e-01 8.354959239151e-01 9.485189076582e-01 1.037133433106e+00 1.057511530349e+00 1.005544709527e+00 9.118109946476e-01 8.344114520666e-01 8.292055157605e-01 8.966082322977e-01 9.829293498246e-01 1.034558985787e+00 1.025402595348e+00 9.587709152590e-01 8.635252181588e-01 7.853443065077e-01 7.620041772989e-01 7.902239129008e-01 8.312335174820e-01 8.486506036247e-01 8.291766153674e-01 7.835038397425e-01 7.384688143190e-01 7.203693346154e-01 7.340398985419e-01 7.603883909722e-01 7.764302099496e-01 7.729742562809e-01 7.587453741797e-01 7.527125762244e-01 7.674105433158e-01 7.955009625786e-01 8.142073944467e-01 8.015235166591e-01 7.492986365373e-01 6.700265647103e-01 5.989633897417e-01 5.806135015065e-01 6.264185228684e-01 6.985429693001e-01 7.507097945015e-01 7.569759238054e-01 7.170340390652e-01 6.570181420628e-01 6.249914281735e-01 6.605147189590e-01 7.522386083675e-01 8.539311429821e-01 9.262890856528e-01 9.514526086862e-01 9.330484975286e-01 8.924978773253e-01 8.600654998344e-01 8.574234359972e-01 8.815545920525e-01 9.090885749760e-01 9.158518744701e-01 8.913775650102e-01 8.432436736874e-01 7.938455186448e-01 7.685354684866e-01 7.767885471974e-01 8.039390314489e-01 8.250141532534e-01 8.233110230883e-01 7.991860376047e-01 7.697262950976e-01 7.594688837220e-01 7.822728379625e-01 8.285386455728e-01 8.736702724798e-01 8.957933157702e-01 8.863118342524e-01 8.524166144302e-01 8.138904805758e-01 7.930493779221e-01 7.993338020195e-01 8.214089586036e-01 8.367634166396e-01 8.273652257342e-01 7.890993255538e-01 7.345341239903e-01 6.900089010579e-01 6.822681144041e-01 7.166023091685e-01 7.715247348517e-01 8.179894452770e-01 8.368018262956e-01 8.244140463916e-01 7.927994864854e-01 7.651694762698e-01 7.645659258591e-01 7.974477263058e-01 8.484401774491e-01 8.927780462391e-01 9.107749326666e-01 8.949716595249e-01 8.521805710909e-01 8.025196381225e-01 7.730592303967e-01 7.821399516013e-01 8.240896879984e-01 8.737390199799e-01 9.046666307005e-01 9.024236082596e-01 8.703463858463e-01 8.313885989901e-01 8.221285492303e-01 8.695230766098e-01 9.651539045898e-01 1.072268911031e+00 1.151751788586e+00 1.177778632199e+00 1.143643182181e+00 1.065001184137e+00 9.814030764738e-01 9.465002235878e-01 9.917883955886e-01 1.094053708140e+00 1.198437574719e+00 1.257598476419e+00 1.247286012820e+00 1.169255876408e+00 1.052612913411e+00 9.524433018750e-01 9.289980006098e-01 9.963196303892e-01 1.106611009141e+00 1.199871913179e+00 1.239357544958e+00 1.217219047481e+00 1.151911302607e+00 1.081995134138e+00 1.049777395441e+00 1.072820595498e+00 1.129637918649e+00 1.180471974958e+00 1.194862525283e+00 1.163376305613e+00 1.098179233152e+00 1.027433391840e+00 9.821917043449e-01 9.768443423679e-01 9.988557512125e-01 1.021521123508e+00 1.024130825906e+00 1.001833809557e+00 9.652769531604e-01 9.334527225756e-01 9.221117988813e-01 9.338927144732e-01 9.588761054579e-01 9.842919667408e-01 1.002802812245e+00 1.013595529367e+00 1.018359178061e+00 1.016668550001e+00 1.004962192958e+00 9.802865367802e-01 9.456959625461e-01 9.129946715891e-01 8.983694413419e-01 9.102787959610e-01 9.396780420441e-01 9.643225746032e-01 9.630731421511e-01 9.286504609005e-01 8.748856171529e-01 8.362199797047e-01 8.494202911164e-01 9.191672267926e-01 1.010608238316e+00 1.079085781414e+00 1.095307188814e+00 1.055237897295e+00 9.837208992212e-01 9.309319135811e-01 9.453681582644e-01 1.027181792488e+00 1.126143923185e+00 1.185780346046e+00 1.172260238148e+00 1.083186562141e+00 9.523223943947e-01 8.516843072880e-01 8.582245362179e-01 9.683301161726e-01 1.100756734985e+00 1.180674442092e+00 1.171223399261e+00 1.074975713949e+00 9.370223678107e-01 8.468275632563e-01 8.881847260358e-01 1.036146824986e+00 1.192700235784e+00 1.281586706858e+00 1.268512319378e+00 1.158095379632e+00 9.949027058745e-01 8.657692352440e-01 8.623139624715e-01 9.760812593115e-01 1.109087509773e+00 1.179615900852e+00 1.151814199810e+00 1.031145226267e+00 8.641142950253e-01 7.417227015493e-01 7.555553619544e-01 8.808637822994e-01 1.014211058507e+00 1.084379760657e+00 1.068177757099e+00 9.823038576848e-01 8.791702100855e-01 8.317044168116e-01 8.776622825026e-01 9.767258634967e-01 1.060765519119e+00 1.086738638247e+00 1.047166177101e+00 9.670099671123e-01 8.947304222028e-01 8.758818395325e-01 9.129338472658e-01 9.638960738214e-01 9.841307705657e-01 9.551635333521e-01 8.916429473642e-01 8.367708214740e-01 8.372130536630e-01 8.983923261078e-01 9.775910301182e-01 1.025478396600e+00 1.016002875195e+00 9.547210390452e-01 8.792227232928e-01 8.463453418697e-01 8.886489500611e-01 9.778257909515e-01 1.055602709055e+00 1.078301921399e+00 1.032455445841e+00 9.372984667635e-01 8.434941481811e-01 8.137419576205e-01 8.675706717888e-01 9.593046584480e-01
 1.017425209404e+00 1.017434137460e+00 1.016935439477e+00 1.004035230130e+00 9.895243155918e-01 9.760482275053e-01 9.775985454393e-01 9.893102384538e-01 9.951097557865e-01 9.824023402474e-01 9.520700300205e-01 9.192116629594e-01 9.046550994810e-01 9.197021014411e-01 9.565391451193e-01 9.946741014143e-01 1.014922226393e+00 1.008401885209e+00 9.784788195847e-01 9.384940840478e-01 9.057978679539e-01 8.932110424581e-01 9.018354341772e-01 9.217387564144e-01 9.399518716573e-01 9.484021241310e-01 9.474312086212e-01 9.439732070336e-01 9.458453204006e-01 9.548127278689e-01 9.641805457771e-01 9.634134385725e-01 9.464350544675e-01 9.182927797689e-01 8.953883713154e-01 8.961498649629e-01 9.247812082516e-01 9.644234749496e-01 9.883139289394e-01 9.765063094558e-01 9.269312332897e-01 8.594488708129e-01 8.110853769256e-01 8.136155972477e-01 8.677271380179e-01 9.541136214824e-01 1.027262882249e+00 1.052445342711e+00 1.028969716137e+00 9.617633223595e-01 9.072743809254e-01 9.124332008789e-01 9.652250722619e-01 1.009468645154e+00 9.999061026158e-01 9.316218900557e-01 8.463138149536e-01 8.149518525699e-01 8.711283912664e-01 9.647417872961e-01 1.020765227834e+00 9.973091552970e-01 9.020600517841e-01 7.983081711978e-01 7.847456234675e-01 8.919121342954e-01 1.037220919758e+00 1.130428455603e+00 1.129072982179e+00 1.042415472572e+00 9.307375602270e-01 8.863645499898e-01 9.528619812843e-01 1.069195040744e+00 1.149457911418e+00 1.151695232545e+00 1.090172183995e+00 1.029328046180e+00 1.045092810138e+00 1.146350733747e+00 1.263432847031e+00 1.320593145756e+00 1.281864961476e+00 1.162546239120e+00 1.031109763962e+00 9.855039521772e-01 1.062044880715e+00 1.185697637792e+00 1.278594939390e+00 1.310774582213e+00 1.286250615056e+00 1.213889016454e+00 1.092966070082e+00 9.596788190370e-01 9.023772715551e-01 9.733971576935e-01 1.116404051102e+00 1.240698050133e+00 1.293779527806e+00 1.270100608051e+00 1.203536428320e+00 1.150818428470e+00 1.155012439375e+00 1.208281652943e+00 1.263884140025e+00 1.279971860060e+00 1.245613318777e+00 1.184183215405e+00 1.140463981877e+00 1.148891845096e+00 1.201930233792e+00 1.258706172311e+00 1.280960002812e+00 1.256758827495e+00 1.205772714786e+00 1.170269033746e+00 1.187884300034e+00 1.258783973206e+00 1.346050790232e+00 1.406879711877e+00 1.416876002513e+00 1.377684561308e+00 1.314835890623e+00 1.266816773621e+00 1.263015647564e+00 1.302216666071e+00 1.355270560409e+00 1.388710732834e+00 1.383955173089e+00 1.343778798284e+00 1.289493442839e+00 1.250177116154e+00 1.246225574875e+00 1.264226292176e+00 1.317675864090e+00 1.401421951661e+00 1.430333127647e+00 1.356234077904e+00 1.207234244911e+00 1.078921949558e+00 1.075102338792e+00 1.190605898577e+00 1.318962751520e+00 1.369379426841e+00 1.311458922049e+00 1.176759257223e+00 1.053693412379e+00 1.043356902069e+00 1.150802926405e+00 1.278555724378e+00 1.336242319750e+00 1.289072785828e+00 1.160758448863e+00 1.029967925887e+00 9.974517750176e-01 1.086606775762e+00 1.213185244381e+00 1.286658460907e+00 1.267277891793e+00 1.169760131682e+00 1.056443390266e+00 1.009988499862e+00 1.061969477273e+00 1.157252753896e+00 1.221318895267e+00 1.218194014773e+00 1.161173056483e+00 1.103123719046e+00 1.102355800280e+00 1.167529596927e+00 1.248311595879e+00 1.285381266149e+00 1.249687417479e+00 1.154763887164e+00 1.056072833480e+00 1.027520192646e+00 1.097527564357e+00 1.234076107966e+00 1.354702197231e+00 1.438650300080e+00 1.431443474635e+00 1.304466204752e+00 1.126159233605e+00 1.015406875494e+00 1.063871128124e+00 1.218906343164e+00 1.361397146850e+00 1.417794400263e+00 1.374995602395e+00 1.270117616551e+00 1.174061957677e+00 1.150033461515e+00 1.196298689309e+00 1.251528131844e+00 1.256769034844e+00 1.192652582720e+00 1.086149927129e+00 1.001980415244e+00 1.002691069552e+00 1.083871453338e+00 1.179706534613e+00 1.228277395017e+00 1.204660908467e+00 1.125346308452e+00 1.043672340072e+00 1.025940645034e+00 1.095722826130e+00 1.209371308256e+00 1.303808871036e+00 1.339586945403e+00 1.311399825541e+00 1.245070445278e+00 1.185820469570e+00 1.171578706957e+00 1.202548233038e+00 1.242883543499e+00 1.253762705034e+00 1.220579380138e+00 1.161967623584e+00 1.122367963573e+00 1.152868180248e+00 1.244605453211e+00 1.357798071865e+00 1.441972332263e+00 1.456892031080e+00 1.370841833123e+00 1.173865618402e+00 9.984259402656e-01 1.007859020226e+00 1.198335822737e+00 1.402425034638e+00 1.493076845210e+00 1.423586666080e+00 1.218325012381e+00 9.794073416526e-01 8.852671791918e-01 1.015654498235e+00 1.214572912593e+00 1.327273631405e+00 1.294237177870e+00 1.136085429927e+00 9.536163115616e-01 9.080082459882e-01 1.048208193242e+00 1.232357580126e+00 1.326599337013e+00 1.279286294609e+00 1.116811854220e+00 9.507490312183e-01 9.474124631117e-01 1.129510947325e+00 1.341569064355e+00 1.454699727828e+00 1.419828270896e+00 1.260942658931e+00 1.078706392724e+00 1.028765980925e+00 1.164711761191e+00 1.357035162622e+00 1.468849538103e+00 1.438803499307e+00 1.279531919179e+00 1.079291940900e+00 9.919721868977e-01 1.100331037525e+00 1.289696006110e+00 1.450939059085e+00 1.506354413102e+00 1.427103333981e+00 1.221116817160e+00 1.019229813186e+00 9.990962580709e-01 1.173377215171e+00 1.369802726273e+00 1.456315083556e+00 1.390828121867e+00 1.209539152404e+00 1.028147184119e+00 1.005180434509e+00 1.161978906360e+00 1.352650743673e+00 1.454803371968e+00 1.425202207637e+00 1.288833128786e+00 1.129558295877e+00 1.059170229363e+00 1.118570530233e+00 1.227781433805e+00 1.289158122294e+00 1.260406484047e+00 1.159859351463e+00 1.054261586520e+00 1.021604437349e+00 1.078811376104e+00 1.166587823119e+00 1.221445304168e+00 1.222921811348e+00 1.195763674923e+00 1.188834394638e+00 1.234201891042e+00 1.316926261384e+00 1.393039277823e+00 1.426953950095e+00 1.409913475695e+00 1.358397902611e+00 1.300578207016e+00 1.256900221679e+00 1.230086491865e+00 1.218013669819e+00 1.220845099537e+00 1.243629254171e+00 1.268261503094e+00 1.282789714361e+00 1.280510616272e+00 1.269870797144e+00 1.258475823764e+00 1.273672407948e+00 1.319918874146e+00 1.370555745728e+00 1.391275953517e+00 1.366321104410e+00 1.310807556270e+00 1.266199014862e+00 1.273244077968e+00 1.334513306549e+00 1.410381431317e+00 1.453927484773e+00 1.441609604743e+00 1.383504646287e+00 1.317323767802e+00 1.284542507353e+00 1.296148765062e+00 1.322664769482e+00 1.324221495055e+00 1.285468202398e+00 1.230590121015e+00 1.212049384367e+00 1.265398060079e+00 1.366399711912e+00 1.450509485852e+00 1.462593717973e+00 1.386556559570e+00 1.259237778415e+00 1.171677117087e+00 1.216659931354e+00 1.382861955176e+00 1.567341218531e+00 1.675147745153e+00 1.658987117137e+00 1.523634715350e+00 1.327644676452e+00 1.178785643647e+00 1.175891563380e+00 1.296054357149e+00 1.421814301980e+00 1.500734750516e+00 1.488813529257e+00 1.429878108829e+00 1.299328642113e+00 1.169892472659e+00 1.098451766116e+00 1.152865774495e+00 1.293470597096e+00 1.421090809816e+00 1.463135796198e+00 1.400940650124e+00 1.275216578516e+00 1.181695989959e+00 1.214314067066e+00 1.357849747316e+00 1.504969567518e+00 1.561090875137e+00 1.488384161628e+00 1.316024255805e+00 1.149361574054e+00 1.136019055478e+00 1.302301714347e+00 1.511096321857e+00 1.629082600430e+00 1.595078668449e+00 1.423343796164e+00 1.213064049808e+00 1.140772197096e+00 1.296368322487e+00 1.544763192311e+00 1.717231304642e+00 1.726089886834e+00 1.566801575985e+00 1.324405424109e+00 1.186430073914e+00 1.315249090302e+00 1.609626589030e+00 1.868917449113e+00 1.975758261454e+00 1.901411871503e+00 1.696278165168e+00 1.487003817029e+00 1.428935272625e+00 1.552626920727e+00 1.715899494260e+00 1.826050230142e+00 1.820024218970e+00 1.688944501545e+00 1.507058097409e+00 1.382744138902e+00 1.438478591443e+00 1.633054609440e+00 1.820756508629e+00 1.891898257901e+00 1.810925226341e+00 1.617664331148e+00 1.427807282503e+00 1.391659017689e+00 1.544916849697e+00 1.761602889543e+00 1.906954075871e+00 1.916141969234e+00 1.795943962361e+00 1.616478973549e+00 1.489098846138e+00 1.493325464307e+00 1.593656452040e+00 1.685208745405e+00 1.692858525890e+00 1.608738404354e+00 1.492204704160e+00 1.442206748219e+00 1.515912181711e+00 1.662939778389e+00 1.782463613821e+00 1.803667675576e+00 1.713678139014e+00 1.561073053925e+00 1.444336996004e+00 1.453058102714e+00 1.575502164308e+00 1.713680596093e+00 1.779215688985e+00 1.738723252656e+00 1.618290049680e+00 1.493509070963e+00 1.450789162802e+00 1.512223724639e+00 1.611892044887e+00 1.663567807587e+00 1.651624101530e+00 1.578241173754e+00 1.512548971945e+00 1.510272885905e+00 1.591554586101e+00 1.719675720909e+00 1.833037503039e+00 1.884082384728e+00 1.856639595844e+00 1.769371426157e+00 1.670798908075e+00 1.619732475537e+00 1.647067953478e+00 1.729474838409e+00 1.810380440480e+00 1.839770678206e+00 1.796584273448e+00 1.695011744471e+00 1.582304622711e+00 1.522734113608e+00 1.557497278643e+00 1.668543225713e+00 1.796321301021e+00 1.883857465221e+00 1.900129307589e+00 1.844334836478e+00 1.742848906689e+00 1.640790315012e+00 1.583597695289e+00 1.590513327825e+00 1.642471492031e+00 1.700433491129e+00 1.732565825735e+00 1.728070197053e+00 1.697361124194e+00 1.663592711514e+00 1.648206178908e+00 1.656822330181e+00 1.676338481426e+00 1.685755854296e+00 1.671233436166e+00 1.635633715982e+00 1.598936866347e+00 1.588234112185e+00 1.619457129713e+00 1.683912398073e+00 1.753407247303e+00 1.798031891920e+00 1.801512472182e+00 1.768137242447e+00 1.721332384311e+00 1.692887642209e+00 1.703702278587e+00 1.748205963709e+00 1.798157964512e+00 1.821928537737e+00 1.802517494717e+00 1.746236602514e+00 1.681525339393e+00 1.646103471889e+00 1.662770589902e+00 1.721055832038e+00 1.785337352277e+00 1.820098581521e+00 1.809776386583e+00 1.766139318074e+00 1.723698964065e+00 1.721153502355e+00 1.773378271741e+00 1.858008328774e+00 1.931988697042e+00 1.958503215476e+00 1.924080958875e+00 1.843967421651e+00 1.757189062559e+00 1.708558477839e+00 1.719431332965e+00 1.770932001600e+00 1.820658326809e+00 1.833437738270e+00 1.800323661144e+00 1.741882643922e+00 1.697118959681e+00 1.697911645107e+00 1.742743781701e+00 1.796707664353e+00 1.817954042566e+00 1.783965405773e+00 1.704646053387e+00 1.622019551723e+00 1.591059478204e+00 1.638899631073e+00 1.737571781732e+00 1.826758905226e+00 1.854563532741e+00 1.800538010427e+00 1.682988898080e+00 1.556733553804e+00 1.492251422811e+00 1.525312427141e+00 1.620898782987e+00 1.706744970330e+00 1.726534440731e+00 1.664244611269e+00 1.549653336306e+00 1.452570154640e+00 1.448426070388e+00 1.552113746494e+00 1.701295596268e+00 1.815420243030e+00 1.843006838468e+00 1.775103508178e+00 1.646691217646e+00 1.530269655767e+00 1.504109176867e+00 1.589329399406e+00 1.729204487204e+00 1.845059735985e+00 1.885402332882e+00 1.839171227659e+00 1.733925636313e+00 1.626070973033e+00 1.575860838016e+00 1.607330556795e+00 1.691025634596e+00 1.775270169310e+00 1.824347269038e+00 1.832443359225e+00 1.818689489074e+00 1.810978710832e+00 1.825592894978e+00 1.856044981752e+00 1.880626577542e+00 1.880816166638e+00 1.855231973994e+00 1.821632917677e+00 1.805975353364e+00 1.822945065702e+00 1.862767361330e+00 1.897658740895e+00 1.901122559358e+00 1.864639060062e+00 1.803888523730e+00 1.752308091157e+00 1.741144068776e+00 1.775250610867e+00 1.827846254356e+00 1.860786021435e+00 1.849340874901e+00 1.796131261557e+00 1.732037968922e+00 1.701592677005e+00 1.732670181902e+00 1.811713455109e+00 1.893229548679e+00 1.930895306922e+00 1.900452766494e+00 1.808543748651e+00 1.691542809083e+00 1.602427050945e+00 1.580757574131e+00 1.621431816305e+00 1.679956107301e+00 1.708364779127e+00 1.682480003538e+00 1.610208118185e+00 1.527140766972e+00 1.479123019568e+00 1.491948313448e+00 1.550575067512e+00 1.613711888108e+00 1.644915856570e+00 1.630889423069e+00 1.584509953248e+00 1.537135633573e+00 1.521030656207e+00 1.548205530619e+00 1.602984148442e+00 1.656081805674e+00 1.683975947857e+00 1.678481716732e+00 1.646318979273e+00 1.602625083235e+00 1.562495495488e+00 1.535331529785e+00 1.524813291795e+00 1.532923074911e+00 1.562182944100e+00 1.612165085274e+00 1.673960463628e+00 1.729342405317e+00 1.756977267974e+00 1.742532771017e+00 1.687779586644e+00 1.615323567353e+00 1.564276931311e+00 1.570254693301e+00 1.637533780834e+00 1.732763807990e+00 1.808012830539e+00 1.826656395468e+00 1.776745980574e+00 1.675024838126e+00 1.564145994970e+00 1.497500175874e+00 1.506892164122e+00 1.576588889085e+00 1.658458630509e+00 1.707999202607e+00 1.705008340678e+00 1.657220705062e+00 1.594437872713e+00 1.553963608566e+00 1.558932503283e+00 1.603411239321e+00 1.659738823453e+00 1.699079462434e+00 1.705605532234e+00 1.679384290100e+00 1.632021267315e+00 1.579068910136e+00 1.533137019908e+00 1.500666047124e+00 1.483247949498e+00 1.480379009813e+00 1.489649708778e+00 1.504673426825e+00 1.514500772793e+00 1.507433445002e+00 1.478566751082e+00 1.436818204239e+00 1.406203044321e+00 1.415277417792e+00 1.475430798160e+00 1.567624626695e+00 1.653493858858e+00 1.697560234980e+00 1.683811380158e+00 1.623650668850e+00 1.555386564992e+00 1.528902950151e+00 1.571522896161e+00 1.662579427533e+00 1.749907695295e+00 1.786004826616e+00 1.751535222731e+00 1.664197549995e+00 1.576551078312e+00 1.553173569212e+00 1.621418213577e+00 1.743488580526e+00 1.850385435411e+00 1.888701594123e+00 1.843256528132e+00 1.743496152514e+00 1.658057607428e+00 1.661555345016e+00 1.772387009827e+00 1.933227575404e+00 2.062726385515e+00 2.104115220901e+00 2.043022532075e+00 1.910753079818e+00 1.778553718206e+00 1.728484757532e+00 1.792324833220e+00 1.920959010197e+00 2.032663261574e+00 2.069970355304e+00 2.021492672727e+00 1.923122724237e+00 1.844538844972e+00 1.849771415638e+00 1.944031030243e+00 2.068843035927e+00 2.151852850827e+00 2.149420224277e+00 2.062948491089e+00 1.940050623654e+00 1.859049391894e+00 1.882111779738e+00 2.000008178647e+00 2.140256864134e+00 2.224971691707e+00 2.209303007695e+00 2.092659928348e+00 1.918809653224e+00 1.766343299090e+00 1.713439171933e+00 1.776852047126e+00 1.896689304010e+00 1.993841438944e+00 2.019455551456e+00 1.967975826400e+00 1.872833364939e+00 1.791394421931e+00 1.774005638649e+00 1.828023554230e+00 1.914649349198e+00 1.982716685793e+00 1.999603325250e+00 1.961926087061e+00 1.892386868393e+00 1.827533698669e+00 1.798331236550e+00 1.811951640513e+00 1.850198118246e+00 1.885504048817e+00 1.897920679731e+00 1.881983185497e+00 1.844411675756e+00 1.797484497613e+00 1.752562557049e+00 1.717072899645e+00 1.695708160092e+00 1.692849009504e+00 1.712084078633e+00 1.752437277392e+00 1.804888986399e+00 1.853743530155e+00 1.882520585599e+00 1.880667563330e+00 1.847787649927e+00 1.793896658119e+00 1.735505139114e+00 1.688827550665e+00 1.663296129964e+00 1.659566844427e+00 1.672969116161e+00 1.698163050613e+00 1.730283109740e+00 1.762533503848e+00 1.784039507329e+00 1.781798317821e+00 1.746987075694e+00 1.682821902478e+00 1.609833596518e+00 1.562620491234e+00 1.571921290271e+00 1.639462628728e+00 1.732447650188e+00 1.804773725689e+00 1.821504362326e+00 1.772681214959e+00 1.678032773678e+00 1.582837292463e+00 1.537646153821e+00 1.561594244366e+00 1.623146787207e+00 1.665422367978e+00 1.644056060296e+00 1.548732591732e+00 1.412130733314e+00 1.308303568420e+00 1.316051982954e+00 1.442134328533e+00 1.611002689723e+00 1.736580399868e+00 1.766638884027e+00 1.691756525667e+00 1.546827692778e+00 1.408940422728e+00 1.369603860501e+00 1.459896295860e+00 1.616250723249e+00 1.748284742705e+00 1.797514688337e+00 1.750349004316e+00 1.636185769157e+00 1.519227575018e+00 1.470690607381e+00 1.515513986125e+00 1.608620817685e+00 1.678900577506e+00 1.678010225168e+00 1.598713693250e+00 1.477370720617e+00 1.385469583683e+00 1.391569377666e+00 1.499447218528e+00 1.644765072855e+00 1.754184518862e+00 1.783629353105e+00 1.725824717892e+00 1.607722268946e+00 1.482913340563e+00 1.411207527324e+00 1.421026438945e+00 1.487443888425e+00 1.558856649411e+00 1.595627768822e+00 1.585460629625e+00 1.540903571170e+00 1.488467364122e+00 1.452705896365e+00 1.441742754914e+00 1.445284192638e+00 1.446840581008e+00 1.438033937829e+00 1.424329061106e+00 1.420121317035e+00 1.436740964038e+00 1.472035937519e+00 1.510553779830e+00 1.533359454036e+00 1.528578628658e+00 1.496735490368e+00 1.449916147745e+00 1.405720088772e+00 1.378040374333e+00 1.369700813575e+00 1.372767081423e+00 1.376024393553e+00 1.373022842925e+00 1.365431061009e+00 1.360864005680e+00 1.367286307710e+00 1.387480536811e+00 1.417335665750e+00 1.448606708505e+00 1.473565775163e+00 1.488457083776e+00 1.494743499051e+00 1.498408391279e+00 1.507723680089e+00 1.529831601338e+00 1.566866284311e+00 1.613596272921e+00 1.658214184042e+00 1.686429393745e+00 1.687300507610e+00 1.658807278068e+00 1.611533362600e+00 1.568013781720e+00 1.554229796944e+00 1.583923659981e+00 1.647250854544e+00 1.716195882076e+00 1.761686209397e+00 1.768632473570e+00 1.743336708360e+00 1.712351444982e+00 1.709754244302e+00 1.754331968833e+00 1.833205777240e+00 1.909502474617e+00 1.945539856116e+00 1.922150480446e+00 1.848439422054e+00 1.762163875850e+00 1.715584711889e+00 1.742243387344e+00 1.827479576611e+00 1.918869682608e+00 1.962767420840e+00 1.930681472900e+00 1.829865586835e+00 1.704392234820e+00 1.622195361653e+00 1.635171407763e+00 1.733441432911e+00 1.854762732885e+00 1.934996898761e+00 1.940358472221e+00 1.875242335551e+00 1.778233012273e+00 1.705797378245e+00 1.698795330867e+00 1.750710781227e+00 1.815304529514e+00 1.844641716439e+00 1.817530817223e+00 1.747707515883e+00 1.676544520297e+00 1.648783062355e+00 1.678106030811e+00 1.734648874183e+00 1.770660225042e+00 1.754676324400e+00 1.690202350493e+00 1.617969242544e+00 1.597557215003e+00 1.663023715066e+00 1.789143903438e+00 1.913266265876e+00 1.979744677564e+00 1.965298718056e+00 1.886315306013e+00 1.794671828647e+00 1.755375065983e+00 1.801543009439e+00 1.904971232838e+00 2.002275696046e+00 2.040913461515e+00 2.004621388313e+00 1.919144225592e+00 1.843097941699e+00 1.836234400803e+00 1.912058039678e+00 2.024702920720e+00 2.107843294193e+00 2.116688708062e+00 2.047682932322e+00 1.942123609763e+00 1.873230971006e+00 1.903382313437e+00 2.029911146290e+00 2.186997222332e+00 2.298733602870e+00 2.318408711748e+00 2.241572562610e+00 2.106128810498e+00 1.981532039363e+00 1.936305262494e+00 1.988201290320e+00 2.089581493797e+00 2.170258456511e+00 2.182826362666e+00 2.120853443178e+00 2.018713927630e+00 1.937267732088e+00 1.929683693838e+00 2.000475381460e+00 2.102327563832e+00 2.174681654444e+00 2.178919557657e+00 2.112263765553e+00 2.007613702162e+00 1.921327762435e+00 1.903993374608e+00 1.964053091993e+00 2.061823075666e+00 2.141379657981e+00 2.162482436875e+00 2.113763070253e+00 2.012988117098e+00 1.899778761841e+00 1.819685823170e+00 1.799897681269e+00 1.832338379023e+00 1.882741603998e+00 1.915622944599e+00 1.912375254141e+00 1.876354792585e+00 1.829051944577e+00 1.799542173773e+00 1.808409681391e+00 1.854625913885e+00 1.916220454307e+00 1.963351219063e+00 1.972805059802e+00 1.936938758837e+00 1.867298285729e+00 1.793279476927e+00 1.752216799380e+00 1.769104426150e+00 1.837699737083e+00 1.922852496489e+00 1.981733656277e+00 1.983879149167e+00 1.922283460671e+00 1.818092644533e+00 1.718242560596e+00 1.678347762029e+00 1.726616328757e+00 1.838899410284e+00 1.958820709706e+00 2.035195359965e+00 2.043061387152e+00 1.989339417236e+00 1.909502073709e+00 1.853466986469e+00 1.857423236251e+00 1.917051401849e+00 1.991620235741e+00 2.034182595927e+00 2.017528228262e+00 1.945277540691e+00 1.851013468149e+00 1.784752770802e+00 1.783605883281e+00 1.842663487421e+00 1.919072522486e+00 1.964112498255e+00 1.949810755366e+00 1.879565059815e+00 1.787001003094e+00 1.722919249951e+00 1.726436866204e+00 1.795178737750e+00 1.888267895849e+00 1.957672154641e+00 1.973511855573e+00 1.932720194356e+00 1.856535856700e+00 1.780114692919e+00 1.734747710937e+00 1.729147945491e+00 1.745637611066e+00 1.755473257885e+00 1.738032813477e+00 1.690971483913e+00 1.629842683338e+00 1.579267746681e+00 1.558363760589e+00 1.568226595087e+00 1.592210124117e+00 1.608275894479e+00 1.602001223057e+00 1.572915804114e+00 1.533815389181e+00 1.504449543207e+00 1.501152209675e+00 1.527023811174e+00 1.570016857712e+00 1.609989274315e+00 1.628303532761e+00 1.614757943566e+00 1.570916690086e+00 1.510657147147e+00 1.456976533651e+00 1.432774175281e+00 1.447221578557e+00 1.488012131837e+00 1.528217671947e+00 1.541747359723e+00 1.516408847258e+00 1.461150262883e+00 1.406334782606e+00 1.391420525471e+00 1.437518513879e+00 1.526407475426e+00 1.612148893813e+00 1.649549994459e+00 1.614133212293e+00 1.512083703652e+00 1.384790425858e+00 1.301858662623e+00 1.320763536521e+00 1.429099661517e+00 1.554117498149e+00 1.622146780789e+00 1.591555696499e+00 1.461551058458e+00 1.277625361659e+00 1.134698889836e+00 1.135867255363e+00 1.279642741915e+00 1.459310837169e+00 1.574934603847e+00 1.575877743033e+00 1.461306019672e+00 1.281927606088e+00 1.142392995106e+00 1.154678279065e+00 1.313582253809e+00 1.503148138985e+00 1.618458911373e+00 1.606356905972e+00 1.463460408864e+00 1.236916375940e+00 1.033601520954e+00 9.948829831632e-01 1.141869732962e+00 1.340062176428e+00 1.468634056014e+00 1.472247102284e+00 1.350264913858e+00 1.153718317509e+00 9.906373235326e-01 9.871455543457e-01 1.143124687684e+00 1.334705743594e+00 1.460493579320e+00 1.478521374023e+00 1.397050565453e+00 1.268240803807e+00 1.175775685561e+00 1.186750023008e+00 1.286164578554e+00 1.397702772230e+00 1.455523278037e+00 1.434739867745e+00 1.352698724164e+00 1.260870796354e+00 1.220392366493e+00 1.255609623942e+00 1.331576002246e+00 1.391039995360e+00 1.397891348033e+00 1.353235827069e+00 1.293419254440e+00 1.270901614540e+00 1.314181201553e+00 1.399759487368e+00 1.474262046674e+00 1.494211530881e+00 1.447300827075e+00 1.357974617532e+00 1.281256983387e+00 1.273347616648e+00 1.342661548316e+00 1.440102883749e+00 1.503477142768e+00 1.495222493100e+00 1.415421445323e+00 1.303789757132e+00 1.229867290988e+00 1.251371913646e+00 1.358223547490e+00 1.484322935607e+00 1.566152117987e+00 1.573360388634e+00 1.513617999486e+00 1.428373941725e+00 1.376542308190e+00 1.397360440254e+00 1.476979616212e+00 1.563738800411e+00 1.609835250722e+00 1.595260898454e+00 1.532237415086e+00 1.458482257547e+00 1.418052481739e+00 1.431372707893e+00 1.479442505196e+00 1.522522387359e+00 1.530435230739e+00 1.499126405448e+00 1.451863448445e+00 1.426927802676e+00 1.452114827440e+00 1.522342042208e+00 1.605158780877e+00 1.666221009162e+00 1.688630699771e+00 1.678318633703e+00 1.658445042063e+00 1.655043547039e+00 1.679700083864e+00 1.722272059110e+00 1.760491790464e+00 1.776549641972e+00 1.767895676270e+00 1.747804129697e+00 1.736390410169e+00 1.746315620124e+00 1.773030514100e+00 1.798359320836e+00 1.803931269287e+00 1.783678064990e+00 1.748683184954e+00 1.722136769396e+00 1.725180825692e+00 1.761355856587e+00 1.813120516414e+00 1.853937945233e+00 1.864307088822e+00 1.841343628224e+00 1.799677610488e+00 1.763862093938e+00 1.754058781920e+00 1.772744396261e+00 1.803405002957e+00 1.822510419784e+00 1.813827640086e+00 1.776234911242e+00 1.723660280004e+00 1.677914213665e+00 1.656707029904e+00 1.663343105201e+00 1.686107428665e+00 1.707583253744e+00 1.715214251001e+00 1.706165729581e+00 1.686087133202e+00 1.664024516495e+00 1.646925807909e+00 1.636900953252e+00 1.632189778058e+00 1.630060876753e+00 1.628632727139e+00 1.626288581853e+00 1.620165646854e+00 1.606011006367e+00 1.580532199086e+00 1.545103747786e+00 1.507863681184e+00 1.481532339610e+00 1.476300132700e+00 1.491848490709e+00 1.516007982567e+00 1.532334888146e+00 1.530951471317e+00 1.516156599301e+00 1.506424442911e+00 1.524361520561e+00 1.579708124118e+00 1.658923644791e+00 1.732274985685e+00 1.770816001557e+00 1.760736026611e+00 1.710989936580e+00 1.653052605861e+00 1.628545360890e+00 1.662910444618e+00 1.743555975583e+00 1.827897256523e+00 1.870875299600e+00 1.846624665535e+00 1.758862490777e+00 1.643764081440e+00 1.562116196135e+00 1.567852381145e+00 1.663096791661e+00 1.795093268160e+00 1.898907361993e+00 1.931356240623e+00 1.882518307207e+00 1.777359488262e+00 1.671054759514e+00 1.628402434657e+00 1.680892631080e+00 1.799182673156e+00 1.919705275603e+00 1.987029868318e+00 1.974098695749e+00 1.886092849192e+00 1.758195599008e+00 1.646228732173e+00 1.601814106394e+00 1.636853557688e+00 1.714305594442e+00 1.779726998804e+00 1.794386467777e+00 1.748449430791e+00 1.661581757528e+00 1.575726828358e+00 1.535866109912e+00 1.560310952836e+00 1.625925674044e+00 1.687302531587e+00 1.706337587626e+00 1.668516529544e+00 1.586961615592e+00 1.498463951218e+00 1.447747403941e+00 1.458411077283e+00 1.512280597354e+00 1.563385427334e+00 1.568706635095e+00 1.507834174249e+00 1.390519997411e+00 1.258144613979e+00 1.174091319336e+00 1.185243974530e+00 1.274902189223e+00 1.378672870526e+00 1.436932609157e+00 1.420111439655e+00 1.333195205789e+00 1.215296994558e+00 1.131438662492e+00 1.136985186092e+00 1.225201427433e+00 1.334644116194e+00 1.403911558491e+00 1.400890910739e+00 1.327609655128e+00 1.218274133654e+00 1.129978637989e+00 1.112585833782e+00 1.165244559021e+00 1.237932332385e+00 1.277646370860e+00 1.259072632509e+00 1.192027167785e+00 1.118258179277e+00 1.092474422005e+00 1.140174781134e+00 1.231460017693e+00 1.310763903406e+00 1.336897428485e+00 1.299527218396e+00 1.222011931063e+00 1.154983020814e+00 1.149424957274e+00 1.212598205173e+00 1.299319736827e+00 1.351811833827e+00 1.333473214421e+00 1.240550079284e+00 1.105734724846e+00 9.960735349795e-01 9.817674239502e-01 1.066663175129e+00 1.181738324978e+00 1.254776439513e+00 1.247449944896e+00 1.159226668494e+00 1.027347200149e+00 9.244763655726e-01 9.246392731097e-01 1.027488736915e+00 1.160048418440e+00 1.252689646724e+00 1.270565828776e+00 1.212512109696e+00 1.106125844748e+00 1.000496709163e+00 9.460930086905e-01 9.582592773755e-01 1.004265517002e+00 1.037802571302e+00 1.031666469144e+00 9.853149353766e-01 9.201498299089e-01 8.679141294462e-01 8.512063199421e-01 8.673123730451e-01 8.946109258828e-01 9.134848502371e-01 9.186421713806e-01 9.179240513262e-01 9.232232054605e-01 9.401583327289e-01 9.646527414958e-01 9.888783185747e-01 1.009379095574e+00 1.029518635217e+00 1.054383124746e+00 1.082606819598e+00 1.103290244473e+00 1.101791842780e+00 1.070527416394e+00 1.019043332545e+00 9.776948713207e-01 9.848564461476e-01 1.054088160608e+00 1.156184204598e+00 1.241828167931e+00 1.270819670230e+00 1.226985189635e+00 1.125935275874e+00 1.020308903710e+00 9.876274207325e-01 1.068318054773e+00 1.215828089085e+00 1.348477395731e+00 1.405946973636e+00 1.362959396403e+00 1.231126128779e+00 1.062817679122e+00 9.507333574961e-01 9.760336048304e-01 1.111111869805e+00 1.256531369749e+00 1.336490998025e+00 1.321056948553e+00 1.222695933866e+00 1.094332376708e+00 1.019102748602e+00 1.057319300782e+00 1.181347590380e+00 1.312621955260e+00 1.391589648171e+00 1.397641391740e+00 1.345977056728e+00 1.278113053658e+00 1.241450139088e+00 1.257269487882e+00 1.304892247709e+00 1.344164608975e+00 1.347354865112e+00 1.313632057331e+00 1.266837965262e+00 1.239538248642e+00 1.247802066554e+00 1.277192362826e+00 1.296864830971e+00 1.285801408261e+00 1.249351510682e+00 1.219882359610e+00 1.236887163737e+00 1.311514021021e+00 1.412765764383e+00 1.492898833004e+00 1.518297411382e+00 1.485233891508e+00 1.423244541995e+00 1.384373441021e+00 1.409766346474e+00 1.491948510823e+00 1.580484916637e+00 1.622381759218e+00 1.592505966688e+00 1.505957704228e+00 1.417596858751e+00 1.397380109104e+00 1.472099497378e+00 1.593842042184e+00 1.683938452703e+00 1.685225213735e+00 1.584814460830e+00 1.424576276750e+00 1.304454748231e+00 1.334764548968e+00 1.516844857815e+00 1.739628584407e+00 1.891932309545e+00 1.911012846688e+00 1.786796351322e+00 1.564577744771e+00 1.351551291568e+00 1.290484521696e+00 1.425554731512e+00 1.640103696877e+00 1.800014808477e+00 1.833622415625e+00 1.733017224704e+00 1.550006678468e+00 1.391662109667e+00 1.373344018745e+00 1.504615071284e+00 1.678227445018e+00 1.786377451663e+00 1.778780745485e+00 1.668171924177e+00 1.527534226919e+00 1.467030962223e+00 1.550375974997e+00 1.722308890929e+00 1.871487784304e+00 1.915587668103e+00 1.827577890750e+00 1.640225563922e+00 1.448243159214e+00 1.381000810865e+00 1.489215838104e+00 1.677909872194e+00 1.818096023309e+00 1.833021632410e+00 1.710716881751e+00 1.506012513151e+00 1.343470450231e+00 1.362184929471e+00 1.560743665137e+00 1.800733797716e+00 1.957620617414e+00 1.971869565743e+00 1.847080819187e+00 1.649104200838e+00 1.500471548224e+00 1.517693562491e+00 1.688553272798e+00 1.889176648591e+00 2.007389685469e+00 1.990565257568e+00 1.846887605562e+00 1.642747163890e+00 1.491781644265e+00 1.492127627707e+00 1.623962387050e+00 1.773730288593e+00 1.842622178780e+00 1.789900537358e+00 1.635614248822e+00 1.458768033988e+00 1.376555991599e+00 1.455732900090e+00 1.634023169609e+00 1.796004457914e+00 1.862084833906e+00 1.806913873372e+00 1.655926680338e+00 1.479881012347e+00 1.374264189244e+00 1.395341034779e+00 1.502458399646e+00 1.606223925773e+00 1.642348186806e+00 1.593643834776e+00 1.485811081304e+00 1.374306732100e+00 1.315646421638e+00 1.325263174715e+00 1.366183611268e+00 1.387929453684e+00 1.365370265923e+00 1.310806484114e+00 1.265183504944e+00 1.268813643682e+00 1.323695958111e+00 1.389427792684e+00 1.416850357804e+00 1.378309556446e+00 1.280286058474e+00 1.165079283181e+00 1.096860520212e+00 1.115729377252e+00 1.193810053003e+00 1.263391444981e+00 1.270794497260e+00 1.198856869922e+00 1.071710370129e+00 9.547132897628e-01 9.292595059708e-01 1.015083138000e+00 1.144644401757e+00 1.240414189594e+00 1.262005967664e+00 1.211005518549e+00 1.127689381486e+00 1.077783576110e+00 1.109423854124e+00 1.205402600794e+00 1.303050554897e+00 1.347567694771e+00 1.317193052535e+00 1.227985762468e+00 1.131118534629e+00 1.092385408744e+00 1.140068758148e+00 1.233481713592e+00 1.304211714064e+00 1.303887901239e+00 1.220578493335e+00 1.083211970033e+00 9.635530357568e-01 9.498282478774e-01 1.059518204329e+00 1.216398442338e+00 1.336685639566e+00 1.373227565640e+00 1.316703445829e+00 1.192411448124e+00 1.057826313598e+00 9.872681024267e-01 1.019456120502e+00 1.115679716062e+00 1.205107664191e+00 1.238913633787e+00 1.202117007871e+00 1.109642241254e+00 9.999405693955e-01 9.216261680808e-01 9.047086627999e-01 9.355058395762e-01 9.735394357437e-01 9.871665799253e-01 9.690636266063e-01 9.345405467450e-01 9.107119799750e-01 9.175034719022e-01 9.514220572011e-01 9.895406753471e-01 1.007672544025e+00 9.940399775345e-01 9.534610539151e-01 9.047227968708e-01 8.715623260354e-01 8.674832920123e-01 8.853214945048e-01 9.035727581555e-01 9.020182323215e-01 8.727548870237e-01 8.241933682101e-01 7.796297900467e-01 7.675399897277e-01 8.014770211927e-01 8.677076688059e-01 9.374374302260e-01 9.856721120154e-01 1.000644532114e+00 9.862500476540e-01 9.610300332170e-01 9.517911474341e-01 9.785643145256e-01 1.039098735610e+00 1.109880512139e+00 1.161600586249e+00 1.173193213682e+00 1.139053518029e+00 1.072234870051e+00 1.003865759736e+00 9.726630292792e-01 9.993104229693e-01 1.066990737394e+00 1.136132306311e+00 1.172481408005e+00 1.162298838235e+00 1.117007367178e+00 1.071347607702e+00 1.068060356152e+00 1.125887967581e+00 1.220779813331e+00 1.306327529573e+00 1.343582887787e+00 1.315901872766e+00 1.234155563741e+00 1.137483743465e+00 1.082481092575e+00 1.106628940531e+00 1.190544419052e+00 1.275712603339e+00 1.308544252741e+00 1.261642749339e+00 1.138998432111e+00 9.797162837841e-01 8.601296219726e-01 8.601617656377e-01 9.739298170980e-01 1.116452313530e+00 1.213335739621e+00 1.228476867366e+00 1.160062620846e+00 1.037536625956e+00 9.196392457431e-01 8.764099471998e-01 9.328108732459e-01 1.040732330204e+00 1.134428502122e+00 1.173201879266e+00 1.145560006940e+00 1.064027873280e+00 9.591835826245e-01 8.707329517918e-01 8.300476595726e-01 8.397549604522e-01 8.761204380134e-01 9.130655325775e-01 9.373254002205e-01 9.480917444274e-01 9.503646596827e-01 9.491014617564e-01 9.473557502478e-01 9.481690907031e-01 9.567609786650e-01 9.789117176721e-01 1.015589018985e+00 1.059013071693e+00 1.094851089401e+00 1.109444914009e+00 1.097390631338e+00 1.065996619652e+00 1.034502583250e+00 1.024956545694e+00 1.046603789694e+00 1.087259910091e+00 1.122129267179e+00 1.130568871629e+00 1.107993261556e+00 1.070011214180e+00 1.047459915046e+00 1.067829113503e+00 1.131784097075e+00 1.211093265179e+00 1.269743309505e+00 1.283585675168e+00 1.249121672713e+00 1.184970350733e+00 1.126370408031e+00 1.107629932831e+00 1.136708950671e+00 1.188189489351e+00 1.224660083975e+00 1.220367100158e+00 1.171733369162e+00 1.098445608925e+00 1.036881623108e+00 1.021016988646e+00 1.056477997024e+00 1.116801258979e+00 1.167738417581e+00 1.189183880674e+00 1.181777940431e+00 1.163157511936e+00 1.157047666496e+00 1.177830153356e+00 1.221179225033e+00 1.269686134456e+00 1.306258941303e+00 1.323138949819e+00 1.322564066965e+00 1.311387825112e+00 1.294160246009e+00 1.269426362924e+00 1.232542066092e+00 1.183141863108e+00 1.131626121739e+00 1.098712909364e+00 1.103572573995e+00 1.146280234885e+00 1.203835632600e+00 1.244845641456e+00 1.247021907207e+00 1.207586991372e+00 1.146865811768e+00 1.103427240029e+00 1.113501870912e+00 1.181314921785e+00 1.275059395346e+00 1.353570691615e+00 1.389705300001e+00 1.378347652789e+00 1.334863421400e+00 1.286738732989e+00 1.258124531848e+00 1.254104099963e+00 1.259080962994e+00 1.252131847456e+00 1.224653940301e+00 1.188236642813e+00 1.168758170909e+00 1.186630291829e+00 1.236097053749e+00 1.286679533564e+00 1.304432616563e+00 1.271605696026e+00 1.197149292182e+00 1.118791310231e+00 1.088988366770e+00 1.135137473856e+00 1.229475826781e+00 1.314180177391e+00 1.341576931927e+00 1.292104450912e+00 1.179224015891e+00 1.050232242110e+00 9.747532343208e-01 9.962916065976e-01 1.082582924779e+00 1.161094380646e+00 1.177941149715e+00 1.117142983079e+00 1.003250568721e+00 9.009320519418e-01 8.888480934800e-01 9.822495204357e-01 1.112885076875e+00 1.204818260546e+00 1.216822126485e+00 1.146750966407e+00 1.031016941343e+00 9.398920293815e-01 9.408603052497e-01 1.028803135760e+00 1.131283926957e+00 1.179202131557e+00 1.138867741685e+00 1.015604167509e+00 8.562965389309e-01 7.505100058362e-01 7.771780176886e-01 8.993356456732e-01 1.015880135512e+00 1.058974093095e+00 1.007491569531e+00 8.838998575580e-01 7.599216005759e-01 7.428736556801e-01 8.660938705103e-01 1.041371195665e+00 1.176466260460e+00 1.223215843308e+00 1.172988404601e+00 1.053279829148e+00 9.273159943485e-01 8.767092604807e-01 9.341902266993e-01 1.043518356941e+00 1.126845199400e+00 1.138282954660e+00 1.070368082253e+00 9.512762998188e-01 8.412847598141e-01 8.088540015268e-01 8.674738769491e-01 9.594602442827e-01 1.021145949984e+00 1.021311261749e+00 9.638645150675e-01 8.835524015153e-01 8.339425348832e-01 8.519333340700e-01 9.211596457592e-01 9.916846706086e-01 1.022499734968e+00 9.982550647393e-01 9.294407326751e-01 8.471516138990e-01 7.902072722623e-01 7.797651975780e-01 8.013673844669e-01 8.218429845221e-01 8.178033091654e-01 7.875237859694e-01 7.485127839841e-01 7.251778579322e-01 7.293729206106e-01 7.497700179125e-01 7.640824562395e-01 7.586396373648e-01 7.382438586278e-01 7.239451500627e-01 7.372133413616e-01 7.781516676685e-01 8.224228396917e-01 8.395455294716e-01 8.105361418884e-01 7.370016294505e-01 6.460948333558e-01 5.891929605887e-01 6.092204489385e-01 6.880226240306e-01 7.683972266506e-01 8.062246508917e-01 7.852879872571e-01 7.184532183092e-01 6.491837531958e-01 6.391818391129e-01 7.136800522980e-01 8.308735388583e-01 9.336400687613e-01 9.869266305171e-01 9.822982053600e-01 9.358167526693e-01 8.829416414865e-01 8.627845799534e-01 8.896652009011e-01 9.405897451620e-01 9.777640533859e-01 9.749333880797e-01 9.281375860314e-01 8.567445615218e-01 7.974511759782e-01 7.841124422841e-01 8.183601648779e-01 8.683531195442e-01 8.986012293232e-01 8.916824505683e-01 8.537116164528e-01 8.112746711054e-01 7.981126972270e-01 8.296762706869e-01 8.887330411731e-01 9.422920281244e-01 9.651434802448e-01 9.501179888480e-01 9.086768189742e-01 8.652920564614e-01 8.441361454859e-01 8.516897013149e-01 8.717388019710e-01 8.797567379526e-01 8.599947212338e-01 8.138962874596e-01 7.606890190657e-01 7.295575019062e-01 7.399732095077e-01 7.837839661606e-01 8.333106259821e-01 8.633342694260e-01 8.635483803743e-01 8.408175639299e-01 8.155976388374e-01 8.114029712910e-01 8.387087177123e-01 8.867615408506e-01 9.329512967061e-01 9.575836929593e-01 9.520857365980e-01 9.209389690504e-01 8.798331252147e-01 8.497668347452e-01 8.463936948566e-01 8.698386013411e-01 9.052762037029e-01 9.336289719117e-01 9.417536414160e-01 9.276247718730e-01 9.019442272941e-01 8.860187249015e-01 9.026481909672e-01 9.606088997227e-01 1.046525534627e+00 1.133521439011e+00 1.195006910271e+00 1.213798428882e+00 1.187014154845e+00 1.128997092465e+00 1.071169603670e+00 1.052055243113e+00 1.092376781464e+00 1.175894640326e+00 1.262119740910e+00 1.312273053557e+00 1.304252236753e+00 1.238038827333e+00 1.137842863622e+00 1.049957039505e+00 1.024910343051e+00 1.078436096616e+00 1.175328644557e+00 1.263113844733e+00 1.304852938032e+00 1.289000728582e+00 1.229221590811e+00 1.159624388634e+00 1.121063367478e+00 1.135494792961e+00 1.188248940380e+00 1.241896936047e+00 1.263079797871e+00 1.237170165477e+00 1.171315520229e+00 1.091197688486e+00 1.031029836152e+00 1.014514769551e+00 1.037369289559e+00 1.072645825331e+00 1.092395927784e+00 1.082491866584e+00 1.045986029344e+00 9.996914062679e-01 9.661081836996e-01 9.616143757877e-01 9.869707681234e-01 1.028970132471e+00 1.070413761778e+00 1.097853772454e+00 1.103865117291e+00 1.086484948810e+00 1.048737966431e+00 9.993605748961e-01 9.530251630960e-01 9.269090010347e-01 9.313785015536e-01 9.603606152278e-01 9.928445038835e-01 1.004668478024e+00 9.807502245913e-01 9.234864934855e-01 8.573731410537e-01 8.246411522515e-01 8.580061972106e-01 9.460542977173e-01 1.042994306841e+00 1.104498573033e+00 1.107046226620e+00 1.054274702934e+00 9.794161736789e-01 9.383082760976e-01 9.739270650671e-01 1.071582086557e+00 1.173240340237e+00 1.224164700761e+00 1.195865689241e+00 1.092705259713e+00 9.567960315821e-01 8.677922901982e-01 8.970141455334e-01 1.021950152001e+00 1.154371144263e+00 1.222898022279e+00 1.195918754531e+00 1.082181307056e+00 9.352558901869e-01 8.540389004389e-01 9.175361243142e-01 1.081124814015e+00 1.239764338415e+00 1.319867710679e+00 1.291542738973e+00 1.164788981727e+00 9.915477677460e-01 8.677373304291e-01 8.839898786407e-01 1.013719028658e+00 1.149920151144e+00 1.213227067915e+00 1.172533330842e+00 1.039168233390e+00 8.676166151068e-01 7.572970084306e-01 7.927681316430e-01 9.290310952752e-01 1.059103695626e+00 1.116666711100e+00 1.084177035797e+00 9.853254267961e-01 8.812482741663e-01 8.492611188197e-01 9.154362616142e-01 1.023792230921e+00 1.102792364807e+00 1.112859923143e+00 1.052380962640e+00 9.546093078677e-01 8.781494629457e-01 8.725195508711e-01 9.289306799203e-01 9.910578455164e-01 1.009081556878e+00 9.663412224214e-01 8.838617658754e-01 8.162269563339e-01 8.213996515039e-01 9.010982996537e-01 9.982146461813e-01 1.054566840649e+00 1.042188772776e+00 9.689272271932e-01 8.788335389715e-01 8.394764401299e-01 8.894959075546e-01 9.928871534502e-01 1.081029225353e+00 1.105413142513e+00 1.051952424460e+00 9.423396541919e-01 8.336745004753e-01 7.987900729226e-01 8.598261778523e-01 9.615917390474e-01
 1.017176286328e+00 1.025507258778e+00 1.032758707408e+00 1.017271894380e+00 9.907958834262e-01 9.750724252316e-01 9.806920393914e-01 9.974125181674e-01 1.004300880563e+00 9.876420288591e-01 9.511360713340e-01 9.150007330296e-01 9.038195375868e-01 9.269682460572e-01 9.698888652646e-01 1.006468660397e+00 1.016476733616e+00 9.942208194325e-01 9.490103932572e-01 9.007168240192e-01 8.703084849288e-01 8.679843167420e-01 8.875657151694e-01 9.135300430434e-01 9.326201285221e-01 9.401354298406e-01 9.398564443493e-01 9.394311253000e-01 9.441319080014e-01 9.523302998027e-01 9.564555488883e-01 9.486589202573e-01 9.273259414238e-01 9.007142995896e-01 8.843207760424e-01 8.908356206972e-01 9.181131178489e-01 9.481447109592e-01 9.584351779350e-01 9.350200129605e-01 8.805295787658e-01 8.163962943720e-01 7.762824178374e-01 7.846548162472e-01 8.458970983597e-01 9.190058001320e-01 9.773384947119e-01 9.985267891625e-01 9.663809628960e-01 9.010492550076e-01 8.561053892175e-01 8.682282448413e-01 9.165659239731e-01 9.468581654723e-01 9.215210856251e-01 8.434317171167e-01 7.608225271106e-01 7.450561804056e-01 8.157892842648e-01 9.112110871015e-01 9.603081699509e-01 9.307753876302e-01 8.393272220074e-01 7.546191942569e-01 7.653035844123e-01 8.779057576123e-01 1.007593960244e+00 1.077509065483e+00 1.058009821984e+00 9.693856123527e-01 8.795751441258e-01 8.718362519635e-01 9.586803180013e-01 1.066292045059e+00 1.120978908364e+00 1.096758708013e+00 1.022802056433e+00 9.749032596308e-01 1.021880479001e+00 1.145490490272e+00 1.262681477872e+00 1.303508027233e+00 1.243563732281e+00 1.110993086832e+00 9.872403173454e-01 9.712413972795e-01 1.073861553094e+00 1.200872361185e+00 1.276953679433e+00 1.302930529091e+00 1.263710137897e+00 1.178612313451e+00 1.058429553626e+00 9.380107181068e-01 9.195336858837e-01 1.021705011626e+00 1.165451419727e+00 1.268226513695e+00 1.292962451280e+00 1.248981017571e+00 1.182490267503e+00 1.152384996628e+00 1.185094965858e+00 1.250448356895e+00 1.295140810999e+00 1.285648524366e+00 1.225673002707e+00 1.154430638079e+00 1.125570742545e+00 1.163454432128e+00 1.238103997136e+00 1.296275998112e+00 1.302475163143e+00 1.256125912841e+00 1.191681815553e+00 1.162708306309e+00 1.202927874550e+00 1.293813917995e+00 1.384039064990e+00 1.429597334759e+00 1.413775587088e+00 1.350097604290e+00 1.276486788124e+00 1.237832255617e+00 1.256240186443e+00 1.313851866344e+00 1.371021508023e+00 1.395773404660e+00 1.378267380451e+00 1.331525825482e+00 1.283424072681e+00 1.260500435297e+00 1.270822233524e+00 1.313750584539e+00 1.375401776261e+00 1.454275257635e+00 1.468676535310e+00 1.366135412924e+00 1.212141808943e+00 1.109006635918e+00 1.140175481840e+00 1.267311857784e+00 1.381111460595e+00 1.405330899152e+00 1.325741226782e+00 1.190051579648e+00 1.096291936584e+00 1.126899168383e+00 1.251779779478e+00 1.368028612001e+00 1.398794035375e+00 1.324510203416e+00 1.184252657101e+00 1.068949800411e+00 1.070526296687e+00 1.180712749141e+00 1.303223902536e+00 1.356620326614e+00 1.314113822037e+00 1.203725062665e+00 1.098701720631e+00 1.078244787212e+00 1.151261017622e+00 1.248387397477e+00 1.299286659279e+00 1.278518650161e+00 1.210547818191e+00 1.155844419872e+00 1.168702300544e+00 1.243205966028e+00 1.320038643149e+00 1.341725531923e+00 1.286851152895e+00 1.179198942536e+00 1.083654139024e+00 1.072210701536e+00 1.154911873718e+00 1.301181393513e+00 1.412267008662e+00 1.476752760893e+00 1.438671957821e+00 1.286029873503e+00 1.103774344099e+00 1.022017951938e+00 1.107593381018e+00 1.273405373138e+00 1.400241602838e+00 1.427924011143e+00 1.357550121015e+00 1.239915010749e+00 1.154141803292e+00 1.154103677075e+00 1.215218905991e+00 1.266102535101e+00 1.254691292431e+00 1.174986139711e+00 1.067588172645e+00 1.002879145491e+00 1.028066375562e+00 1.114883742189e+00 1.193924238341e+00 1.215465010048e+00 1.170502427722e+00 1.090517773595e+00 1.035536577440e+00 1.055981938161e+00 1.144413886288e+00 1.246598944847e+00 1.311883216339e+00 1.318903367577e+00 1.278009520159e+00 1.223426858189e+00 1.194389102462e+00 1.207044776828e+00 1.241606811834e+00 1.261665759403e+00 1.242688779372e+00 1.187952499864e+00 1.130316297650e+00 1.116861537429e+00 1.178008313796e+00 1.280525071036e+00 1.393003222136e+00 1.462793634993e+00 1.462387293590e+00 1.353575800346e+00 1.152057685871e+00 1.007972176471e+00 1.064420249170e+00 1.268526611221e+00 1.453885230059e+00 1.512008461475e+00 1.411349759639e+00 1.191040921044e+00 9.703635845172e-01 9.259308387263e-01 1.084672388461e+00 1.275226485796e+00 1.362460221436e+00 1.302430295601e+00 1.128794772663e+00 9.548354358989e-01 9.371452662587e-01 1.089873877860e+00 1.261603284333e+00 1.330456402424e+00 1.256502222769e+00 1.078072344092e+00 9.211586806393e-01 9.500945528805e-01 1.150466299793e+00 1.355675857495e+00 1.448350883677e+00 1.391563104754e+00 1.221683000252e+00 1.052813377267e+00 1.038736126144e+00 1.197652717367e+00 1.384919778590e+00 1.474920198082e+00 1.419178767051e+00 1.242569864265e+00 1.046846704656e+00 9.897726057111e-01 1.122482495769e+00 1.307291362711e+00 1.453979143060e+00 1.491568528703e+00 1.389844664462e+00 1.176426788286e+00 9.972254233616e-01 1.023420506707e+00 1.221841118445e+00 1.411367850342e+00 1.474400139950e+00 1.382305539913e+00 1.185736154934e+00 1.017891300451e+00 1.035182250234e+00 1.218148081118e+00 1.406088526006e+00 1.486886794844e+00 1.429459533404e+00 1.271881536621e+00 1.112853083939e+00 1.068948129401e+00 1.156862385925e+00 1.273906802788e+00 1.323820035752e+00 1.275294415942e+00 1.160643178154e+00 1.060728486223e+00 1.054385509908e+00 1.136871693791e+00 1.231584164551e+00 1.275967594359e+00 1.259609861147e+00 1.220603223133e+00 1.217868309454e+00 1.279611215506e+00 1.375273907543e+00 1.449190064996e+00 1.464373511084e+00 1.419098992786e+00 1.342789700175e+00 1.277460460135e+00 1.248085173265e+00 1.246856370060e+00 1.250886926445e+00 1.259848109718e+00 1.275305465832e+00 1.284876794981e+00 1.288051551077e+00 1.267050918609e+00 1.264373508311e+00 1.267677346109e+00 1.295445771309e+00 1.339940471409e+00 1.372629349732e+00 1.367928040877e+00 1.322925065553e+00 1.264087777752e+00 1.236260028341e+00 1.269066290987e+00 1.346892337775e+00 1.422344792134e+00 1.453433265857e+00 1.426103630205e+00 1.358715721298e+00 1.292488451708e+00 1.264963976042e+00 1.278612290505e+00 1.299827641890e+00 1.292461796624e+00 1.248720479569e+00 1.198837752716e+00 1.193610496766e+00 1.256897691364e+00 1.354460509078e+00 1.423235829455e+00 1.416724192799e+00 1.329358250499e+00 1.208145640109e+00 1.147199191973e+00 1.220876323027e+00 1.393528962013e+00 1.562101279217e+00 1.643850841357e+00 1.603391334451e+00 1.455528983656e+00 1.266684141192e+00 1.144772814247e+00 1.168375764211e+00 1.292147201912e+00 1.400621915473e+00 1.446629411949e+00 1.428279999313e+00 1.360444679997e+00 1.245008337662e+00 1.122707287266e+00 1.075297759106e+00 1.148342836204e+00 1.285762371420e+00 1.393895164917e+00 1.412957466968e+00 1.336701626031e+00 1.217015763111e+00 1.153012849420e+00 1.218278173753e+00 1.370409198495e+00 1.501650522801e+00 1.531132591462e+00 1.435402521751e+00 1.257778635692e+00 1.115530295039e+00 1.143627410939e+00 1.328018499329e+00 1.523871277278e+00 1.613933827002e+00 1.553026274704e+00 1.370280847807e+00 1.179294132139e+00 1.151591392446e+00 1.331331105873e+00 1.566103822477e+00 1.704890030532e+00 1.677941905738e+00 1.496849344476e+00 1.265043885804e+00 1.179319960561e+00 1.355925814960e+00 1.652867111080e+00 1.885103074545e+00 1.956327593329e+00 1.853961709842e+00 1.642266353065e+00 1.456074546252e+00 1.434535463741e+00 1.570702086241e+00 1.732113304200e+00 1.814263448046e+00 1.788444199084e+00 1.638921577897e+00 1.457787016875e+00 1.369255424827e+00 1.469286571189e+00 1.678997600877e+00 1.850454026330e+00 1.889080072470e+00 1.776228770578e+00 1.570157696560e+00 1.404061512430e+00 1.419635195650e+00 1.607034093264e+00 1.821186420418e+00 1.940236215362e+00 1.917213482938e+00 1.776167933635e+00 1.602205865021e+00 1.508189503655e+00 1.546836191371e+00 1.653327129180e+00 1.722833179216e+00 1.697399202804e+00 1.590824244010e+00 1.483776241146e+00 1.479127021167e+00 1.601995160075e+00 1.768358108975e+00 1.873736865573e+00 1.860040426456e+00 1.732134459055e+00 1.559356982817e+00 1.457435314456e+00 1.506637743681e+00 1.660414639150e+00 1.803140600603e+00 1.851491145036e+00 1.785462615009e+00 1.647051844098e+00 1.525439122329e+00 1.505559104485e+00 1.587983220967e+00 1.690011760551e+00 1.725661664202e+00 1.690837079655e+00 1.612251140352e+00 1.555025550671e+00 1.574989918923e+00 1.678103415940e+00 1.813769122667e+00 1.917285993257e+00 1.946249878526e+00 1.894004161756e+00 1.791055123474e+00 1.696494475341e+00 1.669816994876e+00 1.726673813265e+00 1.824741838956e+00 1.900222013923e+00 1.907467239930e+00 1.835997457891e+00 1.713955798581e+00 1.602680890393e+00 1.570983935164e+00 1.644350754414e+00 1.781213726981e+00 1.912034584496e+00 1.983476730930e+00 1.974092236119e+00 1.894640180972e+00 1.782618184025e+00 1.689562858314e+00 1.656428652297e+00 1.687381752916e+00 1.750053701468e+00 1.803277992253e+00 1.821768091838e+00 1.804219520117e+00 1.769137675051e+00 1.742561840679e+00 1.741376440486e+00 1.761978098825e+00 1.784113344985e+00 1.786044346955e+00 1.758929187212e+00 1.713444365826e+00 1.676501389824e+00 1.676872393227e+00 1.724752641400e+00 1.802443258895e+00 1.876056835434e+00 1.915467724529e+00 1.908126358727e+00 1.863968273221e+00 1.811996465243e+00 1.786967490977e+00 1.808000776706e+00 1.864208191629e+00 1.922541922887e+00 1.949393009160e+00 1.928220190058e+00 1.867063217175e+00 1.796378632072e+00 1.755561181219e+00 1.768611681294e+00 1.825771927295e+00 1.891559191428e+00 1.930065963233e+00 1.925028536487e+00 1.887036046558e+00 1.848560705346e+00 1.846017909777e+00 1.893970357437e+00 1.972571868243e+00 2.041896075554e+00 2.066926819172e+00 2.034410253077e+00 1.958436054097e+00 1.875447723275e+00 1.827085770485e+00 1.833701742688e+00 1.879267966797e+00 1.925460126783e+00 1.939396579879e+00 1.911784256441e+00 1.860251474431e+00 1.818894434326e+00 1.815614334467e+00 1.849864452111e+00 1.892154159693e+00 1.906118895600e+00 1.872164355871e+00 1.799886301460e+00 1.726995589907e+00 1.700666317694e+00 1.742672048309e+00 1.828076148516e+00 1.904168965285e+00 1.925170738014e+00 1.873687862019e+00 1.767691362355e+00 1.656523046799e+00 1.599362763362e+00 1.623321635817e+00 1.698006351566e+00 1.762964089812e+00 1.771342960554e+00 1.712739395281e+00 1.618232831219e+00 1.550468099528e+00 1.566857273442e+00 1.668596999072e+00 1.798224655579e+00 1.887829700835e+00 1.896268561958e+00 1.821803142340e+00 1.703440177574e+00 1.610926762536e+00 1.608677519834e+00 1.702547571790e+00 1.835195846284e+00 1.937043415824e+00 1.965263890199e+00 1.914312158949e+00 1.813365045907e+00 1.714980145733e+00 1.670249975513e+00 1.696061838055e+00 1.765792965863e+00 1.836981260475e+00 1.882051738058e+00 1.898648774865e+00 1.902937124443e+00 1.913518919027e+00 1.935767747734e+00 1.958091279792e+00 1.962529514983e+00 1.940209983712e+00 1.900531086307e+00 1.868329214347e+00 1.868302425612e+00 1.904992592761e+00 1.956606343434e+00 1.989692613237e+00 1.980264536243e+00 1.927678862803e+00 1.857149805559e+00 1.808479565797e+00 1.810770822696e+00 1.858461224241e+00 1.914487958094e+00 1.937452080303e+00 1.906594422848e+00 1.833385258958e+00 1.759500220440e+00 1.736433864145e+00 1.787806120480e+00 1.886681666562e+00 1.976554969174e+00 2.008082262210e+00 1.960391113925e+00 1.847486728253e+00 1.715138312435e+00 1.623982089677e+00 1.612731194460e+00 1.665694020871e+00 1.728028487138e+00 1.748993173662e+00 1.708339151247e+00 1.621962406528e+00 1.534583979291e+00 1.496555222505e+00 1.527256202043e+00 1.598427287982e+00 1.660248933664e+00 1.676237884248e+00 1.639360477725e+00 1.572764289011e+00 1.518897439290e+00 1.515055556189e+00 1.566184392462e+00 1.642565969120e+00 1.704785378858e+00 1.727111808973e+00 1.705392904808e+00 1.653990906630e+00 1.596332778436e+00 1.552722439709e+00 1.531859630632e+00 1.531813238503e+00 1.548440537703e+00 1.581516285359e+00 1.631909804999e+00 1.693733665713e+00 1.750500637132e+00 1.780252631741e+00 1.766666416638e+00 1.709936169003e+00 1.633087291703e+00 1.578368824181e+00 1.585622262974e+00 1.660283009202e+00 1.765406751461e+00 1.847888689397e+00 1.867413771312e+00 1.810996371648e+00 1.697637448593e+00 1.576022591130e+00 1.507732359039e+00 1.528046267540e+00 1.614704437639e+00 1.709132418953e+00 1.759931387358e+00 1.745150364652e+00 1.675954548583e+00 1.591195935393e+00 1.540892945998e+00 1.556257073073e+00 1.626347894367e+00 1.709645275739e+00 1.764864563697e+00 1.769924987104e+00 1.725586044175e+00 1.650970306822e+00 1.574307703520e+00 1.520706207788e+00 1.500989738159e+00 1.509148669506e+00 1.529896460999e+00 1.548157709455e+00 1.553801451088e+00 1.542136566528e+00 1.513715913428e+00 1.475748135664e+00 1.443363135475e+00 1.436495234566e+00 1.469396399567e+00 1.538128277934e+00 1.619158830118e+00 1.681372824989e+00 1.701178121280e+00 1.673644177244e+00 1.617537357125e+00 1.571330138561e+00 1.573967978384e+00 1.635107957216e+00 1.724415327471e+00 1.793655383080e+00 1.805758565763e+00 1.752266915815e+00 1.659811120227e+00 1.584807703074e+00 1.584981596004e+00 1.671721216531e+00 1.797341198368e+00 1.895480476911e+00 1.921179527972e+00 1.868187175658e+00 1.772753035075e+00 1.704082919409e+00 1.726499626108e+00 1.844279267000e+00 1.996897442912e+00 2.110025567181e+00 2.136374566081e+00 2.070096662257e+00 1.948112396629e+00 1.839919946575e+00 1.813590002718e+00 1.883244935202e+00 1.997044924288e+00 2.084567602599e+00 2.102206545122e+00 2.049914040417e+00 1.969099587725e+00 1.922862102150e+00 1.954280555008e+00 2.049403152013e+00 2.149775705424e+00 2.197283927885e+00 2.166177399493e+00 2.074506819324e+00 1.979883893909e+00 1.952219162324e+00 2.021912901474e+00 2.150462385283e+00 2.263044838978e+00 2.297690536375e+00 2.230424006024e+00 2.082139678467e+00 1.915572194088e+00 1.814290616053e+00 1.829625677780e+00 1.933908637101e+00 2.048679436068e+00 2.106296357243e+00 2.080096413495e+00 1.988086736037e+00 1.884056285158e+00 1.832412591125e+00 1.865309757202e+00 1.956980285887e+00 2.049130807812e+00 2.093372738867e+00 2.072821765053e+00 2.004082296221e+00 1.927199134483e+00 1.884394474660e+00 1.893697598821e+00 1.938141826818e+00 1.982473902546e+00 1.998401222211e+00 1.978090976344e+00 1.933570766487e+00 1.886492250059e+00 1.853913832508e+00 1.838567573009e+00 1.831072518299e+00 1.821624604751e+00 1.810462944548e+00 1.808898029453e+00 1.830111789467e+00 1.876199251497e+00 1.932877522765e+00 1.976606388046e+00 1.987216245042e+00 1.957507978190e+00 1.896359740685e+00 1.825214398078e+00 1.768893073410e+00 1.743800442281e+00 1.750853909982e+00 1.778835735566e+00 1.813904688172e+00 1.846124836530e+00 1.869520833773e+00 1.878807194443e+00 1.867894987448e+00 1.832835858218e+00 1.777909574041e+00 1.720403133807e+00 1.687910514186e+00 1.703703202829e+00 1.767405280240e+00 1.850774742226e+00 1.914042358834e+00 1.926733045934e+00 1.881164404832e+00 1.797210029259e+00 1.716885021726e+00 1.683323418168e+00 1.708584421500e+00 1.760895129380e+00 1.788535766593e+00 1.753258535565e+00 1.650895761780e+00 1.520130062637e+00 1.436354955201e+00 1.467199065835e+00 1.604230188202e+00 1.768875050328e+00 1.879211691290e+00 1.888099495191e+00 1.792547084192e+00 1.636308916798e+00 1.505531827197e+00 1.490695853654e+00 1.606077365944e+00 1.773984881959e+00 1.901893444976e+00 1.934849059961e+00 1.865591025924e+00 1.732548280999e+00 1.610041845666e+00 1.573386523622e+00 1.638337565614e+00 1.745771633248e+00 1.817721680129e+00 1.806567695845e+00 1.710759115300e+00 1.575952154921e+00 1.483330503185e+00 1.502749489940e+00 1.626880748887e+00 1.780056007619e+00 1.885218947711e+00 1.900571432628e+00 1.825295425500e+00 1.695646764753e+00 1.573897954648e+00 1.520022255988e+00 1.549360228059e+00 1.622129393209e+00 1.682573682449e+00 1.696598659749e+00 1.662723362048e+00 1.605956900935e+00 1.561040052483e+00 1.549129703174e+00 1.562976352034e+00 1.575722512211e+00 1.563884902059e+00 1.524453239801e+00 1.478382857804e+00 1.459222711333e+00 1.488683011650e+00 1.556896386624e+00 1.629016446022e+00 1.668909791659e+00 1.657192266524e+00 1.597833930718e+00 1.516116385271e+00 1.448169115133e+00 1.421350722135e+00 1.435816305446e+00 1.466535873010e+00 1.484161860605e+00 1.473758474015e+00 1.441336125387e+00 1.409476317747e+00 1.403556718258e+00 1.433864585425e+00 1.487741444848e+00 1.539521245068e+00 1.567270104934e+00 1.563806883225e+00 1.539652100993e+00 1.518703202079e+00 1.526388517410e+00 1.573868685179e+00 1.649906350083e+00 1.728042351619e+00 1.780854886618e+00 1.790879890132e+00 1.756098280327e+00 1.691389231565e+00 1.625887059463e+00 1.593234251245e+00 1.613647033416e+00 1.679667025886e+00 1.760964176206e+00 1.823075934782e+00 1.843912408334e+00 1.821991287493e+00 1.777715175261e+00 1.746492528969e+00 1.760243504048e+00 1.824635116622e+00 1.913114663516e+00 1.984361551508e+00 2.005321375957e+00 1.965705753987e+00 1.883485862346e+00 1.801413740080e+00 1.768514632265e+00 1.806972588900e+00 1.892331643541e+00 1.971859522989e+00 1.998445965760e+00 1.951827424850e+00 1.846178141395e+00 1.728536201787e+00 1.661966009262e+00 1.685737693729e+00 1.781101377611e+00 1.888851758581e+00 1.953910830992e+00 1.951022989039e+00 1.889743277209e+00 1.808021259661e+00 1.753467234339e+00 1.753274103983e+00 1.794157612695e+00 1.835763685569e+00 1.842298081682e+00 1.804005828535e+00 1.741334065911e+00 1.693314361477e+00 1.690739938320e+00 1.729777111330e+00 1.773977834544e+00 1.782587729318e+00 1.737603841793e+00 1.656802475670e+00 1.591090628809e+00 1.597317652553e+00 1.690241144705e+00 1.825839160537e+00 1.938567567594e+00 1.981713593317e+00 1.945257268931e+00 1.859018715145e+00 1.783218080431e+00 1.776860066318e+00 1.851333801373e+00 1.959925439085e+00 2.038101456947e+00 2.044564491868e+00 1.979421362328e+00 1.885781960770e+00 1.832969988424e+00 1.871474932749e+00 1.986901822469e+00 2.111987941526e+00 2.178190576736e+00 2.151065875628e+00 2.043610415720e+00 1.917138019801e+00 1.860851742960e+00 1.931721480784e+00 2.099154846146e+00 2.274896777472e+00 2.378902012127e+00 2.371815183649e+00 2.262033432458e+00 2.103304962520e+00 1.979386643081e+00 1.960080944982e+00 2.044721574323e+00 2.164523896439e+00 2.242134071385e+00 2.235077013589e+00 2.147942698210e+00 2.028544056349e+00 1.948436891906e+00 1.959750987977e+00 2.052348317203e+00 2.164512843531e+00 2.231949470866e+00 2.221231312090e+00 2.139282952356e+00 2.029332288290e+00 1.953109179086e+00 1.955073739242e+00 2.028680108753e+00 2.123853106275e+00 2.185585802503e+00 2.182378941407e+00 2.114795942794e+00 2.011753830610e+00 1.917753365508e+00 1.870540717523e+00 1.877894876657e+00 1.914919372349e+00 1.945324529887e+00 1.944562077635e+00 1.910391781165e+00 1.861422943764e+00 1.826863199672e+00 1.830032533605e+00 1.873432809857e+00 1.937674580321e+00 1.994118017728e+00 2.019023195527e+00 2.001989854752e+00 1.948596770393e+00 1.879235167699e+00 1.823654327330e+00 1.808902030499e+00 1.843946463293e+00 1.912723237366e+00 1.982753263067e+00 2.021500896911e+00 2.009323568089e+00 1.946681278427e+00 1.856781300660e+00 1.780930110027e+00 1.761141905038e+00 1.812557627130e+00 1.910513799048e+00 2.008934534416e+00 2.068112285661e+00 2.071000260291e+00 2.027684779282e+00 1.970558358142e+00 1.939051705809e+00 1.955618329314e+00 2.009339916825e+00 2.064660288735e+00 2.085835857394e+00 2.056557459435e+00 1.987899965451e+00 1.914497612284e+00 1.877491851191e+00 1.897323126431e+00 1.957033305527e+00 2.015369113470e+00 2.034583849832e+00 1.999998501107e+00 1.926614375329e+00 1.853801317650e+00 1.825926700717e+00 1.862512691441e+00 1.942472666209e+00 2.021232559541e+00 2.059896857083e+00 2.042593684652e+00 1.980322176592e+00 1.904602202055e+00 1.851582911426e+00 1.840446267882e+00 1.860750458207e+00 1.882119600767e+00 1.876010742394e+00 1.831600762488e+00 1.760257246015e+00 1.689660821023e+00 1.648751548734e+00 1.649144353627e+00 1.677436281665e+00 1.706538477398e+00 1.713943402798e+00 1.692849882836e+00 1.653524153881e+00 1.616875880647e+00 1.602654884257e+00 1.617767073148e+00 1.652830092556e+00 1.689526198596e+00 1.711110048214e+00 1.708864811517e+00 1.683544571515e+00 1.643550709350e+00 1.601662379381e+00 1.570879639304e+00 1.559691447709e+00 1.568201248913e+00 1.587431717778e+00 1.602990035853e+00 1.601801909011e+00 1.579025688868e+00 1.542786439412e+00 1.513800536272e+00 1.515959505046e+00 1.559355112804e+00 1.628939646946e+00 1.691317188892e+00 1.712752127859e+00 1.675048339342e+00 1.585568784102e+00 1.481126701611e+00 1.418917559071e+00 1.441632660524e+00 1.536255384960e+00 1.642354346167e+00 1.696360522782e+00 1.660997648476e+00 1.536448074573e+00 1.366366974898e+00 1.237468865412e+00 1.238425282725e+00 1.368008226295e+00 1.533788090007e+00 1.643234093820e+00 1.646987949784e+00 1.543681275641e+00 1.381420301989e+00 1.255335164546e+00 1.261981013962e+00 1.399468894150e+00 1.568764923089e+00 1.672345637299e+00 1.658349898526e+00 1.524152083832e+00 1.317766068464e+00 1.141272248217e+00 1.114221705378e+00 1.246684634598e+00 1.422853267296e+00 1.533154095715e+00 1.524916815165e+00 1.399318095170e+00 1.210202439446e+00 1.065435994416e+00 1.077504971583e+00 1.234579033598e+00 1.419414041350e+00 1.536637869640e+00 1.546663377281e+00 1.459554617056e+00 1.329209254920e+00 1.239314022168e+00 1.253578925295e+00 1.354056209863e+00 1.464699486253e+00 1.520747145284e+00 1.498293543935e+00 1.415572605082e+00 1.324066436919e+00 1.283145965921e+00 1.315215346199e+00 1.385770667763e+00 1.439333010350e+00 1.441473064416e+00 1.394908224848e+00 1.336921465621e+00 1.318505236249e+00 1.364126713147e+00 1.447270996525e+00 1.514656317975e+00 1.524976750240e+00 1.469460108857e+00 1.377218267256e+00 1.307211443299e+00 1.313642482110e+00 1.395786694423e+00 1.496999529292e+00 1.553642278133e+00 1.530530820051e+00 1.432661247974e+00 1.307745936584e+00 1.235171624981e+00 1.274801506356e+00 1.404445545116e+00 1.545472805590e+00 1.629913292913e+00 1.628116566932e+00 1.551490246632e+00 1.448279025150e+00 1.386606858453e+00 1.411313875609e+00 1.503978158425e+00 1.603552705072e+00 1.656140002020e+00 1.640211394414e+00 1.569950208466e+00 1.487592837160e+00 1.442464268737e+00 1.457162094067e+00 1.509604179808e+00 1.555052761309e+00 1.560422391583e+00 1.522169105343e+00 1.467379506813e+00 1.439928040519e+00 1.470712406425e+00 1.551630723812e+00 1.643843402340e+00 1.708245719242e+00 1.726738797504e+00 1.707614683495e+00 1.679154290669e+00 1.672915211522e+00 1.702499891743e+00 1.754472734631e+00 1.800749844587e+00 1.819184534849e+00 1.806399160914e+00 1.778637037921e+00 1.761386301007e+00 1.771672655725e+00 1.804812791915e+00 1.838056076842e+00 1.847397361575e+00 1.823435674330e+00 1.778138532417e+00 1.740173769666e+00 1.738206307768e+00 1.779659564242e+00 1.843681015536e+00 1.895897856149e+00 1.909476612383e+00 1.878107465727e+00 1.818771265926e+00 1.764501414129e+00 1.746561827085e+00 1.773180676333e+00 1.823199771235e+00 1.861748576431e+00 1.861514360167e+00 1.815236570645e+00 1.738330393390e+00 1.662947704181e+00 1.622719362058e+00 1.632239003722e+00 1.677327000396e+00 1.726929004643e+00 1.753270413526e+00 1.744021083726e+00 1.704552482050e+00 1.653345179047e+00 1.612701864444e+00 1.597485216606e+00 1.607676494100e+00 1.630387351425e+00 1.648861277398e+00 1.650793127623e+00 1.632168816935e+00 1.597080420495e+00 1.555209350545e+00 1.518241935599e+00 1.495553747476e+00 1.490423077304e+00 1.498663923107e+00 1.510761634169e+00 1.516849465696e+00 1.512117989000e+00 1.500392113631e+00 1.494091972745e+00 1.508580063661e+00 1.552166942299e+00 1.618405300484e+00 1.687746731784e+00 1.737350043852e+00 1.751868855979e+00 1.730747574153e+00 1.690523052575e+00 1.659885546887e+00 1.665341452124e+00 1.712943328211e+00 1.782125424289e+00 1.838504029476e+00 1.852798820714e+00 1.813950087113e+00 1.735042860122e+00 1.652024170274e+00 1.610847656167e+00 1.639807996459e+00 1.726467979924e+00 1.827231102545e+00 1.896603604535e+00 1.907917174344e+00 1.860988695425e+00 1.782049329863e+00 1.715951096066e+00 1.705505845331e+00 1.762892037671e+00 1.860317430883e+00 1.951078878061e+00 1.995902911986e+00 1.976649989689e+00 1.899595497048e+00 1.793317621532e+00 1.700271722863e+00 1.658295509031e+00 1.677485890113e+00 1.733581571644e+00 1.786800204972e+00 1.805431132165e+00 1.777885111638e+00 1.714706840409e+00 1.643809349182e+00 1.597978240104e+00 1.596078504892e+00 1.630039420100e+00 1.671281815417e+00 1.690056122258e+00 1.670966600570e+00 1.619129750827e+00 1.557936288682e+00 1.517479958132e+00 1.515150076012e+00 1.541119291579e+00 1.564081469926e+00 1.551422256620e+00 1.486866844179e+00 1.380047699385e+00 1.268861769349e+00 1.208137668219e+00 1.232746538899e+00 1.321560053808e+00 1.415545999414e+00 1.461224709033e+00 1.432817165535e+00 1.338365846331e+00 1.220888517455e+00 1.148917553171e+00 1.174669303495e+00 1.281119680247e+00 1.399940885622e+00 1.468610600868e+00 1.456390940892e+00 1.368475727731e+00 1.245026909362e+00 1.152060274809e+00 1.145421828065e+00 1.218467857328e+00 1.309459776862e+00 1.358044909064e+00 1.336782073250e+00 1.257224862108e+00 1.167043312593e+00 1.131030583460e+00 1.182088133722e+00 1.286804461155e+00 1.380614189322e+00 1.415857669592e+00 1.379854706157e+00 1.297263540077e+00 1.223181037614e+00 1.214428929843e+00 1.280667339367e+00 1.373284298322e+00 1.429375254798e+00 1.409500291103e+00 1.310748671649e+00 1.170801266823e+00 1.064515038311e+00 1.065025910129e+00 1.167695240537e+00 1.293881921104e+00 1.367290648630e+00 1.349536350263e+00 1.243752615811e+00 1.095681336797e+00 9.908789321736e-01 1.009219438115e+00 1.136780792211e+00 1.285065588794e+00 1.378491684149e+00 1.382360233548e+00 1.300172239850e+00 1.169158945471e+00 1.052449951301e+00 1.010486622238e+00 1.049835335624e+00 1.117642033883e+00 1.155653738035e+00 1.135580068263e+00 1.063589190111e+00 9.745585697440e-01 9.167840335170e-01 9.191943932042e-01 9.651591239935e-01 1.012470043530e+00 1.029970430755e+00 1.012876591695e+00 9.808787681954e-01 9.654266990638e-01 9.871521503319e-01 1.039213017985e+00 1.095975029163e+00 1.134513382940e+00 1.147062830468e+00 1.141088004061e+00 1.130992667314e+00 1.126632494418e+00 1.126526880345e+00 1.122079188817e+00 1.109098929714e+00 1.096282309508e+00 1.102638014270e+00 1.141857373545e+00 1.205792584244e+00 1.265968768897e+00 1.290851063452e+00 1.263254281660e+00 1.191811988709e+00 1.115883231918e+00 1.093941908070e+00 1.159548295594e+00 1.283514860574e+00 1.400862943330e+00 1.455730822637e+00 1.420777846325e+00 1.303047982887e+00 1.148078503463e+00 1.038115471182e+00 1.049181279541e+00 1.168313198951e+00 1.309213672875e+00 1.395964125695e+00 1.393596357049e+00 1.308325089708e+00 1.185416058570e+00 1.100326248588e+00 1.116563682546e+00 1.223617288898e+00 1.352587015685e+00 1.441600241953e+00 1.463750226193e+00 1.427059801174e+00 1.365815140481e+00 1.323086027979e+00 1.323774658184e+00 1.357260166432e+00 1.390935361108e+00 1.398165867313e+00 1.374539356443e+00 1.337763480678e+00 1.314155778321e+00 1.317617052753e+00 1.337587187919e+00 1.349218988057e+00 1.335243637168e+00 1.301413400892e+00 1.277344491401e+00 1.297973904306e+00 1.371951388256e+00 1.469999008059e+00 1.547355448943e+00 1.571954208343e+00 1.539837063289e+00 1.478693602317e+00 1.437803566154e+00 1.457210906352e+00 1.532237579087e+00 1.616454618784e+00 1.658753353830e+00 1.633505088741e+00 1.553231179042e+00 1.467819952893e+00 1.441643006732e+00 1.501929006414e+00 1.608175123025e+00 1.688150061615e+00 1.687463595388e+00 1.593995197788e+00 1.448575683451e+00 1.345000859763e+00 1.380833921936e+00 1.553439787135e+00 1.761009980486e+00 1.900190545293e+00 1.912183125027e+00 1.789406984464e+00 1.578933849049e+00 1.386286653707e+00 1.341677722901e+00 1.475330151425e+00 1.676163393464e+00 1.820344114762e+00 1.841934547412e+00 1.736594822744e+00 1.558755412063e+00 1.414690173749e+00 1.409991123056e+00 1.543025229607e+00 1.707952050557e+00 1.803655887731e+00 1.785369080856e+00 1.670385156470e+00 1.535072148199e+00 1.487804080520e+00 1.582274499909e+00 1.755833833476e+00 1.898722743470e+00 1.933261905193e+00 1.837089334910e+00 1.647489172059e+00 1.462390709969e+00 1.407603791270e+00 1.522255152391e+00 1.706841680347e+00 1.836528682948e+00 1.839886441721e+00 1.710176242404e+00 1.507769527276e+00 1.360135477040e+00 1.396461833135e+00 1.599569900175e+00 1.830853439868e+00 1.972675664263e+00 1.971951131240e+00 1.838641256052e+00 1.645125310313e+00 1.516278610849e+00 1.556164074227e+00 1.734616746680e+00 1.926250905896e+00 2.026477458574e+00 1.990704863877e+00 1.835086508732e+00 1.634016706656e+00 1.504214117801e+00 1.530432630861e+00 1.672630240886e+00 1.813864479531e+00 1.862898488797e+00 1.788205742542e+00 1.619784967783e+00 1.447199145879e+00 1.390439761050e+00 1.497570096604e+00 1.686158648083e+00 1.839782203189e+00 1.886298274710e+00 1.809115204802e+00 1.643121464248e+00 1.468426593307e+00 1.382863222077e+00 1.427727637585e+00 1.543656362100e+00 1.638046759941e+00 1.653380912973e+00 1.582004383767e+00 1.460098160361e+00 1.351981798181e+00 1.313395627305e+00 1.344734172858e+00 1.393532370246e+00 1.405702846206e+00 1.361919098872e+00 1.285674746918e+00 1.231647567101e+00 1.247460784401e+00 1.326254624718e+00 1.411720991084e+00 1.445674721923e+00 1.399603417896e+00 1.284671604732e+00 1.152881263829e+00 1.081592872339e+00 1.115667164539e+00 1.214870787476e+00 1.297972185121e+00 1.306392269071e+00 1.224025501825e+00 1.080247435596e+00 9.511094516034e-01 9.310323895139e-01 1.036920698904e+00 1.185157560627e+00 1.289448061874e+00 1.307946493055e+00 1.244367043992e+00 1.144486858454e+00 1.083564274147e+00 1.117778333670e+00 1.226474649781e+00 1.337471141116e+00 1.390103261485e+00 1.361104863294e+00 1.267825103584e+00 1.164672594043e+00 1.121598377404e+00 1.169002147283e+00 1.264170612288e+00 1.335529832483e+00 1.333460601661e+00 1.247332737035e+00 1.109831273623e+00 9.975152876203e-01 9.977069898808e-01 1.118606013689e+00 1.278947621194e+00 1.395717340614e+00 1.423996496697e+00 1.357674158085e+00 1.226559163944e+00 1.093219328617e+00 1.033230125804e+00 1.077585676399e+00 1.179144649500e+00 1.265954726201e+00 1.291863132483e+00 1.245693187871e+00 1.146688909223e+00 1.037032377073e+00 9.653949879735e-01 9.556579518809e-01 9.871898149238e-01 1.018438167527e+00 1.021302553556e+00 9.938460624255e-01 9.568859850779e-01 9.401678808433e-01 9.598090187831e-01 1.004130546360e+00 1.044449684364e+00 1.055958931376e+00 1.030023421589e+00 9.769404284590e-01 9.219921068214e-01 8.932759969699e-01 9.021700170705e-01 9.336872429378e-01 9.593715220682e-01 9.565020401324e-01 9.184973547650e-01 8.578728254643e-01 8.042355049225e-01 7.922211144051e-01 8.358435460048e-01 9.151820740107e-01 9.950000968174e-01 1.047165831398e+00 1.059594489619e+00 1.037932297134e+00 1.004351624171e+00 9.905317060877e-01 1.019998905387e+00 1.089544488360e+00 1.171237234409e+00 1.231351152872e+00 1.246134765943e+00 1.209244856420e+00 1.135018940041e+00 1.058216771917e+00 1.022959738706e+00 1.053573361326e+00 1.131260297678e+00 1.211061069092e+00 1.254095685276e+00 1.244210404289e+00 1.192875577894e+00 1.137798158004e+00 1.127559710083e+00 1.186115583662e+00 1.288917211566e+00 1.384417275773e+00 1.428351674222e+00 1.400727748132e+00 1.311546743546e+00 1.202252506720e+00 1.135813186465e+00 1.157639508354e+00 1.249799460436e+00 1.347718046495e+00 1.390969723937e+00 1.347773595414e+00 1.220371374448e+00 1.048746133584e+00 9.140026814466e-01 9.063448169795e-01 1.026257214399e+00 1.182458762028e+00 1.292174694100e+00 1.314433591439e+00 1.245569581517e+00 1.115585512061e+00 9.862546860195e-01 9.335470842925e-01 9.883726526924e-01 1.101670976308e+00 1.201966238607e+00 1.244066051623e+00 1.214752361363e+00 1.127324700719e+00 1.015230620722e+00 9.220140599247e-01 8.812225603779e-01 8.934112235549e-01 9.304809177409e-01 9.636785757158e-01 9.802120978581e-01 9.824832529347e-01 9.798870210807e-01 9.803331198424e-01 9.862543959251e-01 9.965490743627e-01 1.011127673414e+00 1.032424085942e+00 1.062131736190e+00 1.096657720638e+00 1.126431246803e+00 1.140625778606e+00 1.134044053900e+00 1.111893286664e+00 1.089375533534e+00 1.083867743175e+00 1.102152251603e+00 1.133672587901e+00 1.157556779066e+00 1.156893080236e+00 1.129994274622e+00 1.094472822864e+00 1.081045437451e+00 1.113210618339e+00 1.185613123711e+00 1.266442395576e+00 1.319506614971e+00 1.322528900805e+00 1.275407645913e+00 1.201860871833e+00 1.143062300168e+00 1.135835191521e+00 1.182793364461e+00 1.249231089515e+00 1.291500404208e+00 1.282017530942e+00 1.218791733718e+00 1.126519304212e+00 1.050395928934e+00 1.033545376994e+00 1.082047572857e+00 1.160134593639e+00 1.223857586757e+00 1.247996183317e+00 1.232595058804e+00 1.198946421238e+00 1.178090013241e+00 1.191898126018e+00 1.238251985355e+00 1.295674582690e+00 1.340980269120e+00 1.362100151667e+00 1.360131280751e+00 1.343765856758e+00 1.320903335056e+00 1.292659639736e+00 1.254554786612e+00 1.204245378142e+00 1.149779645885e+00 1.111416540379e+00 1.111013779025e+00 1.152466629086e+00 1.213731396384e+00 1.260683869867e+00 1.266747921273e+00 1.225424255998e+00 1.155803989482e+00 1.100208861319e+00 1.103949870178e+00 1.177982789034e+00 1.287456745929e+00 1.382607689456e+00 1.428106731808e+00 1.413333888586e+00 1.352516600254e+00 1.278996050702e+00 1.230306556499e+00 1.224910346370e+00 1.249102728836e+00 1.271230934447e+00 1.266887326323e+00 1.233312345871e+00 1.189776087226e+00 1.165641600441e+00 1.178135005296e+00 1.216502514189e+00 1.250874769907e+00 1.254729654224e+00 1.221084213530e+00 1.167343607560e+00 1.128311572306e+00 1.133983505259e+00 1.182908180128e+00 1.241766552272e+00 1.271346492637e+00 1.248952988904e+00 1.177681712605e+00 1.086870774723e+00 1.021877009806e+00 1.015257775120e+00 1.056177750698e+00 1.100540901082e+00 1.108010443882e+00 1.064610165348e+00 9.890252655305e-01 9.282856923585e-01 9.312953980549e-01 1.002109607069e+00 1.094190564277e+00 1.154101215453e+00 1.152137822270e+00 1.090651325504e+00 1.004490771500e+00 9.509028986341e-01 9.715749518330e-01 1.049088319755e+00 1.124456148703e+00 1.145442562816e+00 1.089092006627e+00 9.670658260663e-01 8.290433957217e-01 7.566064156504e-01 8.013351851008e-01 9.148514807008e-01 1.011569951427e+00 1.037754076218e+00 9.806597094108e-01 8.678048473241e-01 7.697463851681e-01 7.742342909606e-01 8.924562104801e-01 1.045753424377e+00 1.158015467306e+00 1.190758472790e+00 1.141290375411e+00 1.039713583629e+00 9.441673440924e-01 9.161900789117e-01 9.678546333080e-01 1.049148304864e+00 1.100333587413e+00 1.088814774385e+00 1.015756072481e+00 9.141493776186e-01 8.399163475823e-01 8.384977097524e-01 8.992702373856e-01 9.686865712162e-01 1.000497468608e+00 9.781074289271e-01 9.159668436662e-01 8.538580773986e-01 8.370998117307e-01 8.790280985558e-01 9.479006952961e-01 9.992420218225e-01 1.005334037609e+00 9.632264608538e-01 8.926493072674e-01 8.274921986785e-01 7.968401506868e-01 8.020072048040e-01 8.171014944008e-01 8.142939088647e-01 7.836524131658e-01 7.378455583976e-01 7.046617066167e-01 7.060258351081e-01 7.360850310358e-01 7.665813896089e-01 7.719480443806e-01 7.463000854934e-01 7.081130839393e-01 6.927004025572e-01 7.246427762363e-01 7.900250818596e-01 8.486933383692e-01 8.645737240263e-01 8.216843077948e-01 7.302990691311e-01 6.318335516836e-01 5.927806647875e-01 6.478438083905e-01 7.507818520284e-01 8.337952152108e-01 8.561723791945e-01 8.094267320299e-01 7.181806355777e-01 6.434797798228e-01 6.585263489227e-01 7.679354354551e-01 9.040291937350e-01 1.004314984324e+00 1.037964100209e+00 1.004542258906e+00 9.317875298112e-01 8.696431868219e-01 8.653239452494e-01 9.217839555997e-01 9.956424385714e-01 1.038737872611e+00 1.025298264904e+00 9.581020698585e-01 8.678106340478e-01 8.048157726515e-01 8.086962198009e-01 8.688943831492e-01 9.373526155188e-01 9.722650851773e-01 9.580325547938e-01 9.071216558435e-01 8.549926332744e-01 8.426529723537e-01 8.843113663597e-01 9.541696100677e-01 1.012547897835e+00 1.032970857958e+00 1.011042313635e+00 9.630263978174e-01 9.175877997410e-01 8.989250570642e-01 9.085309546065e-01 9.249330160893e-01 9.227359680403e-01 8.901669984088e-01 8.360757665889e-01 7.875916136000e-01 7.751883561181e-01 8.070321333352e-01 8.603918304534e-01 9.027328716874e-01 9.136023582460e-01 8.928866001809e-01 8.601585579136e-01 8.456676880168e-01 8.701584833054e-01 9.269825171055e-01 9.885931852556e-01 1.027376355902e+00 1.029133110036e+00 9.968395530367e-01 9.487914149826e-01 9.113200012248e-01 9.045251904173e-01 9.285052631745e-01 9.648700959916e-01 9.917474382019e-01 9.963613777191e-01 9.793069097184e-01 9.531759010179e-01 9.372646977287e-01 9.483792148967e-01 9.915004114992e-01 1.057710347025e+00 1.130434859956e+00 1.193025782926e+00 1.233012536250e+00 1.244201248388e+00 1.228331426991e+00 1.196406307376e+00 1.167874819809e+00 1.164266302966e+00 1.196672746944e+00 1.256320141667e+00 1.318487759844e+00 1.355749499709e+00 1.349787308492e+00 1.298464216041e+00 1.219241252824e+00 1.147519070070e+00 1.122968868060e+00 1.161820670443e+00 1.241451603489e+00 1.319407306666e+00 1.360578982673e+00 1.350274907659e+00 1.297087978039e+00 1.230100086314e+00 1.187727435771e+00 1.194962281144e+00 1.243496570450e+00 1.299044925067e+00 1.326212498307e+00 1.305636183444e+00 1.239631183276e+00 1.151238644475e+00 1.077047519439e+00 1.049304801941e+00 1.072368213880e+00 1.119664157958e+00 1.156145789816e+00 1.158767699177e+00 1.123584741220e+00 1.065024613445e+00 1.010628223518e+00 9.892431765592e-01 1.013309342972e+00 1.070223718479e+00 1.133089658324e+00 1.176628429524e+00 1.185381933997e+00 1.155529596987e+00 1.094750289415e+00 1.021687194432e+00 9.627088373191e-01 9.415260266023e-01 9.631074385852e-01 1.007637183865e+00 1.043679504380e+00 1.045145661344e+00 1.001446749692e+00 9.231901125858e-01 8.452270071090e-01 8.179630737999e-01 8.696309103135e-01 9.734631793254e-01 1.074804141714e+00 1.129979523687e+00 1.120392472869e+00 1.056437587378e+00 9.790274244224e-01 9.487495137737e-01 1.002491828437e+00 1.112787300589e+00 1.216081205332e+00 1.259466809728e+00 1.218983132651e+00 1.104838550533e+00 9.663804109457e-01 8.888108639905e-01 9.362389457451e-01 1.071156519214e+00 1.201677423753e+00 1.259694986589e+00 1.217933946341e+00 1.090347005474e+00 9.375974030366e-01 8.652774706507e-01 9.455542663293e-01 1.118465532279e+00 1.275589789665e+00 1.346227043985e+00 1.304406409700e+00 1.164971340382e+00 9.864689650067e-01 8.717782287668e-01 9.064233101672e-01 1.046916419700e+00 1.181734477283e+00 1.235326609861e+00 1.181554408474e+00 1.037713142091e+00 8.663690991047e-01 7.735216911145e-01 8.312021250781e-01 9.750425162905e-01 1.098129579766e+00 1.140152641883e+00 1.089740315799e+00 9.782960776823e-01 8.765555595983e-01 8.647481500388e-01 9.531193966517e-01 1.070039577975e+00 1.142269023422e+00 1.134353926793e+00 1.050839805449e+00 9.340098001346e-01 8.543287743313e-01 8.652470949348e-01 9.432600986360e-01 1.016750047798e+00 1.031716023628e+00 9.737360971782e-01 8.702598761188e-01 7.884283088181e-01 7.997852300249e-01 9.005916139981e-01 1.016745390850e+00 1.081490876810e+00 1.065583977374e+00 9.793937682303e-01 8.737122350028e-01 8.281113437082e-01 8.880288833851e-01 1.007850974015e+00 1.107616624187e+00 1.134156659779e+00 1.072868026158e+00 9.477799828633e-01 8.226169590857e-01 7.820826730261e-01 8.521144313988e-01 9.659730745435e-01
 1.023987610892e+00 1.037629716280e+00 1.042850027087e+00 1.024439267130e+00 9.902737424006e-01 9.738061181248e-01 9.833675654629e-01 1.003168060286e+00 1.008651905346e+00 9.864545221976e-01 9.439160289976e-01 9.062218161322e-01 9.003330847307e-01 9.318017522160e-01 9.789550283160e-01 1.011436579257e+00 1.009462149024e+00 9.713749620833e-01 9.128131542001e-01 8.601480000288e-01 8.368022039648e-01 8.479212301457e-01 8.786994668732e-01 9.089597792282e-01 9.266357122968e-01 9.312296691268e-01 9.302265495787e-01 9.320024566979e-01 9.394105870060e-01 9.477762179408e-01 9.488202193173e-01 9.369959122215e-01 9.141839552801e-01 8.904485485055e-01 8.790560363837e-01 8.870572100899e-01 9.080293851260e-01 9.250107116770e-01 9.207585145824e-01 8.873999012962e-01 8.318321618443e-01 7.757005473422e-01 7.464000883381e-01 7.585371015126e-01 8.253289283395e-01 8.816257285864e-01 9.218011929006e-01 9.342899071417e-01 8.969905281305e-01 8.367123827467e-01 8.044115624489e-01 8.251012609458e-01 8.693155354925e-01 8.859023814028e-01 8.456896910054e-01 7.600542191351e-01 6.845146687417e-01 6.888075842532e-01 7.745987959278e-01 8.703479398170e-01 9.115949534933e-01 8.758446126698e-01 7.879929861993e-01 7.198429619499e-01 7.476970753853e-01 8.591638750046e-01 9.715197357694e-01 1.020329258525e+00 9.875709607409e-01 9.035071646410e-01 8.401544036195e-01 8.643463690551e-01 9.604912377838e-01 1.051669915875e+00 1.078264981943e+00 1.029680588119e+00 9.500918303449e-01 9.245242324493e-01 1.005920192055e+00 1.146792714131e+00 1.257509944179e+00 1.277480657033e+00 1.194686554513e+00 1.050692845732e+00 9.401069456752e-01 9.578708940053e-01 1.084955753538e+00 1.209226024072e+00 1.276832238998e+00 1.292871331554e+00 1.242506087086e+00 1.142883623383e+00 1.017750512262e+00 9.228835539477e-01 9.460005021536e-01 1.071686647003e+00 1.209326009790e+00 1.288162952907e+00 1.286243940721e+00 1.227196195367e+00 1.167618100489e+00 1.163137248313e+00 1.219555626735e+00 1.289012510494e+00 1.317684245271e+00 1.282419687279e+00 1.201481856719e+00 1.128465574590e+00 1.120695161215e+00 1.185797701027e+00 1.273185271753e+00 1.324182464861e+00 1.310171341078e+00 1.243200529885e+00 1.172170786198e+00 1.158379257657e+00 1.224683521739e+00 1.332065108787e+00 1.419617200121e+00 1.446341498763e+00 1.404887803532e+00 1.320869123431e+00 1.243514774700e+00 1.220438944900e+00 1.261680992274e+00 1.333073631829e+00 1.389208067936e+00 1.403007737564e+00 1.374193903875e+00 1.325073576863e+00 1.287641238636e+00 1.283174671834e+00 1.303796191929e+00 1.363406672430e+00 1.436131252532e+00 1.506509812034e+00 1.494404191972e+00 1.373918763781e+00 1.223967222439e+00 1.151629302856e+00 1.213755107068e+00 1.345232676098e+00 1.440399937035e+00 1.438347554187e+00 1.341016281727e+00 1.211417500068e+00 1.151327615921e+00 1.217213789774e+00 1.350734552900e+00 1.450461656838e+00 1.453512666014e+00 1.355437476236e+00 1.210544381665e+00 1.118387390569e+00 1.153722011550e+00 1.278250851522e+00 1.390866757394e+00 1.421158621838e+00 1.355626048954e+00 1.235711132050e+00 1.143739949038e+00 1.150237257057e+00 1.240492465030e+00 1.335365801055e+00 1.370733797043e+00 1.332011424890e+00 1.254659121993e+00 1.205372492321e+00 1.231961965780e+00 1.313856389387e+00 1.384933797848e+00 1.391075849324e+00 1.319209381540e+00 1.203467988004e+00 1.116461121217e+00 1.124144215151e+00 1.217726269953e+00 1.358136400027e+00 1.461041059688e+00 1.502996504227e+00 1.432061160629e+00 1.257418461195e+00 1.080775026474e+00 1.038048984189e+00 1.160173247361e+00 1.330731371343e+00 1.436812733680e+00 1.433133377928e+00 1.336057219155e+00 1.211160334190e+00 1.143978194979e+00 1.172190112503e+00 1.246174679212e+00 1.288696118130e+00 1.257667155439e+00 1.162198032835e+00 1.057580703895e+00 1.017322484712e+00 1.067751805509e+00 1.157809595101e+00 1.217808192175e+00 1.211085109591e+00 1.145355176954e+00 1.067890057351e+00 1.042463469994e+00 1.097647086192e+00 1.197991000736e+00 1.284547206794e+00 1.319368386451e+00 1.298291332304e+00 1.247086436966e+00 1.206763023617e+00 1.206502108808e+00 1.239903685913e+00 1.272489582494e+00 1.270890242229e+00 1.224638724521e+00 1.153825270594e+00 1.103306641712e+00 1.116659353918e+00 1.203265531536e+00 1.314226147298e+00 1.423384314542e+00 1.482885860030e+00 1.455806508038e+00 1.323757834928e+00 1.128095102938e+00 1.025096465822e+00 1.124169930515e+00 1.332724623585e+00 1.494173475950e+00 1.518872611260e+00 1.390723279323e+00 1.164567711404e+00 9.753593746410e-01 9.829172793890e-01 1.159983407409e+00 1.334477734977e+00 1.392398347077e+00 1.305166001965e+00 1.119836720806e+00 9.612269022518e-01 9.739928260795e-01 1.135979894210e+00 1.292403949005e+00 1.334950666883e+00 1.235835624876e+00 1.045812469104e+00 9.042368685758e-01 9.651057621040e-01 1.177143005059e+00 1.371020347634e+00 1.442291180229e+00 1.366035520183e+00 1.190826794152e+00 1.041886640404e+00 1.062165788301e+00 1.234613246866e+00 1.409304668719e+00 1.473943278423e+00 1.392634695226e+00 1.202501900926e+00 1.018465133813e+00 9.961902082822e-01 1.150710612536e+00 1.332296691603e+00 1.452667691268e+00 1.472674519077e+00 1.349037066033e+00 1.131401636541e+00 9.809505272795e-01 1.053036885316e+00 1.269572334684e+00 1.448435701595e+00 1.486935368394e+00 1.369633249231e+00 1.161987450081e+00 1.013879726706e+00 1.071497078730e+00 1.274556491360e+00 1.455425364853e+00 1.513411815105e+00 1.429261932735e+00 1.253971482128e+00 1.100173454393e+00 1.084093821840e+00 1.194781309589e+00 1.312803720006e+00 1.347114669502e+00 1.278380722811e+00 1.153735040385e+00 1.067721456118e+00 1.093819237929e+00 1.200750991455e+00 1.298116998369e+00 1.327387526396e+00 1.289279416468e+00 1.236167937044e+00 1.237636384602e+00 1.316629499281e+00 1.425623472242e+00 1.497673312807e+00 1.494782646021e+00 1.421954328313e+00 1.321418802049e+00 1.249695288828e+00 1.236204081229e+00 1.260345725332e+00 1.275906286827e+00 1.293299097630e+00 1.302791416439e+00 1.298819643652e+00 1.291574589548e+00 1.262098330015e+00 1.260825968631e+00 1.276785929613e+00 1.315404115952e+00 1.357376091734e+00 1.373398025679e+00 1.346449179490e+00 1.285921903217e+00 1.228714457157e+00 1.220313736626e+00 1.276427782687e+00 1.365483427891e+00 1.436657794560e+00 1.454562321797e+00 1.414191004504e+00 1.340722954468e+00 1.276584427430e+00 1.253294944034e+00 1.265317140905e+00 1.277625289119e+00 1.259965415790e+00 1.212676248710e+00 1.170732965463e+00 1.179985411861e+00 1.250689848758e+00 1.340747188386e+00 1.391319501480e+00 1.366007321010e+00 1.270401707845e+00 1.160855754769e+00 1.129577703786e+00 1.227026490732e+00 1.398021452109e+00 1.545033384806e+00 1.599031303365e+00 1.536925987870e+00 1.383406958197e+00 1.210818566029e+00 1.120417345976e+00 1.164019483675e+00 1.281431542476e+00 1.366723398592e+00 1.387835248116e+00 1.359803013948e+00 1.285740104632e+00 1.183809991166e+00 1.081365875452e+00 1.059555855886e+00 1.142411853993e+00 1.266824789437e+00 1.350614949435e+00 1.348159285176e+00 1.265558676038e+00 1.163854184433e+00 1.137598388808e+00 1.231513967538e+00 1.382475730990e+00 1.490621162580e+00 1.491191733917e+00 1.375607313037e+00 1.201117890571e+00 1.092571273417e+00 1.160435067440e+00 1.353023673891e+00 1.528241837342e+00 1.587119864468e+00 1.500550926116e+00 1.312540723180e+00 1.149071460431e+00 1.166824423911e+00 1.363142412716e+00 1.578947812723e+00 1.683022524136e+00 1.623505968634e+00 1.428437736475e+00 1.218863272735e+00 1.189631208875e+00 1.401737540128e+00 1.689745600624e+00 1.889819521389e+00 1.925844171328e+00 1.800896850910e+00 1.592316180945e+00 1.438649866282e+00 1.453073474607e+00 1.589698734197e+00 1.726346457472e+00 1.795696356223e+00 1.750112584344e+00 1.590722842289e+00 1.416106750494e+00 1.368408797734e+00 1.508457756491e+00 1.725363208306e+00 1.875572052460e+00 1.880476941675e+00 1.738328078414e+00 1.525997009449e+00 1.391488824318e+00 1.457634647684e+00 1.669945804320e+00 1.874609115318e+00 1.964976101939e+00 1.911461436594e+00 1.754865154215e+00 1.593364328681e+00 1.535130513235e+00 1.602191125620e+00 1.707375607333e+00 1.751524010449e+00 1.694891008984e+00 1.573140359301e+00 1.486080550398e+00 1.530606915052e+00 1.693893958050e+00 1.867520967349e+00 1.950461388427e+00 1.898971770860e+00 1.736301901792e+00 1.553246387949e+00 1.479122442880e+00 1.573418046105e+00 1.752832274930e+00 1.891940265620e+00 1.916905476088e+00 1.822794022569e+00 1.668472670265e+00 1.555870602418e+00 1.563389632222e+00 1.666438671407e+00 1.768381229485e+00 1.790129906502e+00 1.732809480801e+00 1.648856942102e+00 1.602323490546e+00 1.645008105459e+00 1.767145379381e+00 1.906238927020e+00 1.996611191643e+00 2.002124362196e+00 1.926365457171e+00 1.812050216879e+00 1.727557731582e+00 1.728745858206e+00 1.812618392141e+00 1.920173564681e+00 1.984428270865e+00 1.966488510282e+00 1.867828508681e+00 1.731491871225e+00 1.631852555806e+00 1.636001396534e+00 1.746962035486e+00 1.901784210596e+00 2.026661293106e+00 2.075196784532e+00 2.037192885895e+00 1.936098291020e+00 1.820648015406e+00 1.746054058688e+00 1.743069820678e+00 1.797386854942e+00 1.865389546868e+00 1.907334087590e+00 1.906909877069e+00 1.873776837206e+00 1.834996323568e+00 1.818343188754e+00 1.833840427727e+00 1.867173876769e+00 1.891151819410e+00 1.884202502666e+00 1.843290614217e+00 1.787440882421e+00 1.750498297854e+00 1.762117079598e+00 1.825847571854e+00 1.915136436436e+00 1.991283725094e+00 2.024621515023e+00 2.006592931172e+00 1.952729903921e+00 1.897254819266e+00 1.877163079894e+00 1.909064430124e+00 1.976685599571e+00 2.042704947924e+00 2.072050727413e+00 2.048804429131e+00 1.982588375624e+00 1.905627839235e+00 1.858924150862e+00 1.867951783495e+00 1.924095302114e+00 1.992193209282e+00 2.035728118036e+00 2.037138202751e+00 2.005076340337e+00 1.969506813879e+00 1.964911685371e+00 2.006597079157e+00 2.078258556279e+00 2.143572518963e+00 2.169097618450e+00 2.141004018887e+00 2.071062710659e+00 1.992156372296e+00 1.942696424649e+00 1.943130664838e+00 1.981715818945e+00 2.025136661045e+00 2.042776171579e+00 2.024075094099e+00 1.982277778862e+00 1.945373197255e+00 1.937095020829e+00 1.958661632548e+00 1.987342131541e+00 1.993554560701e+00 1.961148341268e+00 1.898754223729e+00 1.838273514099e+00 1.817807247895e+00 1.853513261654e+00 1.923968791161e+00 1.985165447823e+00 1.998627686333e+00 1.950401941964e+00 1.857334822013e+00 1.761771571295e+00 1.711015982268e+00 1.724401022888e+00 1.776702605323e+00 1.819873604489e+00 1.817584360300e+00 1.765243944868e+00 1.693527536213e+00 1.654844130100e+00 1.688220904671e+00 1.784184574773e+00 1.891467791552e+00 1.955073467965e+00 1.944950176318e+00 1.867029026205e+00 1.763278418452e+00 1.697508643533e+00 1.717742128589e+00 1.816172108894e+00 1.937275011486e+00 2.021768049310e+00 2.036414288378e+00 1.981707632598e+00 1.887999877584e+00 1.802404616468e+00 1.765047172918e+00 1.784721592863e+00 1.837591905949e+00 1.891420422315e+00 1.928516520068e+00 1.951296913108e+00 1.973173497078e+00 2.003073041556e+00 2.035198767637e+00 2.052307347162e+00 2.039011506237e+00 1.995103221282e+00 1.940731035350e+00 1.908408916324e+00 1.922019611018e+00 1.976406356108e+00 2.038703969316e+00 2.070511571103e+00 2.050184844193e+00 1.984329861562e+00 1.906969507117e+00 1.863305516747e+00 1.879186589900e+00 1.938582517670e+00 1.995432807578e+00 2.006222325102e+00 1.954579546037e+00 1.861040269471e+00 1.778436335826e+00 1.764987997149e+00 1.838468288851e+00 1.957503508756e+00 2.055149637416e+00 2.079775349393e+00 2.014126412458e+00 1.879596931571e+00 1.731588759996e+00 1.638813827356e+00 1.638910032024e+00 1.704961977119e+00 1.771853014565e+00 1.786343617537e+00 1.732070034269e+00 1.632730360161e+00 1.541995239120e+00 1.514178161650e+00 1.561543288288e+00 1.643289690403e+00 1.702507510527e+00 1.703301404274e+00 1.644755294321e+00 1.560026064936e+00 1.502378395452e+00 1.512812137911e+00 1.587094145218e+00 1.681473960506e+00 1.748440141939e+00 1.761855719830e+00 1.722466526522e+00 1.652578493794e+00 1.583813351442e+00 1.540714605083e+00 1.529193464452e+00 1.539774648158e+00 1.561873254510e+00 1.593859050287e+00 1.639998796327e+00 1.699242164130e+00 1.757593632987e+00 1.792040670768e+00 1.783190098507e+00 1.728355674224e+00 1.649609628632e+00 1.591140728927e+00 1.596851919494e+00 1.674707539138e+00 1.786080339059e+00 1.873947022388e+00 1.894833856220e+00 1.834719973448e+00 1.714314552623e+00 1.587001648984e+00 1.520259187226e+00 1.550634590327e+00 1.649403572154e+00 1.749979504725e+00 1.796634777453e+00 1.767307449301e+00 1.677378495520e+00 1.574870739468e+00 1.521688551553e+00 1.554063315379e+00 1.651845261749e+00 1.758686245446e+00 1.823371374979e+00 1.820668822983e+00 1.754172994877e+00 1.651577849854e+00 1.554276871153e+00 1.499528204841e+00 1.499793297478e+00 1.537343132047e+00 1.580907403481e+00 1.605158823600e+00 1.599055487252e+00 1.565354597276e+00 1.516885081167e+00 1.472559266181e+00 1.452194136949e+00 1.469075740417e+00 1.522551066964e+00 1.596317052254e+00 1.665146531694e+00 1.705441641808e+00 1.704587424956e+00 1.667561914217e+00 1.618660582840e+00 1.593755881955e+00 1.619600813815e+00 1.691636781997e+00 1.774785749998e+00 1.826369150004e+00 1.818881533549e+00 1.753082695126e+00 1.662091381925e+00 1.602548323474e+00 1.622449024254e+00 1.719706584007e+00 1.842396604871e+00 1.929789872229e+00 1.945576211029e+00 1.891157196006e+00 1.806794820336e+00 1.757838696540e+00 1.795434203101e+00 1.912527495262e+00 2.050172481882e+00 2.143689953284e+00 2.156129151945e+00 2.089798614544e+00 1.985117074500e+00 1.905583665828e+00 1.901824361326e+00 1.972024032168e+00 2.065348939112e+00 2.124750736430e+00 2.121673847863e+00 2.067704413679e+00 2.008023487245e+00 1.995448336077e+00 2.050724087155e+00 2.143687940147e+00 2.218109312561e+00 2.230502442133e+00 2.173481385600e+00 2.081892134179e+00 2.020380945893e+00 2.044016517730e+00 2.150717345431e+00 2.280331035572e+00 2.360119923680e+00 2.343909611486e+00 2.228588003473e+00 2.057784542786e+00 1.912771249861e+00 1.873534147825e+00 1.953523790764e+00 2.085843660876e+00 2.184286441151e+00 2.195659097086e+00 2.115604109900e+00 1.987135511611e+00 1.885595169754e+00 1.877316988078e+00 1.966017443746e+00 2.091119641726e+00 2.180872922954e+00 2.193756034914e+00 2.130378243958e+00 2.029320930013e+00 1.949726207176e+00 1.937249732352e+00 1.990754719823e+00 2.066375602409e+00 2.114063094458e+00 2.107131012284e+00 2.050905555661e+00 1.976230576659e+00 1.921323812498e+00 1.907475655039e+00 1.925617992824e+00 1.947482639309e+00 1.949711212683e+00 1.930062839157e+00 1.908001892724e+00 1.910624510180e+00 1.950999919839e+00 2.015755614057e+00 2.073602550935e+00 2.094903786338e+00 2.066776678644e+00 1.998331384160e+00 1.916785328458e+00 1.855292622094e+00 1.835489196343e+00 1.855899546345e+00 1.897006927981e+00 1.936926787322e+00 1.962783102302e+00 1.971971832369e+00 1.966870277471e+00 1.949334260475e+00 1.919666010420e+00 1.880727283105e+00 1.843089978897e+00 1.824844903811e+00 1.842172147432e+00 1.895354985026e+00 1.963713956609e+00 2.015789779334e+00 2.026082147725e+00 1.988154121396e+00 1.919659732642e+00 1.856503871840e+00 1.833048529532e+00 1.855744815035e+00 1.895063255473e+00 1.906206081981e+00 1.857935071713e+00 1.752077203708e+00 1.631499390046e+00 1.569150139392e+00 1.619498732947e+00 1.762140721199e+00 1.918472656287e+00 2.011666643578e+00 2.000000425097e+00 1.886826500595e+00 1.723830331017e+00 1.603520534745e+00 1.611615718687e+00 1.746447664627e+00 1.920680104611e+00 2.041926820293e+00 2.059232937737e+00 1.971426220919e+00 1.824991943034e+00 1.701936927711e+00 1.678004648163e+00 1.758588851482e+00 1.873810897916e+00 1.942470754819e+00 1.919669735887e+00 1.810465949695e+00 1.669687456798e+00 1.585561552404e+00 1.623592733933e+00 1.762491047712e+00 1.917721668912e+00 2.011777450553e+00 2.007398715701e+00 1.911889953210e+00 1.772178918969e+00 1.659284393325e+00 1.630364061920e+00 1.683797108812e+00 1.764204873566e+00 1.812541638159e+00 1.800963494453e+00 1.739825707103e+00 1.668303441400e+00 1.630661916893e+00 1.643851608659e+00 1.683847394982e+00 1.707509983024e+00 1.684764916953e+00 1.616915694755e+00 1.539058641426e+00 1.504339565521e+00 1.546047667176e+00 1.645890083036e+00 1.749323151815e+00 1.804616136003e+00 1.786181336529e+00 1.700976141703e+00 1.585890892788e+00 1.494875484377e+00 1.469355699366e+00 1.506363759294e+00 1.563108655778e+00 1.593444002502e+00 1.575397102496e+00 1.518899869592e+00 1.460169430729e+00 1.441980116256e+00 1.482572438743e+00 1.559968244459e+00 1.630950958085e+00 1.660515042603e+00 1.638320078912e+00 1.582829230686e+00 1.535526176789e+00 1.540630347379e+00 1.613687913814e+00 1.728241191180e+00 1.836585360336e+00 1.897394884171e+00 1.890309781424e+00 1.820477520476e+00 1.718155916637e+00 1.631944806214e+00 1.608674764777e+00 1.662536614008e+00 1.764079587818e+00 1.863938214207e+00 1.921901428772e+00 1.921327787630e+00 1.872472781269e+00 1.809185533557e+00 1.776159547464e+00 1.803615426110e+00 1.884868002491e+00 1.981094146490e+00 2.047228671182e+00 2.054434279771e+00 2.000659940656e+00 1.912330922310e+00 1.836631409598e+00 1.818386200051e+00 1.868121546312e+00 1.952424992405e+00 2.018845209684e+00 2.026937234754e+00 1.964990953572e+00 1.854650120099e+00 1.746206136843e+00 1.697350512916e+00 1.734054466985e+00 1.828329952443e+00 1.923385236931e+00 1.972875434508e+00 1.960391275815e+00 1.901211935196e+00 1.833007181507e+00 1.795037388757e+00 1.801977216021e+00 1.834193408064e+00 1.855810487642e+00 1.841668415255e+00 1.792903839105e+00 1.736490120316e+00 1.708696854858e+00 1.726955012251e+00 1.772662915223e+00 1.804711936359e+00 1.788580737991e+00 1.718191403129e+00 1.624629334105e+00 1.567851854347e+00 1.599581873003e+00 1.714860434593e+00 1.854448451970e+00 1.952500619775e+00 1.971456774450e+00 1.914257535607e+00 1.824011776966e+00 1.768031444857e+00 1.795964466027e+00 1.896249453582e+00 2.006554599993e+00 2.063166552271e+00 2.035974180620e+00 1.941427225030e+00 1.840838706621e+00 1.813874990005e+00 1.898108611971e+00 2.050279176228e+00 2.185334942227e+00 2.234436299353e+00 2.172767281033e+00 2.028641574557e+00 1.883011394375e+00 1.840704250209e+00 1.950497716015e+00 2.153432147882e+00 2.342863530137e+00 2.437276598165e+00 2.404865056955e+00 2.266135882096e+00 2.089707066953e+00 1.971869046889e+00 1.979997069020e+00 2.093016700287e+00 2.224327192200e+00 2.293378983402e+00 2.264415280383e+00 2.153535184100e+00 2.021868647070e+00 1.950067261105e+00 1.985150876287e+00 2.099455682687e+00 2.218340919406e+00 2.276629893102e+00 2.248070262594e+00 2.150478725513e+00 2.037822724531e+00 1.975900444485e+00 2.000013011585e+00 2.087037543582e+00 2.177661851693e+00 2.219399533698e+00 2.190717812539e+00 2.105158352277e+00 2.003216212494e+00 1.932569664763e+00 1.919462588403e+00 1.950967943141e+00 1.988253500092e+00 1.995799564368e+00 1.960982789439e+00 1.898570709202e+00 1.842852889187e+00 1.828727332437e+00 1.868733530957e+00 1.944397256160e+00 2.020620031905e+00 2.066399185204e+00 2.066597724749e+00 2.024619646140e+00 1.959356645335e+00 1.898382960301e+00 1.867631304969e+00 1.879595749528e+00 1.927323611301e+00 1.988976076452e+00 2.038554473860e+00 2.055893465026e+00 2.032821101748e+00 1.976223961898e+00 1.908037012375e+00 1.859239524196e+00 1.855823983422e+00 1.902398026341e+00 1.978051474027e+00 2.049904780281e+00 2.091238794111e+00 2.092947392972e+00 2.066372859357e+00 2.037236294886e+00 2.031338339604e+00 2.057505250543e+00 2.100777146469e+00 2.132948027269e+00 2.130757442639e+00 2.089484754885e+00 2.027160579864e+00 1.977194521521e+00 1.969090417461e+00 2.006747736552e+00 2.064033888974e+00 2.103149323834e+00 2.097669339530e+00 2.046196463606e+00 1.974656277934e+00 1.925480991896e+00 1.932590991366e+00 1.995568939715e+00 2.079154250502e+00 2.138664240262e+00 2.145043671291e+00 2.096379695488e+00 2.017692777154e+00 1.949552885898e+00 1.925332227933e+00 1.948139084464e+00 1.988971150211e+00 2.008759839040e+00 1.982208626578e+00 1.909497149820e+00 1.816124040331e+00 1.741426804106e+00 1.716008592169e+00 1.740130848749e+00 1.784769418493e+00 1.814604186968e+00 1.809396354238e+00 1.771967977516e+00 1.724508675856e+00 1.695587403356e+00 1.702092434355e+00 1.738208865422e+00 1.781317905779e+00 1.808167484982e+00 1.807112194172e+00 1.781237445773e+00 1.744222249778e+00 1.711919856598e+00 1.693901647090e+00 1.689815195734e+00 1.692337286111e+00 1.693359081969e+00 1.688203747939e+00 1.676192337924e+00 1.659295894641e+00 1.641165388459e+00 1.627525058650e+00 1.626266893847e+00 1.644488227477e+00 1.682666064478e+00 1.730165505698e+00 1.767166169524e+00 1.773033721093e+00 1.736732102719e+00 1.665458059969e+00 1.587928356172e+00 1.545833471075e+00 1.568046804590e+00 1.643736538476e+00 1.726849718658e+00 1.765910791398e+00 1.728962277054e+00 1.616321392070e+00 1.466821988048e+00 1.354476243070e+00 1.351626066059e+00 1.459614683212e+00 1.604271861961e+00 1.703904279963e+00 1.711545562334e+00 1.624426710185e+00 1.485399070770e+00 1.376325504729e+00 1.376450797762e+00 1.487018631303e+00 1.628492294469e+00 1.714766504488e+00 1.697351140171e+00 1.574577081739e+00 1.393705255464e+00 1.248181381761e+00 1.234116700811e+00 1.351473229002e+00 1.502066199993e+00 1.589908095411e+00 1.567341110588e+00 1.438381502717e+00 1.259451564337e+00 1.136147015435e+00 1.165117233121e+00 1.323217274919e+00 1.500181633399e+00 1.607781507112e+00 1.609867849387e+00 1.518651101142e+00 1.389188205584e+00 1.303508242580e+00 1.320345127549e+00 1.419225906551e+00 1.526071265698e+00 1.578605820002e+00 1.554697280684e+00 1.473642417430e+00 1.386288763082e+00 1.348555205842e+00 1.379043975776e+00 1.443308413656e+00 1.488753025179e+00 1.484017419414e+00 1.434441794727e+00 1.378729246564e+00 1.366117791147e+00 1.416107046646e+00 1.498316304552e+00 1.559349321110e+00 1.560323383113e+00 1.496343120480e+00 1.401379179409e+00 1.338027761420e+00 1.357851721660e+00 1.451236208255e+00 1.555045428828e+00 1.604679818797e+00 1.567261179710e+00 1.452422302816e+00 1.315483548527e+00 1.245051103527e+00 1.301893668826e+00 1.451579774119e+00 1.604664160874e+00 1.689924720608e+00 1.678646198421e+00 1.585739216205e+00 1.465819284246e+00 1.395775408103e+00 1.425493692278e+00 1.531322109517e+00 1.642964349036e+00 1.701052369866e+00 1.682955863542e+00 1.604876887718e+00 1.513489625477e+00 1.463438240351e+00 1.479643215288e+00 1.536941327219e+00 1.585462243924e+00 1.588969492259e+00 1.543964330804e+00 1.480789284667e+00 1.448799767277e+00 1.482698301094e+00 1.572377421372e+00 1.673268543681e+00 1.741603883556e+00 1.757597578096e+00 1.730922489287e+00 1.693888600476e+00 1.683063952798e+00 1.714619881171e+00 1.773064500651e+00 1.825741894403e+00 1.846857941155e+00 1.832083953484e+00 1.799669235601e+00 1.779003424621e+00 1.790265395607e+00 1.828432545547e+00 1.867082580204e+00 1.878002510453e+00 1.849610577542e+00 1.795132478664e+00 1.748163627409e+00 1.743766893096e+00 1.792078491024e+00 1.868419208802e+00 1.931199817508e+00 1.947492736833e+00 1.908442342830e+00 1.833248449713e+00 1.762415787218e+00 1.737278745738e+00 1.771248100987e+00 1.838449055445e+00 1.893630080212e+00 1.900201245845e+00 1.846141165759e+00 1.748138967780e+00 1.646883841957e+00 1.590132705193e+00 1.602991224060e+00 1.668199850498e+00 1.741452426059e+00 1.782055082844e+00 1.770766095346e+00 1.713541668285e+00 1.637139983874e+00 1.577524187704e+00 1.561149575986e+00 1.588301587701e+00 1.634827034574e+00 1.670179664788e+00 1.673858699491e+00 1.642174801926e+00 1.587304810314e+00 1.531099543813e+00 1.494826330260e+00 1.487856346515e+00 1.502938919529e+00 1.522414090248e+00 1.529589741791e+00 1.517584828434e+00 1.492594434282e+00 1.471554622140e+00 1.474165286328e+00 1.510996687577e+00 1.575670928054e+00 1.648084695307e+00 1.705205869666e+00 1.731380806132e+00 1.724203730771e+00 1.695800561254e+00 1.668927479068e+00 1.666625405799e+00 1.698538376394e+00 1.753839569832e+00 1.807651472030e+00 1.834986202048e+00 1.822404678562e+00 1.773830047133e+00 1.710653041877e+00 1.664545726259e+00 1.661877781195e+00 1.706601607583e+00 1.777362612809e+00 1.842157444231e+00 1.875604320874e+00 1.868683404332e+00 1.830941933785e+00 1.786564969788e+00 1.764184335964e+00 1.781870857092e+00 1.836043989142e+00 1.904339450052e+00 1.958832485619e+00 1.978386207440e+00 1.955053340901e+00 1.895320857042e+00 1.818073349715e+00 1.748997193886e+00 1.710744575276e+00 1.711912434029e+00 1.742380324472e+00 1.779719486844e+00 1.801242426424e+00 1.793284215131e+00 1.755484773694e+00 1.700599808911e+00 1.649504759014e+00 1.621546483303e+00 1.623464562237e+00 1.645107461832e+00 1.666600942901e+00 1.670607958419e+00 1.651275226278e+00 1.616435633870e+00 1.582348530415e+00 1.562668940299e+00 1.557463278444e+00 1.551400408266e+00 1.523663643708e+00 1.462093423946e+00 1.374007798133e+00 1.289612934302e+00 1.251074171659e+00 1.282101103481e+00 1.362456526817e+00 1.442296165848e+00 1.475487339623e+00 1.439796796139e+00 1.345086050785e+00 1.235736728514e+00 1.179455854203e+00 1.222076623491e+00 1.339368542489e+00 1.461445332673e+00 1.527156658309e+00 1.507521756076e+00 1.410280539838e+00 1.279965514611e+00 1.188340108770e+00 1.193230905457e+00 1.281784613099e+00 1.384410866961e+00 1.436802663444e+00 1.410800455925e+00 1.319830181522e+00 1.216617275946e+00 1.173995223774e+00 1.230029196845e+00 1.347330782415e+00 1.453610223387e+00 1.496054263639e+00 1.460251875178e+00 1.372026094789e+00 1.290176754245e+00 1.276603267933e+00 1.343632224511e+00 1.440347156160e+00 1.499714865064e+00 1.480078035914e+00 1.379597497638e+00 1.240348977677e+00 1.142377818253e+00 1.157436665721e+00 1.272325440873e+00 1.402778580872e+00 1.471110688227e+00 1.440088540847e+00 1.317298916971e+00 1.157621389765e+00 1.058589525626e+00 1.100503697856e+00 1.252011012572e+00 1.411731767513e+00 1.500919479008e+00 1.486415521638e+00 1.377255296807e+00 1.221338117242e+00 1.097168379490e+00 1.073931611585e+00 1.144259962743e+00 1.233705862831e+00 1.274218665076e+00 1.237861486989e+00 1.138072707343e+00 1.024164810111e+00 9.629996896410e-01 9.891120813136e-01 1.067935781781e+00 1.136282516099e+00 1.153225279451e+00 1.114653400946e+00 1.050853780304e+00 1.013195257528e+00 1.039840404023e+00 1.120621133995e+00 1.210018830537e+00 1.266425837203e+00 1.272478185785e+00 1.236983695779e+00 1.187719458109e+00 1.156147134947e+00 1.157295667609e+00 1.181156465828e+00 1.206091769289e+00 1.218588296283e+00 1.221932068576e+00 1.230427406019e+00 1.254293682080e+00 1.287442182459e+00 1.310100007124e+00 1.303729543463e+00 1.266417718690e+00 1.220491499125e+00 1.205816081776e+00 1.251779945710e+00 1.347031939908e+00 1.445532361822e+00 1.498021261728e+00 1.475048225145e+00 1.377446446947e+00 1.241414655953e+00 1.136240281466e+00 1.130999285390e+00 1.227664810749e+00 1.357569409261e+00 1.447689814764e+00 1.458200455447e+00 1.388181288726e+00 1.274282821822e+00 1.183222543535e+00 1.178785710834e+00 1.265902813508e+00 1.388277262276e+00 1.484060354437e+00 1.520382013972e+00 1.497796592202e+00 1.443300600319e+00 1.395647969818e+00 1.382583306813e+00 1.402654764382e+00 1.431058334621e+00 1.442684822087e+00 1.429404351931e+00 1.402474750812e+00 1.382069651586e+00 1.380327333120e+00 1.390813627117e+00 1.395025527392e+00 1.379827247485e+00 1.351199703861e+00 1.335073365761e+00 1.360582142569e+00 1.433271798905e+00 1.525997694089e+00 1.598076805760e+00 1.620088680422e+00 1.588551247429e+00 1.529556245766e+00 1.489261767443e+00 1.505430767308e+00 1.574842510554e+00 1.654791806511e+00 1.696619480482e+00 1.674748714892e+00 1.599406124278e+00 1.515800570774e+00 1.483265863035e+00 1.529585061806e+00 1.621412347232e+00 1.693138329345e+00 1.693343773767e+00 1.610314971379e+00 1.482481745494e+00 1.395160680699e+00 1.432648740601e+00 1.590956129457e+00 1.779756530611e+00 1.904602928621e+00 1.910993953778e+00 1.793658123050e+00 1.600395833031e+00 1.432133331125e+00 1.402968366565e+00 1.530552892473e+00 1.712755486075e+00 1.837700666354e+00 1.845765873268e+00 1.736122709002e+00 1.565092823338e+00 1.436533122196e+00 1.444873017862e+00 1.578396225912e+00 1.734115492675e+00 1.818030568832e+00 1.790767888614e+00 1.673361852272e+00 1.543730770994e+00 1.506382041307e+00 1.606091359702e+00 1.776563165041e+00 1.911627690375e+00 1.938590964706e+00 1.839436530773e+00 1.654773165385e+00 1.482509735318e+00 1.439703163253e+00 1.553585282917e+00 1.725694838118e+00 1.839164594568e+00 1.829330949498e+00 1.695172142181e+00 1.502062017732e+00 1.376798599417e+00 1.431944766016e+00 1.634056134013e+00 1.848970878049e+00 1.969145400969e+00 1.949773069957e+00 1.808417742465e+00 1.624479432802e+00 1.522944690294e+00 1.589648593991e+00 1.774453584383e+00 1.952864056649e+00 2.030291366659e+00 1.972054761255e+00 1.803812805422e+00 1.609028695060e+00 1.506166549068e+00 1.561865727278e+00 1.714248372788e+00 1.844844596984e+00 1.871681949699e+00 1.773930725264e+00 1.593033479486e+00 1.429956509168e+00 1.404227724682e+00 1.539630849167e+00 1.734735771713e+00 1.875159229145e+00 1.897854210405e+00 1.796339009298e+00 1.616555083877e+00 1.449161516116e+00 1.391765930471e+00 1.464424101132e+00 1.587808047422e+00 1.668471611506e+00 1.657468650885e+00 1.558314524303e+00 1.420037295079e+00 1.318268792811e+00 1.306697865465e+00 1.365723616413e+00 1.425320307602e+00 1.428210989788e+00 1.361220522710e+00 1.259716700853e+00 1.194529642018e+00 1.222947464361e+00 1.327729117151e+00 1.434840054325e+00 1.477130982670e+00 1.425388503704e+00 1.295036021181e+00 1.147056319729e+00 1.071836364694e+00 1.119307885483e+00 1.237191678243e+00 1.331947884688e+00 1.340987657561e+00 1.249324678934e+00 1.091092998314e+00 9.520390924572e-01 9.380324800374e-01 1.061762237947e+00 1.224991560253e+00 1.334639598483e+00 1.348082318017e+00 1.271135856260e+00 1.154841576041e+00 1.083974584497e+00 1.122678988766e+00 1.245814687130e+00 1.371253789615e+00 1.432869797362e+00 1.406072137720e+00 1.309070204750e+00 1.198511181140e+00 1.147874564392e+00 1.190998865244e+00 1.285452563627e+00 1.357687237600e+00 1.357048793418e+00 1.273884240260e+00 1.143326020781e+00 1.042911278807e+00 1.053903560097e+00 1.176871700513e+00 1.331553980060e+00 1.438765325003e+00 1.456844201988e+00 1.383294641719e+00 1.252249554348e+00 1.129474328580e+00 1.086604429125e+00 1.142468030612e+00 1.243652021448e+00 1.321224776657e+00 1.334281922090e+00 1.276769362628e+00 1.172751343804e+00 1.067478834822e+00 1.007212239508e+00 1.006853347006e+00 1.038618726061e+00 1.061603455858e+00 1.052939505175e+00 1.017114902773e+00 9.804078919439e-01 9.734505761236e-01 1.006206281631e+00 1.058635999186e+00 1.098202453384e+00 1.101339662209e+00 1.063638348703e+00 1.001112629221e+00 9.445771905684e-01 9.238651607984e-01 9.454050604271e-01 9.865601707536e-01 1.014779681993e+00 1.007602717032e+00 9.612964866747e-01 8.925648600230e-01 8.355347600308e-01 8.271458570205e-01 8.787467323956e-01 9.654844518829e-01 1.049433287467e+00 1.102229437415e+00 1.112789016003e+00 1.088307138489e+00 1.052695157720e+00 1.039064028368e+00 1.071277166983e+00 1.145194377635e+00 1.231391607385e+00 1.294772697819e+00 1.310637435415e+00 1.272328497467e+00 1.194765099663e+00 1.114432576482e+00 1.078043819582e+00 1.111728783695e+00 1.195858743445e+00 1.282576820385e+00 1.329969457276e+00 1.319833557636e+00 1.263110883440e+00 1.199223070265e+00 1.181329100324e+00 1.238640887696e+00 1.347477287687e+00 1.452395775496e+00 1.504328263101e+00 1.479782324159e+00 1.387075695811e+00 1.268190241355e+00 1.190018219762e+00 1.205097262756e+00 1.299616282173e+00 1.405961256000e+00 1.458254096373e+00 1.420760891622e+00 1.293958804979e+00 1.118074456459e+00 9.761885494247e-01 9.627607924795e-01 1.083288939948e+00 1.245508424065e+00 1.361880160731e+00 1.387994804884e+00 1.319078428631e+00 1.186139680565e+00 1.053450417581e+00 9.993063808128e-01 1.055142665714e+00 1.170530364705e+00 1.271483315593e+00 1.310916805734e+00 1.275555069874e+00 1.180748941771e+00 1.063753965748e+00 9.718329866948e-01 9.381698982190e-01 9.575417265569e-01 9.960767219114e-01 1.023355694110e+00 1.028755459451e+00 1.019625475280e+00 1.011248616577e+00 1.015050144928e+00 1.031874147028e+00 1.054771108728e+00 1.077136289652e+00 1.097744077041e+00 1.119231706540e+00 1.142845002313e+00 1.164724143451e+00 1.177549326916e+00 1.176296267656e+00 1.163446123170e+00 1.149623797974e+00 1.147589732849e+00 1.162126176397e+00 1.184489589035e+00 1.197600116574e+00 1.188005803618e+00 1.156460335767e+00 1.122013726326e+00 1.114994739680e+00 1.155730755431e+00 1.234559609746e+00 1.317131603153e+00 1.366871158671e+00 1.362469437163e+00 1.305991884371e+00 1.224885261384e+00 1.165092054566e+00 1.165876215951e+00 1.226193318829e+00 1.304544698479e+00 1.352487174985e+00 1.340598924293e+00 1.267430909327e+00 1.160744768206e+00 1.072034312150e+00 1.052014771047e+00 1.108259754184e+00 1.198368833870e+00 1.271022201772e+00 1.296980526356e+00 1.275616917806e+00 1.230707491260e+00 1.198629132800e+00 1.206962189107e+00 1.255137208849e+00 1.318140265504e+00 1.367929556485e+00 1.389484152593e+00 1.383841321790e+00 1.362127901204e+00 1.335618509529e+00 1.307415762825e+00 1.272178447353e+00 1.224461977524e+00 1.169030413851e+00 1.125093648920e+00 1.117370204617e+00 1.154845916800e+00 1.217907289429e+00 1.270349966536e+00 1.281326420476e+00 1.240368237124e+00 1.164735517957e+00 1.099343401542e+00 1.097479208885e+00 1.176803793537e+00 1.299960492536e+00 1.409265055091e+00 1.462025539356e+00 1.442698676649e+00 1.364344849606e+00 1.265505679116e+00 1.197150862129e+00 1.192493285509e+00 1.239255202029e+00 1.292699377174e+00 1.312049765917e+00 1.281585825280e+00 1.214373817534e+00 1.146182254779e+00 1.116759006735e+00 1.140392157918e+00 1.193895568373e+00 1.238690430307e+00 1.248350098605e+00 1.220153801310e+00 1.173670316471e+00 1.139526462949e+00 1.138976912059e+00 1.166983229505e+00 1.197558080325e+00 1.204469854316e+00 1.177031217198e+00 1.124401882431e+00 1.070137195272e+00 1.037710014659e+00 1.032972333964e+00 1.040031677255e+00 1.036387473445e+00 1.011376012088e+00 9.747874220323e-01 9.523739020272e-01 9.667731250535e-01 1.015195290176e+00 1.069521805020e+00 1.097890752093e+00 1.083830565549e+00 1.034679240405e+00 9.811714550905e-01 9.630569042813e-01 9.976726216706e-01 1.060913908823e+00 1.107634821798e+00 1.101883766527e+00 1.032069239972e+00 9.166507549144e-01 8.063026310097e-01 7.680966915999e-01 8.248537286621e-01 9.237694322710e-01 9.966675073643e-01 1.004454190696e+00 9.436155146482e-01 8.466883574242e-01 7.796521872487e-01 8.056112495674e-01 9.156437331018e-01 1.042412498127e+00 1.127127688739e+00 1.142864509638e+00 1.094295679142e+00 1.014107707069e+00 9.527093284329e-01 9.490098084256e-01 9.959506096459e-01 1.049108461970e+00 1.066094846445e+00 1.029556534573e+00 9.520300900105e-01 8.724841160833e-01 8.386609918998e-01 8.682235175905e-01 9.297074804091e-01 9.753338028127e-01 9.754501112553e-01 9.293872135005e-01 8.647519494394e-01 8.266793075565e-01 8.467199360004e-01 9.113871157218e-01 9.769467490226e-01 1.005760131595e+00 9.833792519836e-01 9.206676884909e-01 8.491127163360e-01 8.058688026310e-01 8.062572692390e-01 8.291233736549e-01 8.382349095130e-01 8.106988786086e-01 7.492965634303e-01 6.833689272559e-01 6.556210571421e-01 6.850773302796e-01 7.436260841811e-01 7.861675528572e-01 7.848060545503e-01 7.403018129206e-01 6.838757449972e-01 6.665171630355e-01 7.165442900391e-01 8.047252042547e-01 8.764728508617e-01 8.917022585570e-01 8.372482492465e-01 7.309563311119e-01 6.274447841940e-01 6.060905345852e-01 6.896832378306e-01 8.093227618792e-01 8.916997544585e-01 8.990889578649e-01 8.290531951842e-01 7.166015896980e-01 6.398602692547e-01 6.804469229024e-01 8.192572288562e-01 9.687612728273e-01 1.064405452655e+00 1.079231190082e+00 1.019643137765e+00 9.241248259114e-01 8.567548204467e-01 8.708893170015e-01 9.546810503700e-01 1.046369905835e+00 1.091638562982e+00 1.067080848648e+00 9.823983009451e-01 8.790285482655e-01 8.193994234613e-01 8.440889631728e-01 9.272287091003e-01 1.008116890621e+00 1.042779644140e+00 1.019355585537e+00 9.571599191822e-01 8.998569739711e-01 8.930205779059e-01 9.460602456080e-01 1.024125791078e+00 1.083003075929e+00 1.097104255646e+00 1.066276909929e+00 1.012433624540e+00 9.681536148955e-01 9.557789710598e-01 9.695762363911e-01 9.821675790303e-01 9.680404823294e-01 9.207940897320e-01 8.585237995098e-01 8.175065571201e-01 8.276070003247e-01 8.824146344918e-01 9.449014148732e-01 9.789549708981e-01 9.691576552076e-01 9.262252795962e-01 8.842973808836e-01 8.842194838146e-01 9.403505187601e-01 1.026087547908e+00 1.099039332455e+00 1.128369522458e+00 1.105228799145e+00 1.044028830131e+00 9.783332627566e-01 9.466698727903e-01 9.660528693360e-01 1.017645579873e+00 1.065424563024e+00 1.082280178850e+00 1.061543603072e+00 1.017583160693e+00 9.795509502802e-01 9.764716994813e-01 1.017576124404e+00 1.087170620297e+00 1.160012377401e+00 1.217354413829e+00 1.252306214822e+00 1.267520578701e+00 1.270224377522e+00 1.267741803596e+00 1.265548592693e+00 1.267944379665e+00 1.279121703783e+00 1.301933078077e+00 1.334548088523e+00 1.368167857465e+00 1.389070726009e+00 1.384612998466e+00 1.350256179008e+00 1.294864369222e+00 1.241407896395e+00 1.218622649189e+00 1.242736928724e+00 1.302932178532e+00 1.368151756517e+00 1.406837281587e+00 1.401697001084e+00 1.355984541039e+00 1.293229603416e+00 1.248764837247e+00 1.249756530619e+00 1.293936915574e+00 1.350769456358e+00 1.383527268618e+00 1.368484070544e+00 1.303246042016e+00 1.208019893212e+00 1.120969321074e+00 1.081933356215e+00 1.104104668159e+00 1.162080255500e+00 1.214200893795e+00 1.229041082995e+00 1.196277564381e+00 1.127872021172e+00 1.054936866634e+00 1.016968382328e+00 1.038144828178e+00 1.107482625762e+00 1.189124993494e+00 1.247120416443e+00 1.259132455744e+00 1.219561933213e+00 1.139467615109e+00 1.045624694954e+00 9.751952013269e-01 9.585751859104e-01 9.955504913244e-01 1.053751757952e+00 1.093082968454e+00 1.085944611416e+00 1.025287071787e+00 9.286315068353e-01 8.403780784221e-01 8.187000426692e-01 8.868018362751e-01 1.003929806389e+00 1.108600281132e+00 1.157999586905e+00 1.137619886590e+00 1.063584231359e+00 9.834963832121e-01 9.618770911393e-01 1.029987213153e+00 1.150117360722e+00 1.254783610696e+00 1.292614747664e+00 1.243201158878e+00 1.121420976692e+00 9.821643478906e-01 9.137664032509e-01 9.733149660001e-01 1.113306713007e+00 1.240629731665e+00 1.289905340232e+00 1.237197811815e+00 1.100514256757e+00 9.456401081753e-01 8.812763081023e-01 9.717832950612e-01 1.147498366884e+00 1.299749988970e+00 1.360754228554e+00 1.307980108294e+00 1.160535505962e+00 9.825027514317e-01 8.805668719336e-01 9.308760573703e-01 1.076066671939e+00 1.204609622683e+00 1.245896394623e+00 1.178875074612e+00 1.026896774990e+00 8.606030273441e-01 7.900239925676e-01 8.695160815541e-01 1.017583709092e+00 1.130332581625e+00 1.154154999003e+00 1.084237856553e+00 9.604520824821e-01 8.642286816166e-01 8.769442309051e-01 9.890152133433e-01 1.113974481126e+00 1.178425764615e+00 1.151378279208e+00 1.043536691709e+00 9.067095242357e-01 8.250580274208e-01 8.557722055332e-01 9.569448192382e-01 1.041594010767e+00 1.052814391303e+00 9.786801833225e-01 8.527361992123e-01 7.554562056025e-01 7.744405465263e-01 8.983494132305e-01 1.033815438343e+00 1.106330729034e+00 1.086025373736e+00 9.858395356070e-01 8.633598320160e-01 8.115191467552e-01 8.834825862669e-01 1.021844350774e+00 1.134463335562e+00 1.163817323023e+00 1.094890562607e+00 9.537788551692e-01 8.106805943554e-01 7.638057690405e-01 8.444560319368e-01 9.725195645967e-01
 1.037234641035e+00 1.055551309029e+00 1.049121966006e+00 1.022096093122e+00 9.865125243134e-01 9.726038008379e-01 9.863782428276e-01 1.007378562233e+00 1.009108687618e+00 9.800078674077e-01 9.317749036955e-01 8.943149905651e-01 8.954453783347e-01 9.351468660697e-01 9.847339968513e-01 1.011078679358e+00 9.961087903551e-01 9.428755574724e-01 8.736170440421e-01 8.208944729353e-01 8.087126315212e-01 8.344893870522e-01 8.745162590826e-01 9.058278392904e-01 9.191304739411e-01 9.188012504847e-01 9.161352750461e-01 9.200475283424e-01 9.307671336135e-01 9.405994268453e-01 9.405830236306e-01 9.271066538013e-01 9.046930033754e-01 8.840551646735e-01 8.754853733383e-01 8.810821876240e-01 8.919806725897e-01 8.937161056185e-01 8.748820916987e-01 8.338088962049e-01 7.813011123787e-01 7.378464179201e-01 7.224503665339e-01 7.409796235637e-01 8.005835042021e-01 8.399814010973e-01 8.633430973261e-01 8.653956022951e-01 8.237390278216e-01 7.712790719018e-01 7.543298789514e-01 7.846338615906e-01 8.249617086313e-01 8.285449209751e-01 7.752004626713e-01 6.854959464464e-01 6.225819551384e-01 6.504748618250e-01 7.495583689052e-01 8.428206467715e-01 8.745603471443e-01 8.317792403485e-01 7.465125277080e-01 6.917789761785e-01 7.308545974680e-01 8.371580976214e-01 9.322378843521e-01 9.628757917763e-01 9.215153297952e-01 8.468727452476e-01 8.105953204722e-01 8.586741949026e-01 9.544641411907e-01 1.024585348691e+00 1.023456355567e+00 9.551699601630e-01 8.787452908174e-01 8.838588632220e-01 9.980831173640e-01 1.148099297803e+00 1.245297012852e+00 1.240570295904e+00 1.134472177869e+00 9.824072732007e-01 8.916562461483e-01 9.456577455746e-01 1.093410530832e+00 1.211137751246e+00 1.274949155072e+00 1.278718952550e+00 1.221800701277e+00 1.105298352227e+00 9.792813128158e-01 9.159872791648e-01 9.789153810576e-01 1.119883739444e+00 1.245990659080e+00 1.299963642330e+00 1.274339217566e+00 1.205992305461e+00 1.158825984920e+00 1.179546515318e+00 1.252591175803e+00 1.318735045177e+00 1.328259704708e+00 1.269491356127e+00 1.174732374577e+00 1.109148663343e+00 1.126523108307e+00 1.213160237411e+00 1.303312127801e+00 1.339480273205e+00 1.302909496422e+00 1.219209390444e+00 1.150786467774e+00 1.161004790653e+00 1.254469741018e+00 1.372954095761e+00 1.451928056090e+00 1.457051286035e+00 1.391650446500e+00 1.293386592218e+00 1.220758372661e+00 1.218790456494e+00 1.281283152489e+00 1.360623747043e+00 1.410785160791e+00 1.412183657839e+00 1.374208279478e+00 1.326774179710e+00 1.303010102564e+00 1.317407795866e+00 1.349298501252e+00 1.414723479410e+00 1.500098069908e+00 1.549874038258e+00 1.511396649978e+00 1.380413167906e+00 1.243735159763e+00 1.205551090988e+00 1.292730778722e+00 1.421738600826e+00 1.495211300382e+00 1.467823218928e+00 1.357413200969e+00 1.240352222635e+00 1.215232887510e+00 1.309059849721e+00 1.443562113005e+00 1.523300592877e+00 1.499461441233e+00 1.382627773855e+00 1.241470754412e+00 1.178598011296e+00 1.244589696372e+00 1.376139534485e+00 1.473404365136e+00 1.478203116246e+00 1.390583560203e+00 1.265258190766e+00 1.190952684513e+00 1.224345387951e+00 1.327844766391e+00 1.416787364738e+00 1.434821290656e+00 1.378426373219e+00 1.293656051711e+00 1.251638372977e+00 1.291352086723e+00 1.378172542995e+00 1.441519904547e+00 1.432094526460e+00 1.345811003530e+00 1.226955389320e+00 1.153412187201e+00 1.181249996448e+00 1.284708417903e+00 1.411302394616e+00 1.505468663649e+00 1.516200960895e+00 1.413420200068e+00 1.221762531268e+00 1.062223361425e+00 1.067555226751e+00 1.223049018333e+00 1.391707824435e+00 1.472062678313e+00 1.434797957829e+00 1.312754156247e+00 1.187380980721e+00 1.147168612438e+00 1.205796345580e+00 1.289048277825e+00 1.318694274247e+00 1.265040138177e+00 1.153805013951e+00 1.055871680655e+00 1.044402186520e+00 1.120050612393e+00 1.211531650466e+00 1.251438944830e+00 1.216347105084e+00 1.131105592212e+00 1.059089260306e+00 1.064176355326e+00 1.149295978963e+00 1.255963880729e+00 1.324525960886e+00 1.329071974506e+00 1.281416350560e+00 1.222030199594e+00 1.196622835360e+00 1.221130877394e+00 1.268205753501e+00 1.294007323430e+00 1.270692561630e+00 1.201479279615e+00 1.121954277797e+00 1.085313134708e+00 1.124781115557e+00 1.231378734134e+00 1.345618003881e+00 1.446893378900e+00 1.496764276496e+00 1.442190942186e+00 1.289092456452e+00 1.108366439410e+00 1.053223505857e+00 1.187580319585e+00 1.391356451384e+00 1.524021280785e+00 1.514937351462e+00 1.363992082412e+00 1.142506920760e+00 9.964986684195e-01 1.052807137000e+00 1.237451788059e+00 1.388908099578e+00 1.414303923617e+00 1.300376886961e+00 1.108031151449e+00 9.717754251060e-01 1.016159728920e+00 1.183804887745e+00 1.322288424791e+00 1.338017109783e+00 1.215944200195e+00 1.019930991603e+00 9.005907208588e-01 9.919840966079e-01 1.209201518573e+00 1.387460993358e+00 1.436086564514e+00 1.342119996730e+00 1.166079315404e+00 1.041272449159e+00 1.092263279080e+00 1.270435834647e+00 1.427474672915e+00 1.465006351992e+00 1.359567939237e+00 1.160827277502e+00 9.960501826795e-01 1.010762082331e+00 1.181452602608e+00 1.358982265125e+00 1.456560491611e+00 1.451759735537e+00 1.305909862067e+00 1.086861243912e+00 9.697890885968e-01 1.085288712498e+00 1.314583632053e+00 1.480276593689e+00 1.494232550764e+00 1.353884493807e+00 1.139698028951e+00 1.016411998100e+00 1.112072736981e+00 1.329148032620e+00 1.499461527571e+00 1.533992751585e+00 1.424879301043e+00 1.235714916267e+00 1.091600070071e+00 1.102963970973e+00 1.230289347977e+00 1.343469748385e+00 1.359195782975e+00 1.270724607509e+00 1.140781669840e+00 1.076302656306e+00 1.138328304307e+00 1.266967234264e+00 1.362603145649e+00 1.372816083041e+00 1.309759804515e+00 1.240644968204e+00 1.246324629797e+00 1.343182547834e+00 1.465738824877e+00 1.536533819088e+00 1.517085316224e+00 1.418729343831e+00 1.295776307305e+00 1.218950498950e+00 1.220907757159e+00 1.265935310285e+00 1.295902838842e+00 1.320300373566e+00 1.324188153839e+00 1.307211616199e+00 1.287304893659e+00 1.262716038747e+00 1.260176105109e+00 1.286535380163e+00 1.333208911942e+00 1.371096546537e+00 1.371606284059e+00 1.326315906442e+00 1.256159649087e+00 1.206473427468e+00 1.219355637074e+00 1.294615026288e+00 1.388551122204e+00 1.451183370671e+00 1.455146534440e+00 1.404126217172e+00 1.328642951021e+00 1.269687679458e+00 1.250445274168e+00 1.257874189874e+00 1.258049168053e+00 1.228704192050e+00 1.179085137522e+00 1.147656894203e+00 1.172117130619e+00 1.247849410672e+00 1.326971082371e+00 1.356935382353e+00 1.312635748034e+00 1.211535020714e+00 1.118403961375e+00 1.118244594592e+00 1.234243147423e+00 1.397105536145e+00 1.518526538236e+00 1.544014609147e+00 1.463192982783e+00 1.310550556275e+00 1.161882092697e+00 1.104370812430e+00 1.159165194300e+00 1.257270561927e+00 1.323947179637e+00 1.324607168592e+00 1.291835681110e+00 1.209768946443e+00 1.122970965248e+00 1.048235495762e+00 1.050526049849e+00 1.134119946391e+00 1.237340476361e+00 1.293571890607e+00 1.272432937657e+00 1.192258162727e+00 1.119838805374e+00 1.135273574586e+00 1.250317523782e+00 1.390510589151e+00 1.469714825438e+00 1.440493539595e+00 1.309559184596e+00 1.147667326638e+00 1.080745764223e+00 1.183968098349e+00 1.375354995718e+00 1.523645979257e+00 1.549126661009e+00 1.438843246541e+00 1.251736850019e+00 1.123189658989e+00 1.184904424130e+00 1.390602533464e+00 1.583625796810e+00 1.653432709737e+00 1.565962704421e+00 1.365932210620e+00 1.189530887972e+00 1.215743731433e+00 1.449656663249e+00 1.719088225283e+00 1.883653132975e+00 1.886434650978e+00 1.745737258428e+00 1.550699118208e+00 1.437721832371e+00 1.487323630855e+00 1.623167406063e+00 1.737320204756e+00 1.779663284427e+00 1.707430316286e+00 1.542359996225e+00 1.383803121741e+00 1.381075059762e+00 1.555355272615e+00 1.772306732917e+00 1.897532955436e+00 1.868527468111e+00 1.700291784522e+00 1.488199143308e+00 1.390918972866e+00 1.503254956010e+00 1.731465212938e+00 1.921282800528e+00 1.981978184697e+00 1.900579898307e+00 1.733801128261e+00 1.590209066200e+00 1.567241587156e+00 1.655772686605e+00 1.753833580793e+00 1.771704023860e+00 1.688144799691e+00 1.560117776036e+00 1.502027313931e+00 1.594145979751e+00 1.785943020660e+00 1.955132265298e+00 2.008971181522e+00 1.919047856096e+00 1.727749864009e+00 1.547442648142e+00 1.513954969330e+00 1.653746856457e+00 1.850172324799e+00 1.976553716057e+00 1.971968576242e+00 1.847938387130e+00 1.681109324033e+00 1.584568068715e+00 1.623851216418e+00 1.746005865861e+00 1.842592743973e+00 1.853381853115e+00 1.778120583039e+00 1.688944715012e+00 1.654658171253e+00 1.719575301061e+00 1.857470548280e+00 1.996109005575e+00 2.070657058079e+00 2.052213904058e+00 1.955252469779e+00 1.834780510241e+00 1.766339420003e+00 1.797348428839e+00 1.904309959373e+00 2.014998357768e+00 2.062856548787e+00 2.017673924564e+00 1.894114918249e+00 1.750786532983e+00 1.672686220647e+00 1.717570132588e+00 1.861874214415e+00 2.025928735278e+00 2.136621477839e+00 2.156833246384e+00 2.088974522515e+00 1.970166969094e+00 1.859842220038e+00 1.812696608986e+00 1.843297664395e+00 1.917668150796e+00 1.984465075895e+00 2.008652383695e+00 1.984817329491e+00 1.934755232827e+00 1.894200733807e+00 1.890960691920e+00 1.925622784359e+00 1.972038839615e+00 1.996789657232e+00 1.979576290791e+00 1.923907598597e+00 1.857434877686e+00 1.820614448952e+00 1.842996521121e+00 1.920869811838e+00 2.019468193385e+00 2.096471201318e+00 2.123483483392e+00 2.096177835384e+00 2.035338508158e+00 1.979380244947e+00 1.966029352042e+00 2.008346982644e+00 2.085052873744e+00 2.155885247627e+00 2.185509399514e+00 2.159276635262e+00 2.088485370789e+00 2.006767706694e+00 1.956047802284e+00 1.962517258040e+00 2.018350463895e+00 2.088836974800e+00 2.137105998390e+00 2.144351557964e+00 2.117186702612e+00 2.083097802876e+00 2.075053549901e+00 2.109690186674e+00 2.174620923677e+00 2.237184884932e+00 2.265203050350e+00 2.243583211603e+00 2.180888135582e+00 2.105854678497e+00 2.053877977931e+00 2.046481683688e+00 2.077318776232e+00 2.118773924311e+00 2.142379854968e+00 2.135399679264e+00 2.105465823803e+00 2.073660126418e+00 2.059594455535e+00 2.066862506442e+00 2.080473014391e+00 2.078756018916e+00 2.049519518700e+00 1.999865341307e+00 1.954573821280e+00 1.941683010831e+00 1.971444546772e+00 2.025962991678e+00 2.070558690428e+00 2.075176484991e+00 2.029960835432e+00 1.950300236132e+00 1.870739551706e+00 1.826660119329e+00 1.830090213170e+00 1.860483299224e+00 1.881908994463e+00 1.869198296402e+00 1.823787165868e+00 1.774693505189e+00 1.762525143902e+00 1.809221099034e+00 1.897226126037e+00 1.981579088008e+00 2.019610347209e+00 1.992579351894e+00 1.914184718832e+00 1.828055100692e+00 1.789388745570e+00 1.828999422898e+00 1.927823401759e+00 2.033783882817e+00 2.098306469752e+00 2.098260910828e+00 2.040604670286e+00 1.956518713947e+00 1.886484275368e+00 1.858536317517e+00 1.872821991189e+00 1.907695454254e+00 1.941134450630e+00 1.966414550353e+00 1.992048283172e+00 2.029383302586e+00 2.077953573525e+00 2.121140248548e+00 2.135942268414e+00 2.108495427063e+00 2.045831227424e+00 1.977866028284e+00 1.944532825165e+00 1.969195205107e+00 2.038005493734e+00 2.108638080569e+00 2.138825796286e+00 2.109291595370e+00 2.033198401318e+00 1.952270132947e+00 1.915656821923e+00 1.944780354011e+00 2.013578720708e+00 2.068631204193e+00 2.065530640217e+00 1.992678862466e+00 1.879699742835e+00 1.790527140458e+00 1.789198599294e+00 1.885757441810e+00 2.023967977818e+00 2.127710712805e+00 2.144116555869e+00 2.059875294403e+00 1.903762892166e+00 1.740905186575e+00 1.648163907559e+00 1.661364514945e+00 1.741534915626e+00 1.813612700959e+00 1.822393001916e+00 1.755437517104e+00 1.643951587786e+00 1.550155231251e+00 1.531791619206e+00 1.593831514471e+00 1.684109003453e+00 1.740007592520e+00 1.726664968651e+00 1.648962192157e+00 1.549407950041e+00 1.491073556283e+00 1.516749852394e+00 1.611578283996e+00 1.719104452389e+00 1.786218068558e+00 1.787960163021e+00 1.730592772980e+00 1.644443071516e+00 1.568842987495e+00 1.530945763239e+00 1.531368648312e+00 1.551555310167e+00 1.574966945233e+00 1.600316254786e+00 1.637355966126e+00 1.691558172125e+00 1.751952479032e+00 1.793761404311e+00 1.793269501020e+00 1.743667893085e+00 1.664914726057e+00 1.602159623718e+00 1.603315601958e+00 1.680301471767e+00 1.794608113826e+00 1.886342153048e+00 1.909209002861e+00 1.848074652232e+00 1.724804143611e+00 1.596154827604e+00 1.533249156385e+00 1.572025058247e+00 1.678009938914e+00 1.779149951033e+00 1.817566297150e+00 1.772331082993e+00 1.663614038375e+00 1.548576054751e+00 1.499649900414e+00 1.554131155592e+00 1.679025681561e+00 1.804070359358e+00 1.871448710560e+00 1.855571724603e+00 1.764456282778e+00 1.635109356870e+00 1.522346997783e+00 1.474457166907e+00 1.501425638895e+00 1.569825654513e+00 1.633096932518e+00 1.659181930629e+00 1.638835952669e+00 1.583085910513e+00 1.516706297085e+00 1.469297708465e+00 1.463232362190e+00 1.502832907215e+00 1.573167920927e+00 1.648950694995e+00 1.705600905248e+00 1.727043062974e+00 1.710424552808e+00 1.668848470756e+00 1.629612930900e+00 1.623459566940e+00 1.665304880626e+00 1.740805707215e+00 1.814317439921e+00 1.849803819692e+00 1.828349732799e+00 1.757956263257e+00 1.675110258010e+00 1.632602879727e+00 1.666956858661e+00 1.766425055774e+00 1.880053950088e+00 1.955046763876e+00 1.963697992435e+00 1.913547811589e+00 1.845760522373e+00 1.817792894921e+00 1.866310275573e+00 1.976171574593e+00 2.093630144817e+00 2.165453368565e+00 2.165592919595e+00 2.103901390771e+00 2.021815660459e+00 1.972967454189e+00 1.989007290478e+00 2.055020264399e+00 2.123930618622e+00 2.153001926249e+00 2.129312120798e+00 2.076044604387e+00 2.040220476952e+00 2.061275232226e+00 2.137704208917e+00 2.226345458842e+00 2.274757437469e+00 2.253827647117e+00 2.174252373204e+00 2.086900692920e+00 2.059910520590e+00 2.129072011789e+00 2.262606019995e+00 2.385768232221e+00 2.430587984130e+00 2.366139517858e+00 2.209826403308e+00 2.028304269847e+00 1.918370531404e+00 1.945376038907e+00 2.079556323032e+00 2.225315979832e+00 2.297253611754e+00 2.257961268328e+00 2.125293851517e+00 1.968528598695e+00 1.884295437807e+00 1.932125937880e+00 2.077709733507e+00 2.228921717790e+00 2.307683500384e+00 2.282478536059e+00 2.172446753558e+00 2.039633548636e+00 1.963367160157e+00 1.988939375231e+00 2.089686606174e+00 2.194425644610e+00 2.241964461405e+00 2.209526014523e+00 2.116212130646e+00 2.012241594604e+00 1.952963148631e+00 1.962186041914e+00 2.015650011899e+00 2.065496481503e+00 2.077096634739e+00 2.047950716831e+00 2.006246716151e+00 1.992372678506e+00 2.029243126567e+00 2.103089736738e+00 2.174154369283e+00 2.203925492070e+00 2.175334019292e+00 2.099259399383e+00 2.009559706765e+00 1.947252959688e+00 1.937065222924e+00 1.972455596658e+00 2.024507632921e+00 2.064374964343e+00 2.078376035799e+00 2.069402317001e+00 2.049159348347e+00 2.028047698219e+00 2.009394668791e+00 1.991709405472e+00 1.975820400206e+00 1.969280115697e+00 1.982720648245e+00 2.019675266250e+00 2.069211778552e+00 2.109465029128e+00 2.119895751193e+00 2.093798527901e+00 2.044114435755e+00 1.998512452765e+00 1.982563425339e+00 1.999177396379e+00 2.023068955273e+00 2.017384863030e+00 1.958096859077e+00 1.852187258699e+00 1.744347280809e+00 1.702029427362e+00 1.766822142234e+00 1.910239337213e+00 2.055890706018e+00 2.132417487361e+00 2.103341474216e+00 1.977625996311e+00 1.813002766551e+00 1.704738720629e+00 1.731064320928e+00 1.877557835695e+00 2.052190701384e+00 2.164691167153e+00 2.168314280761e+00 2.067428660678e+00 1.914959267789e+00 1.797181022185e+00 1.786075042536e+00 1.876495749619e+00 1.991961015321e+00 2.051724160511e+00 2.015534095137e+00 1.895919525708e+00 1.756504134688e+00 1.689355393542e+00 1.750202889728e+00 1.902176593065e+00 2.054454404489e+00 2.131722773258e+00 2.103084412223e+00 1.985425762289e+00 1.837524667410e+00 1.738823281838e+00 1.740370781295e+00 1.820696998539e+00 1.909373509235e+00 1.945129891061e+00 1.906637624916e+00 1.816343660347e+00 1.728507769293e+00 1.697796545928e+00 1.736276338169e+00 1.802494559004e+00 1.837975306105e+00 1.806824049660e+00 1.713929223340e+00 1.606772827497e+00 1.557044179748e+00 1.609682154322e+00 1.737941723175e+00 1.868705011940e+00 1.936785486267e+00 1.911703909927e+00 1.803159244832e+00 1.658190126013e+00 1.547019436585e+00 1.524278484213e+00 1.583009035178e+00 1.663025673426e+00 1.703515979914e+00 1.677070202489e+00 1.597318048079e+00 1.512776238183e+00 1.482958606401e+00 1.533998875093e+00 1.634117379946e+00 1.723088207585e+00 1.754144945116e+00 1.713987685188e+00 1.627595504477e+00 1.552729565704e+00 1.553183073440e+00 1.649576251776e+00 1.799681376934e+00 1.935658251317e+00 2.004184025161e+00 1.982257538344e+00 1.880479910864e+00 1.742179550669e+00 1.634681728335e+00 1.618928092739e+00 1.703111890298e+00 1.836376994409e+00 1.952785001339e+00 2.007608316251e+00 1.988698674070e+00 1.916243297633e+00 1.836173585881e+00 1.801829295460e+00 1.841525194371e+00 1.936938913841e+00 2.038622784489e+00 2.098792992130e+00 2.092793527882e+00 2.026362629332e+00 1.933967447127e+00 1.866570354585e+00 1.863890352429e+00 1.924710681364e+00 2.007464810740e+00 2.060356026094e+00 2.049508689084e+00 1.971850474893e+00 1.856922676175e+00 1.758547485673e+00 1.728706868611e+00 1.779827872708e+00 1.874727316889e+00 1.958387998175e+00 1.992467119861e+00 1.969263019208e+00 1.910136027279e+00 1.853054851039e+00 1.829893962562e+00 1.844268957683e+00 1.870712692436e+00 1.876482825062e+00 1.845177585914e+00 1.787571484037e+00 1.736440150816e+00 1.725070089822e+00 1.758984998488e+00 1.807941730008e+00 1.827982406196e+00 1.790223930565e+00 1.699007215703e+00 1.597311242161e+00 1.552191112541e+00 1.607641914905e+00 1.739724379266e+00 1.877868632076e+00 1.957997289853e+00 1.951689286477e+00 1.874490694160e+00 1.782688796671e+00 1.749427378026e+00 1.812061298376e+00 1.935934831769e+00 2.045936653135e+00 2.080304570749e+00 2.019375747016e+00 1.895277110689e+00 1.787955108203e+00 1.787134500741e+00 1.914820032171e+00 2.099661497355e+00 2.242522460857e+00 2.275523748973e+00 2.182419238016e+00 2.005120329142e+00 1.842955482175e+00 1.815220137903e+00 1.960260690264e+00 2.192158443230e+00 2.390231949139e+00 2.473602671817e+00 2.417950181950e+00 2.254981826806e+00 2.066831671987e+00 1.959857523551e+00 1.995236713122e+00 2.131068883973e+00 2.267099068804e+00 2.322984310621e+00 2.270933996733e+00 2.138834009091e+00 2.000799808943e+00 1.944385381671e+00 2.007045798177e+00 2.141757644966e+00 2.263400082595e+00 2.308626716754e+00 2.259888019571e+00 2.146710958411e+00 2.033960761243e+00 1.989985018453e+00 2.038189052572e+00 2.138263854724e+00 2.223266567352e+00 2.244545877598e+00 2.191161896194e+00 2.090003784618e+00 1.992743871853e+00 1.947828532218e+00 1.966945734579e+00 2.017286113242e+00 2.049998070859e+00 2.032907196350e+00 1.965954666839e+00 1.881013919331e+00 1.827247989335e+00 1.841264738426e+00 1.919362391646e+00 2.021680377239e+00 2.101996293669e+00 2.131215788682e+00 2.104896601515e+00 2.040984668092e+00 1.971213893085e+00 1.927466244105e+00 1.926730848448e+00 1.963764951477e+00 2.017679583145e+00 2.065133813479e+00 2.089685697481e+00 2.085186140616e+00 2.055307237169e+00 2.011713520289e+00 1.971184229903e+00 1.950356865766e+00 1.958794483519e+00 1.993759555535e+00 2.041135838150e+00 2.083048259349e+00 2.106917159117e+00 2.111385224111e+00 2.106771140416e+00 2.108716993239e+00 2.127589762094e+00 2.159996749397e+00 2.189339890417e+00 2.195972839553e+00 2.169583318325e+00 2.117199700377e+00 2.063070631763e+00 2.037331246956e+00 2.056294715340e+00 2.108690373785e+00 2.161880311930e+00 2.182532248303e+00 2.155132102812e+00 2.090772560835e+00 2.024821996193e+00 1.999942366982e+00 2.037382253356e+00 2.118954676522e+00 2.199847205347e+00 2.237623486415e+00 2.213081453548e+00 2.137671207271e+00 2.049563526505e+00 1.995966974572e+00 2.003246061529e+00 2.056288663940e+00 2.110334467385e+00 2.121832126607e+00 2.071086546685e+00 1.970062289927e+00 1.858529722109e+00 1.786408963403e+00 1.782442981631e+00 1.831875638094e+00 1.890155857085e+00 1.916363530600e+00 1.894869570111e+00 1.839676478574e+00 1.785827861671e+00 1.768826759618e+00 1.799854568053e+00 1.858039242590e+00 1.907831065636e+00 1.922466017599e+00 1.896465072586e+00 1.845798977137e+00 1.798391666096e+00 1.777589881928e+00 1.787353679487e+00 1.811428350811e+00 1.826815403638e+00 1.818813545106e+00 1.787858406048e+00 1.747374089965e+00 1.715435810869e+00 1.704552340990e+00 1.716022606850e+00 1.742392664320e+00 1.774194283088e+00 1.804380324989e+00 1.827873686414e+00 1.839018611639e+00 1.831310139087e+00 1.801038859651e+00 1.753124436410e+00 1.704606220414e+00 1.680075441232e+00 1.696817966838e+00 1.748682003064e+00 1.805521913030e+00 1.829703792795e+00 1.795329599440e+00 1.701480377743e+00 1.578691127776e+00 1.484585093392e+00 1.474841266024e+00 1.554891764730e+00 1.671448943179e+00 1.757247025575e+00 1.769266813031e+00 1.702438408677e+00 1.591630911132e+00 1.502596357521e+00 1.496723432281e+00 1.577491811616e+00 1.685390580525e+00 1.749222499137e+00 1.726344938974e+00 1.616361248972e+00 1.463950788583e+00 1.350629780701e+00 1.349419975351e+00 1.451983124076e+00 1.575864381829e+00 1.639471081778e+00 1.601959584313e+00 1.470991188667e+00 1.304859539115e+00 1.204235713849e+00 1.248654092583e+00 1.405835138415e+00 1.573324114504e+00 1.670670299391e+00 1.665802464759e+00 1.573134745988e+00 1.447981886851e+00 1.368720790403e+00 1.387444837799e+00 1.481686939144e+00 1.581210361469e+00 1.627821052890e+00 1.602092061718e+00 1.524639877671e+00 1.445065834293e+00 1.414269561454e+00 1.445312838792e+00 1.503187351269e+00 1.538863384808e+00 1.525247876829e+00 1.471357198447e+00 1.417966541527e+00 1.412547729182e+00 1.468975112826e+00 1.552277522574e+00 1.608569025393e+00 1.601359484707e+00 1.529673119566e+00 1.432204470647e+00 1.374712075256e+00 1.405861157309e+00 1.508180388746e+00 1.613348338573e+00 1.656195996314e+00 1.605945705033e+00 1.476376560595e+00 1.329572923559e+00 1.261893675029e+00 1.333621754731e+00 1.499163029642e+00 1.660649443761e+00 1.744743644428e+00 1.723848426824e+00 1.616138935346e+00 1.482092512374e+00 1.406441052250e+00 1.442787455365e+00 1.561455575935e+00 1.683556278196e+00 1.745279359917e+00 1.723460554108e+00 1.636472085564e+00 1.535454075063e+00 1.480512680009e+00 1.498972135869e+00 1.562352145057e+00 1.615322351027e+00 1.618146963971e+00 1.566820443595e+00 1.494212364841e+00 1.454902919262e+00 1.488378909929e+00 1.584074564706e+00 1.692593292580e+00 1.765562105526e+00 1.780941656013e+00 1.748707801232e+00 1.703876717807e+00 1.687194347332e+00 1.717778616565e+00 1.779452549068e+00 1.836384316444e+00 1.859884918647e+00 1.844630528083e+00 1.810023838453e+00 1.788009349083e+00 1.800762473521e+00 1.842744365637e+00 1.884754366431e+00 1.895649230786e+00 1.862594700745e+00 1.800249035335e+00 1.746528951039e+00 1.741781140176e+00 1.797856556045e+00 1.886110017301e+00 1.958653958807e+00 1.977718953512e+00 1.932583873536e+00 1.844272764272e+00 1.759355041285e+00 1.727726742789e+00 1.767401034525e+00 1.848443926145e+00 1.916936886639e+00 1.929001882246e+00 1.869036012066e+00 1.754624280568e+00 1.632875535387e+00 1.562933327355e+00 1.578756906242e+00 1.659997531756e+00 1.750957270871e+00 1.801027395118e+00 1.786390782202e+00 1.714127859488e+00 1.617943020282e+00 1.545252123504e+00 1.531953456798e+00 1.576853568626e+00 1.644432261134e+00 1.692657152487e+00 1.695545344352e+00 1.650848407614e+00 1.578197069566e+00 1.510333175018e+00 1.476885194675e+00 1.485916630755e+00 1.519326362940e+00 1.547664111926e+00 1.549025551255e+00 1.519719630303e+00 1.475787626063e+00 1.446154706748e+00 1.456854630083e+00 1.512769436300e+00 1.593697354051e+00 1.668600675684e+00 1.712683769320e+00 1.717115832271e+00 1.691325107131e+00 1.659089983533e+00 1.647768308421e+00 1.672522410718e+00 1.726181161216e+00 1.784416404659e+00 1.820815506065e+00 1.820009944547e+00 1.783825683716e+00 1.730741674384e+00 1.688675715492e+00 1.680893486552e+00 1.711823835594e+00 1.764903247053e+00 1.814612183041e+00 1.841344728374e+00 1.839639394497e+00 1.818752077905e+00 1.797219482794e+00 1.792937789338e+00 1.813413466200e+00 1.852509251808e+00 1.895615770546e+00 1.928336792497e+00 1.942235068473e+00 1.935812012343e+00 1.912390823382e+00 1.877133619516e+00 1.835493938238e+00 1.793565397719e+00 1.758874191050e+00 1.739531480273e+00 1.740379136966e+00 1.758377577968e+00 1.781707697678e+00 1.794202858627e+00 1.782919970583e+00 1.744874049456e+00 1.689856921712e+00 1.637812543772e+00 1.609526005668e+00 1.613864717028e+00 1.641539746436e+00 1.671626796582e+00 1.684689512850e+00 1.672489083790e+00 1.639769329070e+00 1.599135442386e+00 1.561583334130e+00 1.528405011798e+00 1.491230441876e+00 1.440914520406e+00 1.378948053966e+00 1.323361432780e+00 1.301846032606e+00 1.330593179314e+00 1.395506896990e+00 1.458635368524e+00 1.481672059462e+00 1.445031619911e+00 1.358328188595e+00 1.263812975240e+00 1.223897873672e+00 1.277055028167e+00 1.396913154532e+00 1.516822443606e+00 1.578562166330e+00 1.554742649051e+00 1.454638415451e+00 1.325065099871e+00 1.239702559789e+00 1.254600335789e+00 1.352060035000e+00 1.459294210601e+00 1.510922919101e+00 1.478980129817e+00 1.378679425114e+00 1.266867074934e+00 1.222093477358e+00 1.284835012809e+00 1.413409708523e+00 1.529506827302e+00 1.576587135010e+00 1.539081367959e+00 1.443891437582e+00 1.353101663106e+00 1.333430460139e+00 1.400235452297e+00 1.500947946305e+00 1.564849099445e+00 1.548245613432e+00 1.450125337094e+00 1.315777590748e+00 1.227620328405e+00 1.253645120328e+00 1.374315986178e+00 1.503260797102e+00 1.562984212884e+00 1.517976128267e+00 1.380602015312e+00 1.214899844688e+00 1.128295075240e+00 1.196101958934e+00 1.368615315827e+00 1.535154742741e+00 1.615918820955e+00 1.580134543785e+00 1.442842912915e+00 1.263287673659e+00 1.136157468029e+00 1.137114162525e+00 1.240123019171e+00 1.349677381390e+00 1.390502906110e+00 1.336158879020e+00 1.207593072449e+00 1.069088730680e+00 1.007403784863e+00 1.061035004758e+00 1.174047570775e+00 1.263221385460e+00 1.279841648740e+00 1.220801867845e+00 1.125853539735e+00 1.065732883176e+00 1.097472253977e+00 1.207132658760e+00 1.328342233247e+00 1.402164034221e+00 1.403033418542e+00 1.340469775541e+00 1.253281864088e+00 1.193834440618e+00 1.195851466964e+00 1.247715662500e+00 1.308096771956e+00 1.342294409754e+00 1.341005224861e+00 1.319253042897e+00 1.302959165420e+00 1.308922503715e+00 1.331732922435e+00 1.350792274358e+00 1.349974382022e+00 1.332306211725e+00 1.320939026746e+00 1.343238011092e+00 1.405295295177e+00 1.481823287176e+00 1.532504728674e+00 1.525703757476e+00 1.454077358056e+00 1.341969707450e+00 1.244059574291e+00 1.221429015732e+00 1.289976669397e+00 1.402009293890e+00 1.491156161601e+00 1.513505328505e+00 1.460314776069e+00 1.358799667500e+00 1.266168539102e+00 1.243967989740e+00 1.309767973652e+00 1.421557812182e+00 1.520181604409e+00 1.567715786573e+00 1.557372408642e+00 1.509061274485e+00 1.457414583870e+00 1.432390660056e+00 1.440658913506e+00 1.464880663925e+00 1.481511040821e+00 1.478520820487e+00 1.460630816992e+00 1.442299325253e+00 1.434545443148e+00 1.435455944812e+00 1.433164035355e+00 1.418803845686e+00 1.398114907337e+00 1.392207389649e+00 1.423350763369e+00 1.493681908656e+00 1.578721033635e+00 1.642926054816e+00 1.660655845183e+00 1.629657512009e+00 1.574649715190e+00 1.538165087482e+00 1.554327265088e+00 1.619872931692e+00 1.695413094536e+00 1.735354357619e+00 1.714974833976e+00 1.642852141217e+00 1.560171478105e+00 1.521855946750e+00 1.555996591013e+00 1.635578593719e+00 1.701375886073e+00 1.705016516657e+00 1.634853441829e+00 1.525808063061e+00 1.453422990990e+00 1.489415276507e+00 1.630287472163e+00 1.798150157223e+00 1.908177811955e+00 1.910497973445e+00 1.801892565261e+00 1.629672307015e+00 1.487521203896e+00 1.471822201866e+00 1.589958158891e+00 1.750437179217e+00 1.854042214811e+00 1.847858721645e+00 1.734446711271e+00 1.571228372081e+00 1.458137691379e+00 1.477871031711e+00 1.610418175528e+00 1.756836383642e+00 1.830297706794e+00 1.796419850838e+00 1.678929767736e+00 1.555281823510e+00 1.524240148232e+00 1.623189991070e+00 1.785850044499e+00 1.911513864283e+00 1.932810583940e+00 1.835714937766e+00 1.662814160719e+00 1.508624288217e+00 1.476999578637e+00 1.583730415764e+00 1.735950064296e+00 1.827914430255e+00 1.803213268529e+00 1.667162131401e+00 1.489567704430e+00 1.392785862480e+00 1.467221460295e+00 1.663816973438e+00 1.856233478224e+00 1.949287690724e+00 1.908096155594e+00 1.759110573102e+00 1.589304817730e+00 1.521191932659e+00 1.617162710783e+00 1.806753652348e+00 1.968586452017e+00 2.019608917416e+00 1.936363819336e+00 1.755355998833e+00 1.570142467045e+00 1.499168773485e+00 1.586371611016e+00 1.747948024924e+00 1.866061872982e+00 1.869171787270e+00 1.748143622533e+00 1.557079193343e+00 1.408794346438e+00 1.418239303200e+00 1.580597226502e+00 1.778194064210e+00 1.901288777038e+00 1.896938387467e+00 1.769747687266e+00 1.578143451134e+00 1.424272725600e+00 1.401904624551e+00 1.504248816272e+00 1.633011049765e+00 1.696411026670e+00 1.655092895306e+00 1.524678436407e+00 1.369077131639e+00 1.277513763673e+00 1.299166718311e+00 1.389386146760e+00 1.460580631061e+00 1.453842161971e+00 1.362500812003e+00 1.233910310703e+00 1.156710460675e+00 1.199375154355e+00 1.331881995441e+00 1.461181988476e+00 1.512143470152e+00 1.455496838463e+00 1.310782740388e+00 1.147238231355e+00 1.067620372498e+00 1.126755059275e+00 1.260806074083e+00 1.365270179553e+00 1.374391335203e+00 1.274420434243e+00 1.103852150685e+00 9.570439196821e-01 9.492856847796e-01 1.088030767554e+00 1.262506239493e+00 1.374654853817e+00 1.381615536513e+00 1.291300747163e+00 1.159772244358e+00 1.080978342066e+00 1.126229097682e+00 1.264656209062e+00 1.404337554143e+00 1.474583276513e+00 1.449922079688e+00 1.349218221055e+00 1.230616547088e+00 1.170442238491e+00 1.206628018840e+00 1.298686329799e+00 1.372161452555e+00 1.375681948560e+00 1.300302457988e+00 1.182192858542e+00 1.096300606752e+00 1.114390415409e+00 1.231561029697e+00 1.372822810985e+00 1.465196834635e+00 1.471446392487e+00 1.393304235949e+00 1.269086505496e+00 1.165467025458e+00 1.144914386605e+00 1.211201971372e+00 1.307073187754e+00 1.369711725204e+00 1.365523511035e+00 1.294923521366e+00 1.187453884617e+00 1.090801032480e+00 1.046249089980e+00 1.057304802572e+00 1.089280714639e+00 1.103391377105e+00 1.083268871984e+00 1.040568547919e+00 1.006667234403e+00 1.011164857447e+00 1.056156083570e+00 1.113994550320e+00 1.150280571401e+00 1.144215632485e+00 1.096403399477e+00 1.028481023693e+00 9.751733310449e-01 9.648086311233e-01 9.967589101883e-01 1.042348807799e+00 1.068151678662e+00 1.054387653335e+00 1.001361648472e+00 9.297198047547e-01 8.756139839002e-01 8.736499713864e-01 9.299302350616e-01 1.017208852728e+00 1.099018209218e+00 1.149526958579e+00 1.159727705054e+00 1.137815416340e+00 1.107053890636e+00 1.098105899315e+00 1.132113260541e+00 1.204664310943e+00 1.288337963349e+00 1.349888386270e+00 1.365287911271e+00 1.327714213784e+00 1.251561938382e+00 1.172728054022e+00 1.137462214222e+00 1.172168343286e+00 1.258220807117e+00 1.347783378740e+00 1.397511264057e+00 1.387326411570e+00 1.326824496975e+00 1.255548365372e+00 1.229547251808e+00 1.283136259545e+00 1.395272013213e+00 1.508351629180e+00 1.569235575395e+00 1.550835055997e+00 1.458988772302e+00 1.334494950425e+00 1.245478003419e+00 1.250035124308e+00 1.340776000465e+00 1.450573533002e+00 1.509875967068e+00 1.479517583661e+00 1.358186925926e+00 1.185713659805e+00 1.044670467187e+00 1.028214690777e+00 1.144657978461e+00 1.305353785591e+00 1.421856966708e+00 1.447974681909e+00 1.378666059513e+00 1.246469682493e+00 1.117788257308e+00 1.070185777726e+00 1.130600063552e+00 1.246106594344e+00 1.342702768199e+00 1.373855091390e+00 1.327948249253e+00 1.223809638474e+00 1.103685319092e+00 1.018625327979e+00 9.989207671367e-01 1.030107701218e+00 1.071412528052e+00 1.091483213774e+00 1.083089353303e+00 1.059959946674e+00 1.044796077708e+00 1.053255154271e+00 1.083684382760e+00 1.121705291291e+00 1.153359179483e+00 1.173657123585e+00 1.186286857921e+00 1.197584068323e+00 1.210019041515e+00 1.220365950850e+00 1.223797544646e+00 1.219613875284e+00 1.213615586098e+00 1.214285530326e+00 1.224985709911e+00 1.238923155694e+00 1.242494158572e+00 1.225136075055e+00 1.189242880864e+00 1.154412351282e+00 1.150320684700e+00 1.195371478753e+00 1.277763311226e+00 1.361875716826e+00 1.410681468214e+00 1.402957693870e+00 1.341577399658e+00 1.255898091672e+00 1.194744650797e+00 1.199384010011e+00 1.267378512901e+00 1.353519201476e+00 1.406171991178e+00 1.394195954609e+00 1.315874781627e+00 1.200331376093e+00 1.102555146709e+00 1.078195262636e+00 1.136816921953e+00 1.232600479082e+00 1.309512810830e+00 1.335437209406e+00 1.309177422289e+00 1.256248410944e+00 1.216776355640e+00 1.222109818794e+00 1.272055001016e+00 1.338281626882e+00 1.388979080421e+00 1.407348534816e+00 1.395319068682e+00 1.367156149372e+00 1.337870942785e+00 1.312359829247e+00 1.283627866667e+00 1.242103955849e+00 1.188344204523e+00 1.139721896165e+00 1.123456620277e+00 1.154424827873e+00 1.217017183740e+00 1.273977796634e+00 1.290464933454e+00 1.251941866384e+00 1.173331666477e+00 1.100895717384e+00 1.094300650698e+00 1.177510969842e+00 1.311603283413e+00 1.432216631856e+00 1.490296641839e+00 1.465915428607e+00 1.370774498009e+00 1.247618976873e+00 1.160275163225e+00 1.157733672112e+00 1.228727992556e+00 1.313752756480e+00 1.356282791522e+00 1.329661204778e+00 1.241353202498e+00 1.130570599080e+00 1.056623048748e+00 1.063094976501e+00 1.137137307582e+00 1.224680624472e+00 1.277330255271e+00 1.274152916858e+00 1.222628377275e+00 1.152442082193e+00 1.101917716830e+00 1.095146042961e+00 1.124813386935e+00 1.161472011246e+00 1.177438688126e+00 1.160969219335e+00 1.117441936154e+00 1.063194722317e+00 1.015676342455e+00 9.841324428943e-01 9.673214673494e-01 9.598734316074e-01 9.600252482567e-01 9.706101543010e-01 9.928775301351e-01 1.020328154618e+00 1.039700955553e+00 1.038857312771e+00 1.015636003896e+00 9.824697532725e-01 9.628251963047e-01 9.759319292611e-01 1.018590597921e+00 1.064588622423e+00 1.082066891859e+00 1.050563648021e+00 9.704308306216e-01 8.672916165024e-01 7.898987730725e-01 7.844091031597e-01 8.470388091409e-01 9.263266749861e-01 9.717848225044e-01 9.594026990069e-01 8.960412298016e-01 8.192945711620e-01 7.868121966063e-01 8.338737552200e-01 9.344662873079e-01 1.032492231133e+00 1.086386044299e+00 1.082476462608e+00 1.034533682243e+00 9.778805362371e-01 9.523428247477e-01 9.728177733272e-01 1.015891363396e+00 1.042264407240e+00 1.025132756305e+00 9.633083679248e-01 8.833786960756e-01 8.310147339661e-01 8.402250108546e-01 8.980422714252e-01 9.577129325947e-01 9.786319610422e-01 9.463366843435e-01 8.767938800264e-01 8.133992200966e-01 8.057533668465e-01 8.645432130096e-01 9.489817040799e-01 1.007983337873e+00 1.011393726717e+00 9.573083491867e-01 8.714769400034e-01 8.001811916470e-01 7.840113249652e-01 8.191349524849e-01 8.606278921137e-01 8.643614103304e-01 8.120482912210e-01 7.174756447774e-01 6.278402491096e-01 6.063098819595e-01 6.675929771476e-01 7.558115800014e-01 8.106861397205e-01 8.036384055574e-01 7.412196556448e-01 6.661018538993e-01 6.458208373814e-01 7.131514268547e-01 8.226197171005e-01 9.065915475214e-01 9.220267605851e-01 8.582218896687e-01 7.393833936475e-01 6.315874071365e-01 6.245957582059e-01 7.293804909092e-01 8.602264058395e-01 9.404838200613e-01 9.345213110192e-01 8.445826575071e-01 7.146436413188e-01 6.385109757875e-01 7.028154325857e-01 8.649393774930e-01 1.023351360457e+00 1.113270197430e+00 1.111210215119e+00 1.029507579337e+00 9.163279087719e-01 8.485164560628e-01 8.822855323433e-01 9.891198800141e-01 1.092920922747e+00 1.136954556248e+00 1.101458972050e+00 1.003143679250e+00 8.934896286057e-01 8.439207098174e-01 8.902144331211e-01 9.907394000048e-01 1.077168956978e+00 1.106771843762e+00 1.072805433837e+00 1.001917550621e+00 9.451257483462e-01 9.490721336688e-01 1.014542567657e+00 1.097773403688e+00 1.152389375754e+00 1.155768122830e+00 1.113586978582e+00 1.054550598863e+00 1.015049890363e+00 1.013517519954e+00 1.034654385629e+00 1.044488784821e+00 1.017877751592e+00 9.548118943050e-01 8.842098371842e-01 8.525486649532e-01 8.871158389188e-01 9.649351172817e-01 1.035875954813e+00 1.061232164646e+00 1.030420766760e+00 9.650105747847e-01 9.148317202882e-01 9.314153065699e-01 1.019516983479e+00 1.131892753636e+00 1.213781551106e+00 1.232268789350e+00 1.183422662847e+00 1.092637676801e+00 1.009635984520e+00 9.861458222668e-01 1.033634112000e+00 1.112123951818e+00 1.169701938195e+00 1.175506417076e+00 1.128589703798e+00 1.056735664422e+00 1.007115072690e+00 1.019347548778e+00 1.092143710422e+00 1.187657609975e+00 1.266156290937e+00 1.307234706063e+00 1.312695280051e+00 1.300488713089e+00 1.293363098290e+00 1.305327235532e+00 1.334357046160e+00 1.367491365488e+00 1.392414448503e+00 1.405097071117e+00 1.409632643716e+00 1.412206499544e+00 1.414275846585e+00 1.410657940194e+00 1.394201484828e+00 1.363578099564e+00 1.328541139022e+00 1.307715698276e+00 1.317414933747e+00 1.357585828683e+00 1.408919484133e+00 1.444500957863e+00 1.444780447828e+00 1.407354206468e+00 1.349789599769e+00 1.304025966259e+00 1.299027313346e+00 1.338496453927e+00 1.396138366800e+00 1.434409358639e+00 1.425456623427e+00 1.362230908391e+00 1.261909450152e+00 1.163445582266e+00 1.113163377730e+00 1.133014835042e+00 1.199699292295e+00 1.265761991458e+00 1.292096854905e+00 1.262632386579e+00 1.186897235185e+00 1.098370078162e+00 1.045087990752e+00 1.062064507061e+00 1.140732071786e+00 1.237557198508e+00 1.307406686446e+00 1.322278944048e+00 1.275138084636e+00 1.179699424968e+00 1.069405562194e+00 9.906952062931e-01 9.796001432563e-01 1.030522846117e+00 1.100157484145e+00 1.141818507377e+00 1.127131705212e+00 1.052117955926e+00 9.402090449650e-01 8.442176992980e-01 8.287968062661e-01 9.114192419648e-01 1.039369239464e+00 1.146338343483e+00 1.190497256402e+00 1.160610772170e+00 1.077394646028e+00 9.938794408074e-01 9.778073157771e-01 1.056118294524e+00 1.183594326364e+00 1.289927200459e+00 1.324752148250e+00 1.270140042234e+00 1.144176106306e+00 1.005091172471e+00 9.418754164355e-01 1.006286513001e+00 1.146310081638e+00 1.269447165852e+00 1.312367251228e+00 1.253451188790e+00 1.113459718434e+00 9.608853787597e-01 9.033281588212e-01 9.971283724591e-01 1.169068220555e+00 1.313130960432e+00 1.364538376640e+00 1.303752257738e+00 1.153527146912e+00 9.820749322816e-01 8.958906649516e-01 9.581090649605e-01 1.101776970387e+00 1.219304863508e+00 1.245841109894e+00 1.165471758394e+00 1.007667256839e+00 8.509731422509e-01 8.062579932436e-01 9.061763378439e-01 1.055400477487e+00 1.155145796169e+00 1.158757639171e+00 1.068142283068e+00 9.322926507243e-01 8.445633970777e-01 8.853047364083e-01 1.021605731178e+00 1.153917530023e+00 1.210079910483e+00 1.163647191394e+00 1.031195138515e+00 8.742295560649e-01 7.923920828883e-01 8.459733894584e-01 9.710221160696e-01 1.066202597410e+00 1.073180221084e+00 9.826113130472e-01 8.334713318992e-01 7.197482594473e-01 7.475573418980e-01 8.956352218981e-01 1.049805977111e+00 1.129080633209e+00 1.103523298727e+00 9.884560006115e-01 8.479816564549e-01 7.896367463282e-01 8.754588360520e-01 1.033971229210e+00 1.160320566342e+00 1.193137600919e+00 1.117092670513e+00 9.599931281997e-01 7.980281454197e-01 7.441917327073e-01 8.369081029917e-01 9.811737350866e-01
 1.053149620020e+00 1.075104542954e+00 1.049103484307e+00 1.015340965512e+00 9.806815926676e-01 9.717393901378e-01 9.899040332856e-01 1.010475065446e+00 1.006572513131e+00 9.697051759592e-01 9.165033312313e-01 8.811932229103e-01 8.907794005177e-01 9.382220152658e-01 9.884177257463e-01 1.006962212492e+00 9.785276346069e-01 9.113595377873e-01 8.343974587308e-01 7.856427598891e-01 7.871508278328e-01 8.264226538985e-01 8.719686344973e-01 9.003202775699e-01 9.062636180052e-01 8.994745011230e-01 8.949746238498e-01 9.017262735532e-01 9.167664978198e-01 9.291859698383e-01 9.293499449585e-01 9.153634616449e-01 8.938206889165e-01 8.754059473850e-01 8.673150615248e-01 8.676323351743e-01 8.663599513350e-01 8.522795089495e-01 8.200824849768e-01 7.743897904236e-01 7.294352289346e-01 7.028375754847e-01 7.038331326189e-01 7.312049483236e-01 7.721152478024e-01 7.986454180526e-01 8.059450520984e-01 7.959475746255e-01 7.511419590756e-01 7.091996321029e-01 7.096803984674e-01 7.496428414622e-01 7.858090608594e-01 7.771874872656e-01 7.130202377283e-01 6.236437519711e-01 5.790613722551e-01 6.314188686029e-01 7.396492227639e-01 8.268547791828e-01 8.471831033421e-01 7.963546030761e-01 7.124973825023e-01 6.684060936220e-01 7.145641769769e-01 8.137868912852e-01 8.927390332593e-01 9.082377522584e-01 8.620144690182e-01 7.993014852064e-01 7.871532200887e-01 8.502136844702e-01 9.386598671971e-01 9.861151077138e-01 9.601334791720e-01 8.788072576614e-01 8.150099822085e-01 8.554736682312e-01 9.957608890610e-01 1.145315330936e+00 1.222622360652e+00 1.190730489784e+00 1.062580630257e+00 9.079207662180e-01 8.451293075858e-01 9.358227338335e-01 1.095829388126e+00 1.212605022603e+00 1.267099457858e+00 1.255814740009e+00 1.189008226585e+00 1.067165174437e+00 9.458882588620e-01 9.183724744698e-01 1.015711828957e+00 1.163607306010e+00 1.273865216149e+00 1.303149386456e+00 1.257614580907e+00 1.185721346286e+00 1.154584601679e+00 1.197261475079e+00 1.279148161628e+00 1.336052346790e+00 1.325632260759e+00 1.248306150049e+00 1.149380749280e+00 1.100859727125e+00 1.144443787670e+00 1.244257156922e+00 1.327065596781e+00 1.342034492652e+00 1.282463232184e+00 1.188236140675e+00 1.133154875719e+00 1.174488659247e+00 1.292736667161e+00 1.415221247813e+00 1.479793877894e+00 1.461603212446e+00 1.375625902531e+00 1.271134072345e+00 1.212450930847e+00 1.235396115120e+00 1.315416912881e+00 1.396472127136e+00 1.436604574057e+00 1.425354842004e+00 1.381154669634e+00 1.338918091219e+00 1.329054123374e+00 1.358357037364e+00 1.401763301625e+00 1.474758791789e+00 1.563884177629e+00 1.587336050564e+00 1.524842485304e+00 1.388605180625e+00 1.272352962581e+00 1.268490368699e+00 1.373622270190e+00 1.494133903689e+00 1.543917573839e+00 1.493138919225e+00 1.374873204461e+00 1.275780982802e+00 1.284355437437e+00 1.398341297358e+00 1.527475916036e+00 1.585164874040e+00 1.536684109346e+00 1.407431085326e+00 1.278470266700e+00 1.248435359488e+00 1.339674960340e+00 1.470881389626e+00 1.548014710212e+00 1.525818884111e+00 1.418053056393e+00 1.292171090488e+00 1.239725257207e+00 1.298927944493e+00 1.411563814958e+00 1.491350371349e+00 1.490887587007e+00 1.417789395753e+00 1.327974375026e+00 1.294787911824e+00 1.346296012425e+00 1.435097979126e+00 1.488609351457e+00 1.463729654025e+00 1.365929243745e+00 1.248962466459e+00 1.192408665466e+00 1.238354123072e+00 1.350281506855e+00 1.464705044049e+00 1.542077230081e+00 1.519096458900e+00 1.385752397488e+00 1.183854645208e+00 1.054210159887e+00 1.113289551253e+00 1.296043091616e+00 1.455851375111e+00 1.506023129070e+00 1.433860240953e+00 1.289964411002e+00 1.172305678549e+00 1.166523046619e+00 1.255030236690e+00 1.342619685223e+00 1.354781500788e+00 1.275865052793e+00 1.149443168607e+00 1.062450560236e+00 1.083114350052e+00 1.182956715666e+00 1.274201602696e+00 1.293730879612e+00 1.231176872991e+00 1.128508948979e+00 1.064664211955e+00 1.099496989934e+00 1.209051428995e+00 1.317444653949e+00 1.366900233039e+00 1.342557911199e+00 1.270774073813e+00 1.205355371569e+00 1.194121386886e+00 1.237791134454e+00 1.291302596807e+00 1.306193350497e+00 1.261944918834e+00 1.175231270536e+00 1.095706854118e+00 1.080246722453e+00 1.145277329675e+00 1.257966097165e+00 1.374610091220e+00 1.463183506154e+00 1.494736940847e+00 1.423537028922e+00 1.254460802403e+00 1.098853690036e+00 1.094742003898e+00 1.254664141379e+00 1.444751157585e+00 1.544264368356e+00 1.501622455781e+00 1.333344248920e+00 1.127259648993e+00 1.032110757319e+00 1.129197340838e+00 1.311192958698e+00 1.433792804159e+00 1.424511452659e+00 1.285540798292e+00 1.092092627289e+00 9.852187003654e-01 1.060835336211e+00 1.230000854000e+00 1.347775086412e+00 1.336184390500e+00 1.193643539207e+00 9.978758312805e-01 9.074165850741e-01 1.027054481237e+00 1.243677121050e+00 1.402431079833e+00 1.426912029050e+00 1.316239551535e+00 1.142680453131e+00 1.044525884813e+00 1.122528545013e+00 1.301205068064e+00 1.437917087909e+00 1.448274298415e+00 1.321363187016e+00 1.119900459155e+00 9.817335981266e-01 1.032665683110e+00 1.210276876660e+00 1.389210050348e+00 1.460101517367e+00 1.427302828193e+00 1.260809671846e+00 1.043450593374e+00 9.632261158757e-01 1.118433710096e+00 1.355967230971e+00 1.506995575004e+00 1.497215419521e+00 1.336542772187e+00 1.120361720792e+00 1.025291762280e+00 1.154682923675e+00 1.379928210842e+00 1.536900654470e+00 1.547944701554e+00 1.416061474530e+00 1.217002434940e+00 1.086393313569e+00 1.123699026026e+00 1.261996831622e+00 1.365841367869e+00 1.361144036023e+00 1.254079546109e+00 1.123485327512e+00 1.086378525279e+00 1.184604734567e+00 1.330799920546e+00 1.420701893147e+00 1.409056441139e+00 1.319141664658e+00 1.233072433743e+00 1.243297844024e+00 1.358243337767e+00 1.493943151372e+00 1.563718696495e+00 1.529395323086e+00 1.408358858038e+00 1.266004223260e+00 1.186151114963e+00 1.202978035900e+00 1.265371887807e+00 1.309782006172e+00 1.339933757562e+00 1.339056355206e+00 1.311380820454e+00 1.279569899961e+00 1.259884298399e+00 1.260957546293e+00 1.297173800620e+00 1.348841794557e+00 1.380551531896e+00 1.366502878087e+00 1.307227540736e+00 1.234245435017e+00 1.198177799127e+00 1.232838333349e+00 1.321637516618e+00 1.413562596767e+00 1.463235822507e+00 1.452560980924e+00 1.393750051264e+00 1.321158961803e+00 1.271409480080e+00 1.256945578096e+00 1.257717256615e+00 1.243099008409e+00 1.200754987053e+00 1.149780436493e+00 1.130938838957e+00 1.170828305549e+00 1.249384573816e+00 1.314811552847e+00 1.322219072789e+00 1.258713795896e+00 1.154438728566e+00 1.081533731090e+00 1.112535991838e+00 1.242141305407e+00 1.392059919573e+00 1.485254238431e+00 1.482086112423e+00 1.385315420242e+00 1.239176723820e+00 1.119999436735e+00 1.094453554271e+00 1.153757633120e+00 1.224745250719e+00 1.267881842533e+00 1.251579682813e+00 1.216021129963e+00 1.140334398330e+00 1.070185239015e+00 1.025351400920e+00 1.047033195771e+00 1.122901794171e+00 1.198770849641e+00 1.225963466977e+00 1.190306803626e+00 1.121905877759e+00 1.087807610627e+00 1.143623199982e+00 1.270071366642e+00 1.390969304321e+00 1.437081092382e+00 1.378749118512e+00 1.238421615922e+00 1.099323898519e+00 1.079486731210e+00 1.211376831252e+00 1.393155272125e+00 1.509744713372e+00 1.500839079052e+00 1.369750033287e+00 1.190387260982e+00 1.103122196308e+00 1.205139438087e+00 1.413497627238e+00 1.581168314194e+00 1.618390502428e+00 1.508734506495e+00 1.313403347713e+00 1.178794421277e+00 1.254239090840e+00 1.496606435892e+00 1.739987010040e+00 1.867526447123e+00 1.840609629881e+00 1.692223601367e+00 1.520889753136e+00 1.453021763883e+00 1.533744304158e+00 1.664474348121e+00 1.768691290910e+00 1.774384493241e+00 1.668404300561e+00 1.497058254492e+00 1.363412563763e+00 1.407427581433e+00 1.609102511993e+00 1.819935260932e+00 1.917635902782e+00 1.855456109203e+00 1.664852779740e+00 1.459079873394e+00 1.401980330684e+00 1.553801079852e+00 1.789735424504e+00 1.960843582371e+00 1.992027085436e+00 1.885969203740e+00 1.714101432049e+00 1.592079086259e+00 1.601581314766e+00 1.704745340694e+00 1.791719786300e+00 1.784503339017e+00 1.680134794714e+00 1.555254457072e+00 1.532009553644e+00 1.665290386463e+00 1.872556840905e+00 2.026998434892e+00 2.047111573753e+00 1.920549512264e+00 1.709662194449e+00 1.547217013554e+00 1.564540925339e+00 1.745426475262e+00 1.948335212879e+00 2.052871155102e+00 2.013345143458e+00 1.858893732146e+00 1.684713086021e+00 1.612366818855e+00 1.687211759782e+00 1.826589782525e+00 1.912962429272e+00 1.912381877665e+00 1.823240446569e+00 1.731531031963e+00 1.711552154870e+00 1.797844340178e+00 1.948081927316e+00 2.082660009539e+00 2.139241173190e+00 2.097061008853e+00 1.982072012259e+00 1.861281940204e+00 1.814388173708e+00 1.875634808921e+00 2.000875918049e+00 2.108619685969e+00 2.135725555169e+00 2.062214055972e+00 1.917030340279e+00 1.774502735442e+00 1.726327081591e+00 1.813263242164e+00 1.984453522192e+00 2.149184062785e+00 2.238758273170e+00 2.226937904355e+00 2.129864859611e+00 1.999029682488e+00 1.903028156557e+00 1.890507192910e+00 1.954832115392e+00 2.043763093544e+00 2.102380602096e+00 2.103044896338e+00 2.052660909938e+00 1.985975469093e+00 1.946972045895e+00 1.961093262539e+00 2.016812900925e+00 2.075742896406e+00 2.099564247584e+00 2.070587249737e+00 1.999547011984e+00 1.922733309683e+00 1.886449235200e+00 1.918879028945e+00 2.008630691285e+00 2.113780427671e+00 2.189868006745e+00 2.210757933319e+00 2.176595217406e+00 2.112778180543e+00 2.060256060875e+00 2.055300400322e+00 2.106307635331e+00 2.187928780973e+00 2.258957403504e+00 2.285539567199e+00 2.255283961141e+00 2.181375980404e+00 2.098270198943e+00 2.047455821338e+00 2.054201606438e+00 2.110544452342e+00 2.182475062578e+00 2.233594404527e+00 2.244579146606e+00 2.220453045275e+00 2.186561603774e+00 2.174625695614e+00 2.202648322252e+00 2.261951179513e+00 2.323277612665e+00 2.355426912074e+00 2.341585376111e+00 2.286627372845e+00 2.214952914041e+00 2.159297746399e+00 2.142955095408e+00 2.165655179875e+00 2.205869296010e+00 2.237114819723e+00 2.243716681999e+00 2.226846412942e+00 2.200354744599e+00 2.179969140960e+00 2.172059433115e+00 2.169923582198e+00 2.160593052376e+00 2.136252415965e+00 2.101958434522e+00 2.074319798048e+00 2.070713073465e+00 2.095345072775e+00 2.133562144608e+00 2.160150268942e+00 2.154325332180e+00 2.111141429462e+00 2.044639509113e+00 1.981361705942e+00 1.945096604629e+00 1.940800476245e+00 1.951486322679e+00 1.952225197978e+00 1.928994162435e+00 1.889415257111e+00 1.860290939879e+00 1.870441936890e+00 1.926972888732e+00 2.006230057898e+00 2.068910322150e+00 2.083450462646e+00 2.041983639576e+00 1.965597214832e+00 1.898207998987e+00 1.884712315346e+00 1.939557897817e+00 2.035019429003e+00 2.123268031618e+00 2.166138203218e+00 2.150663737561e+00 2.090510559297e+00 2.017485423173e+00 1.964766240303e+00 1.947987292073e+00 1.958599269079e+00 1.976275895202e+00 1.988223282283e+00 1.998792107445e+00 2.023582477978e+00 2.072932862205e+00 2.137946045360e+00 2.192129065973e+00 2.207032596029e+00 2.169514224894e+00 2.092269317835e+00 2.013300327136e+00 1.978835484148e+00 2.011730882391e+00 2.090897485291e+00 2.166661836341e+00 2.194213984132e+00 2.156791291585e+00 2.073373898908e+00 1.992023491353e+00 1.964096503034e+00 2.005559879468e+00 2.081214653145e+00 2.132121058010e+00 2.114192763883e+00 2.020926393679e+00 1.890843310457e+00 1.798368410909e+00 1.811656614106e+00 1.931079681330e+00 2.086046197672e+00 2.193182537452e+00 2.199640096723e+00 2.096423598122e+00 1.919650696323e+00 1.744067678644e+00 1.654245186844e+00 1.682786294963e+00 1.777841431220e+00 1.855222537322e+00 1.858630156121e+00 1.779681463840e+00 1.656681845519e+00 1.559752894161e+00 1.549458919430e+00 1.623703599301e+00 1.720424023505e+00 1.772640766243e+00 1.746915949814e+00 1.653567194872e+00 1.543517661151e+00 1.487887770581e+00 1.528829225514e+00 1.640276296414e+00 1.755437897584e+00 1.818173753647e+00 1.806028536312e+00 1.731237730263e+00 1.632091751357e+00 1.554785111605e+00 1.526851611510e+00 1.540999352013e+00 1.568802649721e+00 1.588951282676e+00 1.602278693931e+00 1.625792017847e+00 1.672923595622e+00 1.736019104304e+00 1.787602339934e+00 1.798338482427e+00 1.756296093414e+00 1.678552245865e+00 1.610622565818e+00 1.604477665539e+00 1.677197208772e+00 1.791828300500e+00 1.886340337770e+00 1.911789330572e+00 1.851799839932e+00 1.728903537953e+00 1.602059107721e+00 1.544168167717e+00 1.589306289265e+00 1.698303931417e+00 1.795832495123e+00 1.823512441543e+00 1.762461535661e+00 1.638012035279e+00 1.516207786586e+00 1.478021804234e+00 1.557388864607e+00 1.706300792953e+00 1.843151889728e+00 1.906932790528e+00 1.873899987294e+00 1.757603116443e+00 1.604832818213e+00 1.483704152613e+00 1.451211078106e+00 1.509513207930e+00 1.606933436267e+00 1.684508572050e+00 1.707458805442e+00 1.670610923500e+00 1.593697256075e+00 1.512736434972e+00 1.466306459685e+00 1.476526679699e+00 1.536893568147e+00 1.619973368483e+00 1.695060856748e+00 1.740255371746e+00 1.746889676794e+00 1.720411763185e+00 1.679662552059e+00 1.651897176645e+00 1.660738958826e+00 1.710973328477e+00 1.783108299235e+00 1.844377927793e+00 1.866133958660e+00 1.837020877068e+00 1.769971246716e+00 1.701217295928e+00 1.675866961381e+00 1.718674216819e+00 1.812579865417e+00 1.911857904595e+00 1.973306605562e+00 1.977570084595e+00 1.936603815554e+00 1.889291026006e+00 1.882064781982e+00 1.937318625551e+00 2.034952435121e+00 2.128812976595e+00 2.178110778291e+00 2.167907583385e+00 2.114634985229e+00 2.058128647123e+00 2.039221778917e+00 2.071020565735e+00 2.128876493681e+00 2.171248366919e+00 2.169729418779e+00 2.126912026041e+00 2.077040838251e+00 2.066802556955e+00 2.119985103100e+00 2.214287000271e+00 2.296896103178e+00 2.320278031551e+00 2.268940527989e+00 2.170624467775e+00 2.090514209274e+00 2.096605902375e+00 2.203378796440e+00 2.354171053468e+00 2.465506670771e+00 2.475766667835e+00 2.368579664289e+00 2.181121934514e+00 2.001974947817e+00 1.937357835745e+00 2.027206272615e+00 2.200695680401e+00 2.345571655409e+00 2.382839201843e+00 2.291205946394e+00 2.110659335397e+00 1.937686659663e+00 1.887459118838e+00 2.000500304977e+00 2.198801916592e+00 2.366519277728e+00 2.425947833333e+00 2.357583648420e+00 2.199470253667e+00 2.038004213843e+00 1.972604712704e+00 2.042621449127e+00 2.190476544901e+00 2.319997167330e+00 2.363314822181e+00 2.303671126594e+00 2.174230930173e+00 2.044418527595e+00 1.985881676826e+00 2.021853138537e+00 2.109918917749e+00 2.183745778078e+00 2.200734824997e+00 2.160557737710e+00 2.100760770523e+00 2.074079757829e+00 2.111253207442e+00 2.195992532530e+00 2.279374201429e+00 2.315042490280e+00 2.283522707486e+00 2.199076195570e+00 2.103021140523e+00 2.043598929585e+00 2.046359231258e+00 2.097364185166e+00 2.157916253036e+00 2.193590721347e+00 2.191754848067e+00 2.162416986374e+00 2.127749053095e+00 2.106721235549e+00 2.103871944231e+00 2.110403394083e+00 2.115437056743e+00 2.116462602505e+00 2.120759342617e+00 2.137261318699e+00 2.166139494446e+00 2.195650388500e+00 2.209500662150e+00 2.198746763820e+00 2.169296749161e+00 2.139498137259e+00 2.127366260989e+00 2.134679439147e+00 2.141984609570e+00 2.120744005855e+00 2.053573664604e+00 1.950994901757e+00 1.856808433139e+00 1.830934104938e+00 1.904061677146e+00 2.043749183339e+00 2.177681818820e+00 2.240029536100e+00 2.198918909356e+00 2.067484455722e+00 1.906688549908e+00 1.810436923618e+00 1.848059316763e+00 1.997115030424e+00 2.165870557640e+00 2.267976479302e+00 2.260959328671e+00 2.153852241526e+00 2.003792917200e+00 1.897161634762e+00 1.898150579527e+00 1.991966003807e+00 2.099926369467e+00 2.145184250872e+00 2.093888852136e+00 1.966730576576e+00 1.835335640140e+00 1.791951737577e+00 1.878042558239e+00 2.041070622362e+00 2.186452141420e+00 2.243010581421e+00 2.187479296113e+00 2.047348130058e+00 1.893907633747e+00 1.813981352838e+00 1.849116420130e+00 1.956674847685e+00 2.053039256072e+00 2.076000845055e+00 2.010756795427e+00 1.891435951084e+00 1.787310870850e+00 1.763453637829e+00 1.826379619841e+00 1.917453746761e+00 1.964525632747e+00 1.927020994192e+00 1.813031871597e+00 1.680600190575e+00 1.617673693091e+00 1.679573495642e+00 1.831641284582e+00 1.984536695404e+00 2.062109215467e+00 2.030309762367e+00 1.901552745266e+00 1.731790301904e+00 1.605378000066e+00 1.587797544520e+00 1.666817248688e+00 1.766327558365e+00 1.813664049889e+00 1.777662622396e+00 1.675555905006e+00 1.566838556235e+00 1.526494034288e+00 1.587929505607e+00 1.709447895559e+00 1.815046876572e+00 1.847744889546e+00 1.791567948488e+00 1.676511930736e+00 1.574318006911e+00 1.567655419442e+00 1.683004569604e+00 1.863367772608e+00 2.022958513769e+00 2.098482544613e+00 2.064668324411e+00 1.936170109538e+00 1.766762013187e+00 1.640063233162e+00 1.630106433359e+00 1.739240656848e+00 1.897562987558e+00 2.025977787589e+00 2.076815894505e+00 2.041946917812e+00 1.949972983828e+00 1.857203312517e+00 1.824027704618e+00 1.875802650306e+00 1.983140848397e+00 2.087838695466e+00 2.140694814348e+00 2.121451126411e+00 2.043344290987e+00 1.948439907770e+00 1.890791693959e+00 1.904230125347e+00 1.975984766446e+00 2.057195949309e+00 2.096947084429e+00 2.067609611892e+00 1.974520005219e+00 1.855252038112e+00 1.767276855633e+00 1.756707057891e+00 1.822731194162e+00 1.919504922669e+00 1.993282297907e+00 2.012709885032e+00 1.978191851028e+00 1.917191362438e+00 1.868591106176e+00 1.858120508886e+00 1.880011289826e+00 1.903623144386e+00 1.898241177746e+00 1.854265725887e+00 1.790300029942e+00 1.743664565906e+00 1.744547146819e+00 1.788631390749e+00 1.837274921848e+00 1.845328901842e+00 1.789124921354e+00 1.682055841672e+00 1.577267830871e+00 1.546325975574e+00 1.623151770693e+00 1.766662328223e+00 1.898705266846e+00 1.958378424270e+00 1.926061094600e+00 1.829397085673e+00 1.737660845032e+00 1.728625055430e+00 1.825114232066e+00 1.970340147239e+00 2.079140946987e+00 2.092222957783e+00 1.999111418076e+00 1.846176161462e+00 1.731656932784e+00 1.755023774642e+00 1.921446480696e+00 2.133801507888e+00 2.282359242867e+00 2.300969104978e+00 2.180770426831e+00 1.975272212511e+00 1.800118200702e+00 1.786973807433e+00 1.962176511270e+00 2.215844618279e+00 2.417593745830e+00 2.488769148777e+00 2.412304641514e+00 2.230074512976e+00 2.036098217576e+00 1.943858310788e+00 2.004924530877e+00 2.157607398239e+00 2.292340189383e+00 2.331660380935e+00 2.256526322195e+00 2.106648022003e+00 1.968519343797e+00 1.933787766194e+00 2.026012274771e+00 2.178529686176e+00 2.298885488144e+00 2.327873832020e+00 2.257617734372e+00 2.129723217477e+00 2.019715250492e+00 1.996675321121e+00 2.069787148806e+00 2.182035749108e+00 2.260883193042e+00 2.262649796174e+00 2.187144618651e+00 2.074253209028e+00 1.985446874021e+00 1.966922761306e+00 2.013922520522e+00 2.076429569840e+00 2.099815417489e+00 2.057492746340e+00 1.962422792357e+00 1.863199897589e+00 1.821515869583e+00 1.869802953552e+00 1.983649774294e+00 2.104360225927e+00 2.180033444223e+00 2.187120838996e+00 2.133490428811e+00 2.052112528836e+00 1.986415485399e+00 1.968415629830e+00 2.000819184837e+00 2.059374291318e+00 2.112656430604e+00 2.139664097270e+00 2.135757227213e+00 2.109965480725e+00 2.077801381770e+00 2.053440163239e+00 2.044454789657e+00 2.050536634141e+00 2.066188992106e+00 2.084499413404e+00 2.099974198675e+00 2.110535310643e+00 2.118338457660e+00 2.129197525306e+00 2.149939945670e+00 2.183433587701e+00 2.224439539964e+00 2.259651603352e+00 2.272841065426e+00 2.253278157534e+00 2.203237498792e+00 2.141018595200e+00 2.096058510377e+00 2.093618737533e+00 2.136557681058e+00 2.200691641035e+00 2.249212011142e+00 2.253625186175e+00 2.208292567582e+00 2.135214868492e+00 2.077036077024e+00 2.074188089210e+00 2.135071677345e+00 2.227415863299e+00 2.300891615450e+00 2.316754478425e+00 2.265229029246e+00 2.170006575120e+00 2.080555806420e+00 2.047219436351e+00 2.085519699023e+00 2.162385247397e+00 2.221503978047e+00 2.218574620666e+00 2.141109450532e+00 2.013247472267e+00 1.888836888137e+00 1.826604985948e+00 1.849285553709e+00 1.924318725591e+00 1.993051157808e+00 2.011698113739e+00 1.970986598594e+00 1.897067959737e+00 1.838305126490e+00 1.836125707855e+00 1.893491662675e+00 1.973341833898e+00 2.028366735326e+00 2.029680533866e+00 1.978524969018e+00 1.904056324594e+00 1.848835788573e+00 1.842923783220e+00 1.882235101327e+00 1.933381430988e+00 1.959237879356e+00 1.940582560978e+00 1.883655866456e+00 1.815824307758e+00 1.771308583722e+00 1.770773849357e+00 1.808701085870e+00 1.860801617649e+00 1.902538841458e+00 1.921783189054e+00 1.920066950421e+00 1.906208552589e+00 1.888257876345e+00 1.869147527447e+00 1.848736123184e+00 1.829339268021e+00 1.818471311330e+00 1.824667248416e+00 1.848426851126e+00 1.876600569425e+00 1.886885463210e+00 1.859861309863e+00 1.791410810366e+00 1.700150517219e+00 1.624942183138e+00 1.605873641071e+00 1.653236920217e+00 1.735681859671e+00 1.803642239366e+00 1.819949312036e+00 1.776392638639e+00 1.697250104660e+00 1.630351895657e+00 1.619878624028e+00 1.670561916178e+00 1.741720447061e+00 1.779329769595e+00 1.749029509622e+00 1.652102347236e+00 1.528797486659e+00 1.446319467977e+00 1.456397850696e+00 1.544657782304e+00 1.642489412529e+00 1.682412124005e+00 1.631420694255e+00 1.501117259422e+00 1.350311909250e+00 1.271753043171e+00 1.327760928315e+00 1.480323410598e+00 1.636005022737e+00 1.722570207670e+00 1.712350187003e+00 1.621735880182e+00 1.505087020984e+00 1.434933089916e+00 1.455135004709e+00 1.541775818389e+00 1.630227068141e+00 1.668052075755e+00 1.639565160898e+00 1.567037498600e+00 1.498270078934e+00 1.477777298755e+00 1.511695563274e+00 1.563800262821e+00 1.588896426371e+00 1.564973740443e+00 1.505624823113e+00 1.454347864561e+00 1.457011138659e+00 1.521548510164e+00 1.607971326542e+00 1.661574021154e+00 1.648030584023e+00 1.570035508431e+00 1.470484805840e+00 1.417586616811e+00 1.457176685137e+00 1.565549843207e+00 1.670710959461e+00 1.707322424455e+00 1.646476967045e+00 1.505516687439e+00 1.352050800722e+00 1.287859631409e+00 1.371162467013e+00 1.547344593380e+00 1.712967884187e+00 1.793707840138e+00 1.763271829406e+00 1.642923552330e+00 1.498427702336e+00 1.420984200760e+00 1.465805420655e+00 1.596435276870e+00 1.726627655707e+00 1.789481739986e+00 1.761938947758e+00 1.664719521821e+00 1.553476216486e+00 1.493902750846e+00 1.515705886477e+00 1.586710858844e+00 1.645776952224e+00 1.649376487930e+00 1.592453479470e+00 1.509563180323e+00 1.459989402137e+00 1.488942584240e+00 1.587294661806e+00 1.701965344595e+00 1.780090561546e+00 1.796847012452e+00 1.761481858146e+00 1.710341385618e+00 1.687244006233e+00 1.714329651240e+00 1.776034734867e+00 1.834778655370e+00 1.859787508933e+00 1.844758728050e+00 1.809562577991e+00 1.787580889990e+00 1.802049243034e+00 1.846843177477e+00 1.890801157306e+00 1.900892990562e+00 1.863666741387e+00 1.795130707495e+00 1.736742405915e+00 1.732989674985e+00 1.796716052295e+00 1.895679035504e+00 1.976941993203e+00 1.999141139695e+00 1.950198240527e+00 1.852355923898e+00 1.756513939569e+00 1.719109369903e+00 1.762078422075e+00 1.852740300325e+00 1.930845639975e+00 1.947295774110e+00 1.883943935877e+00 1.758827064783e+00 1.623237536457e+00 1.544189181742e+00 1.561982725435e+00 1.653804161014e+00 1.755715628138e+00 1.810542818603e+00 1.791898658105e+00 1.708254015114e+00 1.598803753541e+00 1.519688403260e+00 1.513169213475e+00 1.574831693074e+00 1.659049345893e+00 1.715538837840e+00 1.715402130487e+00 1.658522772612e+00 1.571013406284e+00 1.494733722644e+00 1.465903982369e+00 1.490107738679e+00 1.539020703179e+00 1.573742029518e+00 1.568947651756e+00 1.523971767160e+00 1.463104115450e+00 1.425556714448e+00 1.442620487807e+00 1.513444719067e+00 1.605880704760e+00 1.680586969654e+00 1.712091485257e+00 1.697586714889e+00 1.656794429208e+00 1.623608703706e+00 1.628241498017e+00 1.676766824871e+00 1.746845959350e+00 1.804229100496e+00 1.822882539192e+00 1.796564216242e+00 1.741191012740e+00 1.688642220541e+00 1.670945688758e+00 1.699565614405e+00 1.757370044941e+00 1.812280589341e+00 1.838026851463e+00 1.827074133558e+00 1.792961219715e+00 1.763185820540e+00 1.763666269832e+00 1.801452808160e+00 1.860261016349e+00 1.912988612731e+00 1.938540670891e+00 1.931615598044e+00 1.903011325113e+00 1.871903367652e+00 1.853638106025e+00 1.849698378399e+00 1.848076021073e+00 1.833794101212e+00 1.800952636086e+00 1.758611580144e+00 1.726745521512e+00 1.722887516502e+00 1.747596546878e+00 1.781553665155e+00 1.797609726748e+00 1.776987392059e+00 1.719699907122e+00 1.646687993020e+00 1.591806030482e+00 1.582562793731e+00 1.619913841636e+00 1.677262164160e+00 1.719954375080e+00 1.724827218156e+00 1.688210367330e+00 1.624082035063e+00 1.555046975654e+00 1.499241998771e+00 1.460524456831e+00 1.430211429679e+00 1.399388407506e+00 1.370543706138e+00 1.358071962573e+00 1.375618914437e+00 1.419457342830e+00 1.465345295939e+00 1.482725186036e+00 1.452979245217e+00 1.382471767582e+00 1.307254595387e+00 1.281070374481e+00 1.336564453288e+00 1.450834388275e+00 1.564261957803e+00 1.622407397701e+00 1.598821198137e+00 1.502841492602e+00 1.380982204781e+00 1.304893395243e+00 1.326315575443e+00 1.425422028199e+00 1.530683571426e+00 1.577875634767e+00 1.539753386663e+00 1.433061507213e+00 1.317668747947e+00 1.275320648184e+00 1.346091682833e+00 1.484081353910e+00 1.606927562540e+00 1.655769297212e+00 1.614373850362e+00 1.510697581699e+00 1.409934859016e+00 1.383653583574e+00 1.450536529130e+00 1.556517605902e+00 1.627189624450e+00 1.616640566835e+00 1.524053419178e+00 1.396418867256e+00 1.316269732212e+00 1.347652093994e+00 1.468003017747e+00 1.591402073315e+00 1.641226696864e+00 1.583739125107e+00 1.435901893136e+00 1.270089457640e+00 1.200380152661e+00 1.292915466370e+00 1.481730987925e+00 1.650543221646e+00 1.719882173083e+00 1.661712269124e+00 1.497150316760e+00 1.296962054239e+00 1.171906920837e+00 1.200789804011e+00 1.335676153102e+00 1.462540143998e+00 1.501467992539e+00 1.428294570684e+00 1.271417479515e+00 1.110107874762e+00 1.051277292857e+00 1.134838069977e+00 1.281418972634e+00 1.389999380797e+00 1.406037169962e+00 1.327770589183e+00 1.203433598892e+00 1.121873284849e+00 1.158965894815e+00 1.296623293880e+00 1.447850125435e+00 1.538162877724e+00 1.535094427997e+00 1.448620628873e+00 1.326602860405e+00 1.240456910681e+00 1.243062379235e+00 1.321098853350e+00 1.413061001206e+00 1.465119422561e+00 1.457947850532e+00 1.407289901324e+00 1.352383864036e+00 1.332420115529e+00 1.358013203002e+00 1.405392872638e+00 1.441165473246e+00 1.448574738459e+00 1.436682172258e+00 1.432219045219e+00 1.457638228604e+00 1.509656816714e+00 1.559316353741e+00 1.572645767457e+00 1.531949949464e+00 1.447497350121e+00 1.358763147388e+00 1.318666564701e+00 1.355077434273e+00 1.442854755853e+00 1.526233751804e+00 1.558658002362e+00 1.523133070170e+00 1.436778478077e+00 1.346812529368e+00 1.310720604976e+00 1.355503614921e+00 1.453648006771e+00 1.551153262192e+00 1.606429033066e+00 1.605852014583e+00 1.562677122665e+00 1.507730170374e+00 1.472721904592e+00 1.471349442633e+00 1.492985250798e+00 1.515334131121e+00 1.522262182119e+00 1.512100596309e+00 1.494283796157e+00 1.479477704199e+00 1.470734079285e+00 1.463044624136e+00 1.451722108494e+00 1.441522360766e+00 1.447544016916e+00 1.484459478902e+00 1.551047252561e+00 1.626058152632e+00 1.680043968901e+00 1.692195669874e+00 1.662215810833e+00 1.613543151002e+00 1.584380887563e+00 1.603784601247e+00 1.667034109713e+00 1.737685438466e+00 1.773870686800e+00 1.752701736348e+00 1.682009570108e+00 1.599826309190e+00 1.557257814311e+00 1.582161430523e+00 1.652549560331e+00 1.714944415780e+00 1.723942316840e+00 1.667704493804e+00 1.576956013674e+00 1.517267247450e+00 1.549342444631e+00 1.671302484545e+00 1.817562651499e+00 1.913152099874e+00 1.913018589694e+00 1.815609594962e+00 1.666428421859e+00 1.549911911027e+00 1.544999946816e+00 1.651498379794e+00 1.788967881186e+00 1.870702786681e+00 1.850612453120e+00 1.734380512251e+00 1.579596211434e+00 1.480844803930e+00 1.509258997966e+00 1.638855079915e+00 1.775863313817e+00 1.840493133755e+00 1.802773453055e+00 1.687930778079e+00 1.570907005073e+00 1.543022557096e+00 1.635729988135e+00 1.786029637090e+00 1.900508742882e+00 1.917577851095e+00 1.826866854111e+00 1.671518328992e+00 1.539462856963e+00 1.518169068637e+00 1.612916113987e+00 1.739424880575e+00 1.805392396451e+00 1.764165737508e+00 1.628174310069e+00 1.471085145503e+00 1.407053099446e+00 1.500506518491e+00 1.688370662029e+00 1.854088711418e+00 1.916102786359e+00 1.850725500617e+00 1.694544516262e+00 1.542626708574e+00 1.512079730531e+00 1.637700777439e+00 1.830087812457e+00 1.972916156056e+00 1.995367511128e+00 1.885894828663e+00 1.692897185340e+00 1.520831370345e+00 1.485690740791e+00 1.604554112850e+00 1.773303853546e+00 1.877117867315e+00 1.855587426124e+00 1.711808382595e+00 1.513456047099e+00 1.385096648947e+00 1.432275589201e+00 1.618994842754e+00 1.815181567506e+00 1.917749895087e+00 1.884337852666e+00 1.731232132477e+00 1.530548073569e+00 1.396347857870e+00 1.413858712197e+00 1.545420542952e+00 1.676874256519e+00 1.720426926346e+00 1.646657025422e+00 1.483601227273e+00 1.311591800128e+00 1.235118368032e+00 1.294750560662e+00 1.416633799537e+00 1.497979274516e+00 1.480519028946e+00 1.364421691155e+00 1.208807865894e+00 1.120953004402e+00 1.180616411539e+00 1.341756728625e+00 1.492196602612e+00 1.550695569061e+00 1.488893596150e+00 1.330504892969e+00 1.152377052921e+00 1.068570859475e+00 1.137969046269e+00 1.285690141249e+00 1.397792314018e+00 1.406221288316e+00 1.298669128710e+00 1.117697334209e+00 9.651695095864e-01 9.635190270556e-01 1.114268075799e+00 1.296443864808e+00 1.408642979216e+00 1.408275856336e+00 1.305422564275e+00 1.160914888525e+00 1.077090491300e+00 1.130723195655e+00 1.284007091915e+00 1.436246151122e+00 1.513562811891e+00 1.490258014973e+00 1.385866099512e+00 1.259505317391e+00 1.189471780672e+00 1.217494297078e+00 1.305940715470e+00 1.380521108003e+00 1.389707169836e+00 1.325162768509e+00 1.222856444837e+00 1.152488775910e+00 1.174657685093e+00 1.280552943779e+00 1.402666475630e+00 1.475997473222e+00 1.469079419465e+00 1.388717038676e+00 1.277258815852e+00 1.199628928804e+00 1.204523344499e+00 1.279720397406e+00 1.366421277548e+00 1.409811645075e+00 1.385064085109e+00 1.300335436188e+00 1.191393330883e+00 1.107598097391e+00 1.082511985953e+00 1.106429393342e+00 1.138604960200e+00 1.143718230462e+00 1.112810956771e+00 1.065102321549e+00 1.036314726673e+00 1.053050464687e+00 1.108580584352e+00 1.169040254368e+00 1.200043583274e+00 1.184803098681e+00 1.129503553067e+00 1.060917414862e+00 1.015372828868e+00 1.016270138487e+00 1.054968040779e+00 1.099273200040e+00 1.117954453703e+00 1.096031933466e+00 1.038832491630e+00 9.703104498563e-01 9.254050693750e-01 9.316394610328e-01 9.883386377645e-01 1.068925593848e+00 1.142380812553e+00 1.188110459268e+00 1.200146937668e+00 1.186720544798e+00 1.167549511076e+00 1.166945355288e+00 1.200958508808e+00 1.266004083100e+00 1.340127617597e+00 1.395127862016e+00 1.409216242005e+00 1.375282209659e+00 1.305650398936e+00 1.232942041449e+00 1.199977626977e+00 1.232543560939e+00 1.315360791091e+00 1.403701666314e+00 1.454342634777e+00 1.445320776273e+00 1.383804610101e+00 1.307561786663e+00 1.273408279408e+00 1.320315128090e+00 1.432001751582e+00 1.551034811304e+00 1.621184565102e+00 1.611719253946e+00 1.525210038337e+00 1.399680903031e+00 1.301901965239e+00 1.293385684374e+00 1.374661654463e+00 1.482708136601e+00 1.546474589871e+00 1.524020825859e+00 1.412192313603e+00 1.249695483700e+00 1.116385126987e+00 1.099819130813e+00 1.208878133973e+00 1.361620925559e+00 1.472185646896e+00 1.494398630955e+00 1.423891557786e+00 1.295265292587e+00 1.176698039642e+00 1.142404433094e+00 1.210949377841e+00 1.325799911592e+00 1.414485724602e+00 1.432895418029e+00 1.372617757220e+00 1.257349766314e+00 1.135621514603e+00 1.062292977708e+00 1.062160446000e+00 1.108759077178e+00 1.154000640211e+00 1.166226896691e+00 1.142325237513e+00 1.103340677086e+00 1.080673217670e+00 1.094867646678e+00 1.140903761322e+00 1.195688834882e+00 1.237519739069e+00 1.257823927939e+00 1.261427535777e+00 1.259736670951e+00 1.261774674060e+00 1.268761045916e+00 1.276030384580e+00 1.279403044897e+00 1.279820394946e+00 1.282069335517e+00 1.288792767652e+00 1.295391772160e+00 1.291425320367e+00 1.268461516808e+00 1.229419206947e+00 1.193217849551e+00 1.188433282483e+00 1.232910193321e+00 1.315154357899e+00 1.399884785304e+00 1.449787998450e+00 1.442968455172e+00 1.381741591910e+00 1.295351079051e+00 1.233162615857e+00 1.237556732391e+00 1.307025630238e+00 1.396027040430e+00 1.451542820429e+00 1.441003169438e+00 1.361844203044e+00 1.243165515069e+00 1.140842329247e+00 1.112332675382e+00 1.168881325683e+00 1.264281559831e+00 1.340508463385e+00 1.363795121347e+00 1.332638419683e+00 1.273913497441e+00 1.230418293521e+00 1.235582383263e+00 1.288245645957e+00 1.356642441429e+00 1.405929600634e+00 1.418362574845e+00 1.397425646599e+00 1.361148852550e+00 1.328881572090e+00 1.307520274499e+00 1.287952189723e+00 1.255696248910e+00 1.206337532470e+00 1.154627407530e+00 1.129523641528e+00 1.151974513128e+00 1.211786718474e+00 1.271942664821e+00 1.294139087678e+00 1.259812723935e+00 1.181125962697e+00 1.104449070413e+00 1.093941526768e+00 1.179200184588e+00 1.321014189938e+00 1.449976488307e+00 1.511769232340e+00 1.482587204316e+00 1.372512678245e+00 1.227251850428e+00 1.122125954239e+00 1.122196857365e+00 1.216985932655e+00 1.331661612436e+00 1.395612499716e+00 1.373501279502e+00 1.268003922986e+00 1.119304710493e+00 1.001613250814e+00 9.895130634679e-01 1.084452338792e+00 1.213852929732e+00 1.306529762835e+00 1.326485188400e+00 1.272294609096e+00 1.171833981551e+00 1.074550521335e+00 1.031069534560e+00 1.057468942325e+00 1.122348051390e+00 1.178701833642e+00 1.194737412296e+00 1.161628519496e+00 1.090389230310e+00 1.005662833651e+00 9.367369921560e-01 9.049103624652e-01 9.124842359835e-01 9.446022377265e-01 9.816570627117e-01 1.008576835102e+00 1.017156770813e+00 1.005727870380e+00 9.794614406231e-01 9.507761752032e-01 9.366412931243e-01 9.499138128436e-01 9.885339592671e-01 1.033898487804e+00 1.060796192929e+00 1.049436487086e+00 9.938544731451e-01 9.068829326196e-01 8.214380735812e-01 7.803048146797e-01 8.040050407294e-01 8.671591810872e-01 9.232801649678e-01 9.384454856853e-01 9.038952594816e-01 8.383634761612e-01 7.847761629214e-01 7.885981488190e-01 8.560196076677e-01 9.474810980022e-01 1.016936781853e+00 1.038697709711e+00 1.013380627080e+00 9.657262191799e-01 9.337950600747e-01 9.438918211627e-01 9.868073531410e-01 1.026320250428e+00 1.028028521362e+00 9.785700494911e-01 8.929218539471e-01 8.140952221334e-01 7.940992679707e-01 8.462308678396e-01 9.274222298556e-01 9.822343319195e-01 9.779647410319e-01 9.136284480162e-01 8.221218420614e-01 7.651408115526e-01 7.938783193885e-01 8.907141159744e-01 9.907329340935e-01 1.040184145767e+00 1.016236846064e+00 9.281870374937e-01 8.172573275889e-01 7.480374082442e-01 7.640570528254e-01 8.357760055069e-01 8.953128519005e-01 8.939760325339e-01 8.179140355522e-01 6.898516882921e-01 5.747788767802e-01 5.620733076007e-01 6.586991537674e-01 7.759409908961e-01 8.420053181786e-01 8.293614292278e-01 7.495497244357e-01 6.551275573478e-01 6.304432105759e-01 7.137223721571e-01 8.429027936142e-01 9.385007884807e-01 9.551129849375e-01 8.839967491839e-01 7.544104492204e-01 6.416951179969e-01 6.440310077446e-01 7.633277692914e-01 9.016504857044e-01 9.795931563917e-01 9.627330785842e-01 8.568911625163e-01 7.135122806251e-01 6.397958374637e-01 7.242166421728e-01 9.035578862493e-01 1.067223634749e+00 1.151153982566e+00 1.134995864195e+00 1.036312840077e+00 9.117642758060e-01 8.484548928988e-01 9.012138597070e-01 1.025328732070e+00 1.135509648244e+00 1.175524467655e+00 1.130056819252e+00 1.022760102606e+00 9.139604889518e-01 8.796035640668e-01 9.453378810036e-01 1.056150167242e+00 1.141127284137e+00 1.161262356664e+00 1.116024726713e+00 1.039894926704e+00 9.900765711004e-01 1.010104289207e+00 1.088649183314e+00 1.173857140380e+00 1.219467808903e+00 1.207661792786e+00 1.151578781676e+00 1.088090709443e+00 1.057389358704e+00 1.071639941052e+00 1.103679161318e+00 1.112499856124e+00 1.073719539633e+00 9.943461797081e-01 9.152014130161e-01 8.936622293693e-01 9.528758114711e-01 1.052725871693e+00 1.131512049240e+00 1.148515767687e+00 1.097514775875e+00 1.010402693321e+00 9.528324938577e-01 9.864061036918e-01 1.104363108382e+00 1.239983542347e+00 1.328436560019e+00 1.335349119076e+00 1.261188115645e+00 1.141685324847e+00 1.042951296057e+00 1.030050358321e+00 1.106361976501e+00 1.210067084451e+00 1.275669708581e+00 1.269744884428e+00 1.196599328524e+00 1.096742115488e+00 1.036112157347e+00 1.065318967487e+00 1.170122384446e+00 1.290430921884e+00 1.374036316827e+00 1.399144475296e+00 1.374872969730e+00 1.333736560567e+00 1.315288386456e+00 1.341283928058e+00 1.400809871142e+00 1.462797620641e+00 1.500012930693e+00 1.502817876822e+00 1.480151675394e+00 1.451515024574e+00 1.433852512035e+00 1.430664532811e+00 1.431957325876e+00 1.425101570314e+00 1.406754832037e+00 1.386929454393e+00 1.382566947829e+00 1.403407635637e+00 1.441474823365e+00 1.474797958731e+00 1.481501456203e+00 1.453125188712e+00 1.401056970512e+00 1.353864683209e+00 1.342389879563e+00 1.376471579033e+00 1.434490720885e+00 1.478400904867e+00 1.476310290519e+00 1.416517116627e+00 1.312999547415e+00 1.204809162422e+00 1.143552806163e+00 1.159553628146e+00 1.232547492682e+00 1.310358001200e+00 1.347052887716e+00 1.321452583539e+00 1.240812463454e+00 1.140050629564e+00 1.073615630429e+00 1.085629563913e+00 1.170323750652e+00 1.278153828159e+00 1.356576532833e+00 1.373192396233e+00 1.320036427323e+00 1.213168312799e+00 1.091572418544e+00 1.009132180364e+00 1.005406538677e+00 1.068874709244e+00 1.147354360092e+00 1.189859952660e+00 1.168169629686e+00 1.081232005129e+00 9.576477705064e-01 8.572936611981e-01 8.491690143548e-01 9.443022286955e-01 1.080610456913e+00 1.188908975077e+00 1.228437894264e+00 1.190460830901e+00 1.099058902659e+00 1.011180259640e+00 9.970337679914e-01 1.081117288854e+00 1.213550983185e+00 1.322076085437e+00 1.356710760408e+00 1.300858773200e+00 1.174151895603e+00 1.035629277999e+00 9.725992336164e-01 1.034026769192e+00 1.168879213750e+00 1.286932749884e+00 1.326255395873e+00 1.266509040096e+00 1.129774183517e+00 9.845183474039e-01 9.328361454664e-01 1.023274078495e+00 1.184966108048e+00 1.317459328066e+00 1.359260897697e+00 1.293464825095e+00 1.145767820768e+00 9.867387344353e-01 9.182866392130e-01 9.882559458600e-01 1.124764888982e+00 1.227164443172e+00 1.236920448727e+00 1.143258233145e+00 9.817507279817e-01 8.384229595055e-01 8.213929144533e-01 9.394108572223e-01 1.087172223035e+00 1.172211037114e+00 1.154634162078e+00 1.042913764808e+00 8.955823481744e-01 8.190393175059e-01 8.899569169848e-01 1.049653804038e+00 1.188190912783e+00 1.235851514248e+00 1.170579341958e+00 1.014326414013e+00 8.381155549794e-01 7.585655791341e-01 8.376398604450e-01 9.862216237215e-01 1.090854547734e+00 1.093262153257e+00 9.866276178024e-01 8.144439623731e-01 6.836883412331e-01 7.210783199853e-01 8.932700018779e-01 1.064781462232e+00 1.149665696554e+00 1.118288193432e+00 9.879666202038e-01 8.286238461930e-01 7.632448747876e-01 8.640579033240e-01 1.043432040083e+00 1.183766327013e+00 1.220500200685e+00 1.138078294012e+00 9.656208913719e-01 7.845452611869e-01 7.234005051369e-01 8.294221509314e-01 9.914979592470e-01
 1.065232072182e+00 1.080601461957e+00 1.044929242354e+00 1.005307195493e+00 9.728264266190e-01 9.704423506278e-01 9.929791899514e-01 1.011860878941e+00 1.001096524107e+00 9.562465963374e-01 8.992648538070e-01 8.680874713234e-01 8.871322575259e-01 9.413622431793e-01 9.902957402554e-01 9.996683188895e-01 9.576983491341e-01 8.781204622805e-01 7.964742203796e-01 7.549738851351e-01 7.708639830674e-01 8.206569918701e-01 8.672567751611e-01 8.887955315016e-01 8.850316774346e-01 8.711628675994e-01 8.656623325296e-01 8.766682086109e-01 8.971284592550e-01 9.126574075681e-01 9.130902533545e-01 8.982773418908e-01 8.766888560965e-01 8.588195023267e-01 8.490893646906e-01 8.424575589177e-01 8.285788656751e-01 7.997323922612e-01 7.567661166204e-01 7.106025251766e-01 6.779845595428e-01 6.710425480644e-01 6.880511922536e-01 7.218315501599e-01 7.452920838895e-01 7.566255341991e-01 7.533035635034e-01 7.309432295284e-01 6.849478830698e-01 6.565704004525e-01 6.756109154809e-01 7.238926152131e-01 7.548732611829e-01 7.347141362319e-01 6.623332373006e-01 5.780434636467e-01 5.559302273981e-01 6.298736073609e-01 7.415962482969e-01 8.191574028187e-01 8.263626371627e-01 7.666541103497e-01 6.833510610273e-01 6.480373221358e-01 6.988991761614e-01 7.905738859388e-01 8.550246394945e-01 8.580196567655e-01 8.093606959416e-01 7.587272051634e-01 7.656537296005e-01 8.359451374106e-01 9.130354536479e-01 9.387908836457e-01 8.927605969002e-01 8.062440893463e-01 7.633872849397e-01 8.383500918899e-01 9.943498771145e-01 1.134175409147e+00 1.186802827206e+00 1.127131784355e+00 9.802512923151e-01 8.310283757654e-01 8.054230822284e-01 9.318174001396e-01 1.095630987707e+00 1.211214518078e+00 1.252720381554e+00 1.224320358920e+00 1.143170829161e+00 1.023908902736e+00 9.192994095533e-01 9.302626410837e-01 1.054206968998e+00 1.200937861082e+00 1.291902952120e+00 1.297504515967e+00 1.236417080294e+00 1.166373284034e+00 1.152961540397e+00 1.212591151191e+00 1.296027721628e+00 1.339709061149e+00 1.311000033947e+00 1.222743166805e+00 1.131311616038e+00 1.108389379920e+00 1.175636119886e+00 1.278639029646e+00 1.344745116102e+00 1.333875615006e+00 1.253073701946e+00 1.156823597113e+00 1.126069894138e+00 1.201903762012e+00 1.338853077383e+00 1.457104287963e+00 1.501928793322e+00 1.459971217072e+00 1.358499241376e+00 1.257244766939e+00 1.221135701405e+00 1.270075919052e+00 1.362235135059e+00 1.439173454647e+00 1.466630837262e+00 1.443988486915e+00 1.397353363445e+00 1.363210121796e+00 1.364822593427e+00 1.397140674626e+00 1.461922934629e+00 1.533990376695e+00 1.613326008258e+00 1.622735969203e+00 1.536562634839e+00 1.400555958934e+00 1.309757071841e+00 1.337342835244e+00 1.452840235032e+00 1.559785704729e+00 1.584983598999e+00 1.513751498206e+00 1.393244246792e+00 1.316308556853e+00 1.355400852041e+00 1.482015071320e+00 1.600669147004e+00 1.635435888227e+00 1.565662820131e+00 1.430986404694e+00 1.321607302144e+00 1.324868382332e+00 1.434500948007e+00 1.558535111272e+00 1.611753650170e+00 1.562184568529e+00 1.437315425290e+00 1.316283336829e+00 1.289060259761e+00 1.371886386549e+00 1.489444318803e+00 1.557271037115e+00 1.537787149100e+00 1.449626131704e+00 1.357488165918e+00 1.334379194083e+00 1.395798739394e+00 1.483415292380e+00 1.525056727476e+00 1.485099985898e+00 1.379020970730e+00 1.268938933304e+00 1.231518488561e+00 1.289288978773e+00 1.413771095306e+00 1.511805509838e+00 1.564814648936e+00 1.518226014598e+00 1.353574291752e+00 1.149452859748e+00 1.062118611430e+00 1.175379718816e+00 1.376954060728e+00 1.521147226579e+00 1.537585866405e+00 1.430570131107e+00 1.269734402064e+00 1.169127839385e+00 1.203185138798e+00 1.318355470482e+00 1.404648177354e+00 1.395128908039e+00 1.289191878251e+00 1.149224897872e+00 1.077797716143e+00 1.132531972771e+00 1.254315723259e+00 1.343414260307e+00 1.342623388348e+00 1.254355049540e+00 1.137276792495e+00 1.084183823833e+00 1.146574061757e+00 1.274682570091e+00 1.380714974721e+00 1.410504886489e+00 1.359399018248e+00 1.266855153732e+00 1.198027010531e+00 1.199728844062e+00 1.256575440987e+00 1.309801112738e+00 1.310296635738e+00 1.246336700890e+00 1.148076605886e+00 1.077383942550e+00 1.088430725883e+00 1.174505959886e+00 1.288393223174e+00 1.403345043643e+00 1.475288338633e+00 1.483094751928e+00 1.391261795807e+00 1.220769817844e+00 1.102102268778e+00 1.148287320924e+00 1.323146738451e+00 1.491693126758e+00 1.554595962324e+00 1.479335903700e+00 1.299668608436e+00 1.118726588000e+00 1.076889890166e+00 1.204365730478e+00 1.374953987952e+00 1.464430308982e+00 1.419864259946e+00 1.259265689118e+00 1.072487874560e+00 1.001957243251e+00 1.106626802044e+00 1.272287183410e+00 1.366080737210e+00 1.326444160276e+00 1.166102625190e+00 9.774080655666e-01 9.219890828701e-01 1.067066950559e+00 1.278053675239e+00 1.413793847464e+00 1.412552564659e+00 1.285858375365e+00 1.117734344640e+00 1.048373884243e+00 1.150588864342e+00 1.326528388859e+00 1.441823828124e+00 1.426089749067e+00 1.281260121004e+00 1.083557599531e+00 9.783469332889e-01 1.063196872514e+00 1.243695848346e+00 1.413000248952e+00 1.460791367769e+00 1.400586245942e+00 1.214848135528e+00 1.002406523322e+00 9.614647301555e-01 1.151909694966e+00 1.393852576140e+00 1.529423835026e+00 1.497280014152e+00 1.319334060011e+00 1.105366667760e+00 1.039839144674e+00 1.197158293818e+00 1.425110738797e+00 1.566515932796e+00 1.554456961282e+00 1.402228053367e+00 1.197194300448e+00 1.083260382142e+00 1.144472230808e+00 1.289056240543e+00 1.380468646340e+00 1.354576113820e+00 1.230491615671e+00 1.103207478067e+00 1.096631130932e+00 1.228319716079e+00 1.387176912679e+00 1.468092084696e+00 1.433268981233e+00 1.316391443517e+00 1.214011379389e+00 1.229809468577e+00 1.362521698527e+00 1.509872655217e+00 1.577933999056e+00 1.529954830986e+00 1.389309809191e+00 1.231529325817e+00 1.151877094150e+00 1.183735553748e+00 1.261047176975e+00 1.317688530197e+00 1.351982685884e+00 1.348017588748e+00 1.316121687330e+00 1.271576244347e+00 1.253577269589e+00 1.263290779969e+00 1.308897718074e+00 1.362273882691e+00 1.385484452983e+00 1.357794952165e+00 1.289258490443e+00 1.220706218563e+00 1.203741496374e+00 1.259015189731e+00 1.354835603238e+00 1.437825958253e+00 1.470253570941e+00 1.444460516156e+00 1.381204349346e+00 1.317057958429e+00 1.281040721647e+00 1.272630080336e+00 1.265462682208e+00 1.234027368275e+00 1.177571858018e+00 1.126019892676e+00 1.121278236443e+00 1.176314742068e+00 1.255743887120e+00 1.305424206933e+00 1.288850904205e+00 1.205951652622e+00 1.100413956990e+00 1.050558627168e+00 1.111604535357e+00 1.250466590135e+00 1.384169061357e+00 1.447704566662e+00 1.416173153520e+00 1.305853664088e+00 1.170660266083e+00 1.084194884579e+00 1.087981072016e+00 1.147609100171e+00 1.191948704063e+00 1.200118468082e+00 1.170680840257e+00 1.130571031664e+00 1.077059236301e+00 1.027402948530e+00 1.012423650363e+00 1.047339813195e+00 1.108508643527e+00 1.153094773929e+00 1.151558779515e+00 1.106817195303e+00 1.059434568774e+00 1.068892940638e+00 1.158970201908e+00 1.286548526870e+00 1.381301670570e+00 1.392015205696e+00 1.306901943438e+00 1.164610156654e+00 1.058535476315e+00 1.087690636260e+00 1.239886836402e+00 1.404856287719e+00 1.486530600551e+00 1.443650827505e+00 1.295926202792e+00 1.132021687520e+00 1.090877930962e+00 1.227540702477e+00 1.432308981521e+00 1.573038098096e+00 1.580330582866e+00 1.455044055400e+00 1.273850913790e+00 1.185803066264e+00 1.300493236242e+00 1.539615863826e+00 1.751757514169e+00 1.842600394875e+00 1.791042666092e+00 1.643902925998e+00 1.504953743863e+00 1.480783317683e+00 1.579098139513e+00 1.704563677325e+00 1.775421810230e+00 1.767056609724e+00 1.636546343336e+00 1.460438238294e+00 1.357465744169e+00 1.446654368438e+00 1.668323396143e+00 1.867966551937e+00 1.936739082858e+00 1.842998445619e+00 1.634175023250e+00 1.440085465686e+00 1.423362896431e+00 1.606697284695e+00 1.843323701685e+00 1.993149686548e+00 1.995892293572e+00 1.868785985625e+00 1.696409958968e+00 1.597858370341e+00 1.635567029215e+00 1.747254700573e+00 1.820863189921e+00 1.791355108549e+00 1.673328523675e+00 1.560241408423e+00 1.573739919248e+00 1.738558573698e+00 1.948853339081e+00 2.080285319404e+00 2.064316154693e+00 1.905336846788e+00 1.686354398066e+00 1.557141043643e+00 1.630523016006e+00 1.843967525777e+00 2.042250422746e+00 2.116744206075e+00 2.038391716485e+00 1.854936580401e+00 1.680593703477e+00 1.641089501816e+00 1.753949151196e+00 1.908626071596e+00 1.984374750677e+00 1.963794406727e+00 1.865563096731e+00 1.775310212628e+00 1.772101960010e+00 1.878763852755e+00 2.037971998631e+00 2.165189814265e+00 2.202118880418e+00 2.137021805832e+00 2.007866310160e+00 1.892908767109e+00 1.872223766684e+00 1.962760421971e+00 2.101126252877e+00 2.200458842564e+00 2.203389843710e+00 2.101383041068e+00 1.938545989541e+00 1.804371112512e+00 1.792034484924e+00 1.919036753943e+00 2.109598363718e+00 2.267332844696e+00 2.330497217280e+00 2.284824772726e+00 2.161071004146e+00 2.025297573765e+00 1.952428382946e+00 1.978772097582e+00 2.073681258650e+00 2.170210191282e+00 2.213898737197e+00 2.186529259658e+00 2.108302134009e+00 2.027298587314e+00 1.994556026780e+00 2.029945670411e+00 2.107406418335e+00 2.176909159683e+00 2.197224657760e+00 2.154804868375e+00 2.068266759265e+00 1.982284854593e+00 1.947704799053e+00 1.989674125307e+00 2.088776220701e+00 2.197326733525e+00 2.270498000936e+00 2.285605123112e+00 2.247549600465e+00 2.185447602314e+00 2.140595984856e+00 2.145237575457e+00 2.202128320697e+00 2.283242439854e+00 2.348828565415e+00 2.368585410475e+00 2.333590513781e+00 2.259133898470e+00 2.179570211404e+00 2.133952564639e+00 2.144375296101e+00 2.201611897582e+00 2.272885615501e+00 2.323649215952e+00 2.335349023953e+00 2.312246611926e+00 2.277946991141e+00 2.262862697274e+00 2.285817159733e+00 2.341139650069e+00 2.402558443880e+00 2.439716092295e+00 2.434013322771e+00 2.386622618055e+00 2.317749047619e+00 2.257817774374e+00 2.232184299998e+00 2.246787814424e+00 2.286253578423e+00 2.325939861213e+00 2.346790004920e+00 2.343180122715e+00 2.321868821575e+00 2.295075634297e+00 2.272083268014e+00 2.254536145345e+00 2.238489299631e+00 2.220715853993e+00 2.203767478775e+00 2.195419754795e+00 2.202308332012e+00 2.222728388483e+00 2.244840173430e+00 2.252537809012e+00 2.234747623860e+00 2.192214007160e+00 2.138091822195e+00 2.091189166032e+00 2.064316216002e+00 2.055501585060e+00 2.049952971373e+00 2.032002863626e+00 1.998040490931e+00 1.961859417852e+00 1.948263346159e+00 1.975602175734e+00 2.038823376208e+00 2.109603992293e+00 2.153240296366e+00 2.147616991818e+00 2.094637902730e+00 2.021914696776e+00 1.972460765829e+00 1.980451719726e+00 2.046067753486e+00 2.135278372828e+00 2.204588548114e+00 2.225313564869e+00 2.194191526899e+00 2.131559834482e+00 2.069795440145e+00 2.034726117513e+00 2.030137072355e+00 2.039268162618e+00 2.042244196917e+00 2.033803441849e+00 2.028391103674e+00 2.048991499831e+00 2.106112374196e+00 2.184017666657e+00 2.247862592022e+00 2.264449040848e+00 2.220842809182e+00 2.133859820920e+00 2.047512630376e+00 2.012522793002e+00 2.050928384153e+00 2.136113002511e+00 2.213427892769e+00 2.236983617133e+00 2.192711594994e+00 2.104617882874e+00 2.025567588425e+00 2.007286065720e+00 2.059579877490e+00 2.139417302772e+00 2.184266128699e+00 2.151502689890e+00 2.039950388267e+00 1.896593875439e+00 1.805044736344e+00 1.835044137374e+00 1.975662107362e+00 2.143577005366e+00 2.250598080346e+00 2.245216261999e+00 2.123127949716e+00 1.927700344115e+00 1.742919904412e+00 1.659896562040e+00 1.705901536147e+00 1.815755354986e+00 1.897667765843e+00 1.895433946763e+00 1.804933573818e+00 1.671065708186e+00 1.570953177466e+00 1.567193909197e+00 1.651021820724e+00 1.752091902537e+00 1.800403338809e+00 1.764368318736e+00 1.659442380696e+00 1.543847391411e+00 1.494370079546e+00 1.549827224705e+00 1.673249248156e+00 1.790457003146e+00 1.844636033963e+00 1.816922258829e+00 1.725877692638e+00 1.617595042631e+00 1.543933292130e+00 1.530155660846e+00 1.558752906550e+00 1.591605688527e+00 1.604245315284e+00 1.601102910758e+00 1.607686881819e+00 1.646433611547e+00 1.713036432986e+00 1.776219538730e+00 1.799884051723e+00 1.766387722736e+00 1.689691732566e+00 1.615518333857e+00 1.600023944730e+00 1.666211155424e+00 1.779556860312e+00 1.876245389772e+00 1.904719958697e+00 1.847252373659e+00 1.726666345479e+00 1.603268306847e+00 1.550474385672e+00 1.599953324462e+00 1.708904942644e+00 1.800327489827e+00 1.816460471923e+00 1.741080825145e+00 1.604860928907e+00 1.482138428138e+00 1.459756896921e+00 1.564092003492e+00 1.731963134622e+00 1.873995565636e+00 1.928946332701e+00 1.876481751676e+00 1.736431353958e+00 1.565571439325e+00 1.444536203438e+00 1.435078314121e+00 1.525840915669e+00 1.647002541890e+00 1.731797207599e+00 1.746450446688e+00 1.691535135720e+00 1.595630285867e+00 1.504900950416e+00 1.464383981182e+00 1.492475486404e+00 1.570703027409e+00 1.661933636075e+00 1.733646027285e+00 1.768430084878e+00 1.764852927137e+00 1.734977762394e+00 1.700481731835e+00 1.685358536475e+00 1.704875858062e+00 1.756262226889e+00 1.819152913696e+00 1.866428443928e+00 1.877362521765e+00 1.847022554004e+00 1.790651488649e+00 1.740459094132e+00 1.731001968713e+00 1.776361512134e+00 1.858220250237e+00 1.939134896443e+00 1.986558982408e+00 1.989022802387e+00 1.961012164402e+00 1.936209923245e+00 1.948182612829e+00 2.006480404746e+00 2.088751513565e+00 2.157662771811e+00 2.185072626537e+00 2.166823247276e+00 2.124552164799e+00 2.094012578215e+00 2.101714923199e+00 2.144320948027e+00 2.190873217545e+00 2.206369347834e+00 2.176033926583e+00 2.117107307180e+00 2.073610088922e+00 2.089499060215e+00 2.171712334423e+00 2.279858125461e+00 2.354852305250e+00 2.354853454874e+00 2.276913142841e+00 2.164076539674e+00 2.093295755209e+00 2.129050104233e+00 2.264680380479e+00 2.424287950251e+00 2.520309553836e+00 2.498453071230e+00 2.356129118738e+00 2.149052766673e+00 1.984810791981e+00 1.970425126712e+00 2.113249968891e+00 2.309658838316e+00 2.441162347334e+00 2.438280155191e+00 2.295678122099e+00 2.075459422486e+00 1.901579950485e+00 1.901312738072e+00 2.082519752191e+00 2.324513259109e+00 2.498000327320e+00 2.530852876177e+00 2.416577210000e+00 2.212003407723e+00 2.028040007964e+00 1.982276665546e+00 2.100890747584e+00 2.292346322637e+00 2.440409913520e+00 2.475178057081e+00 2.387718407043e+00 2.225297604882e+00 2.075637725622e+00 2.024196712157e+00 2.089251823124e+00 2.208487806985e+00 2.300077680535e+00 2.317322476254e+00 2.264436110714e+00 2.188944822231e+00 2.154706383300e+00 2.197412603607e+00 2.295470518460e+00 2.390242178445e+00 2.428969573096e+00 2.391729233497e+00 2.297744413960e+00 2.196483984204e+00 2.142648094056e+00 2.160452830424e+00 2.226823976100e+00 2.293526778866e+00 2.322006279366e+00 2.302167140103e+00 2.252220804640e+00 2.205284361766e+00 2.188189619592e+00 2.204411739649e+00 2.235402511476e+00 2.258048010949e+00 2.261465980687e+00 2.251993972856e+00 2.245628869239e+00 2.254248707933e+00 2.275885357006e+00 2.296952650188e+00 2.303938237819e+00 2.293911341164e+00 2.276036736862e+00 2.262984627784e+00 2.257990941043e+00 2.248717939745e+00 2.214752496554e+00 2.144019793602e+00 2.048192908445e+00 1.967319476973e+00 1.952768486119e+00 2.027408983156e+00 2.158998657320e+00 2.281044969063e+00 2.333150921542e+00 2.286981605176e+00 2.157734062874e+00 2.006075459734e+00 1.920525770632e+00 1.961427484859e+00 2.103613901432e+00 2.260347469308e+00 2.350907084351e+00 2.337065234618e+00 2.231275028302e+00 2.092104984923e+00 2.001610933764e+00 2.013102505796e+00 2.103953265786e+00 2.197369642512e+00 2.223295961111e+00 2.155751621773e+00 2.023942973364e+00 1.906143511026e+00 1.890920545347e+00 2.002476562650e+00 2.174064547082e+00 2.309719927144e+00 2.343718090140e+00 2.261116090875e+00 2.100368119959e+00 1.945049416366e+00 1.887286026242e+00 1.956107422525e+00 2.088445235185e+00 2.190470836316e+00 2.200465546632e+00 2.110016743462e+00 1.964042381747e+00 1.845671935559e+00 1.829126348652e+00 1.914609680581e+00 2.027601361327e+00 2.084695233058e+00 2.042112523481e+00 1.911070248656e+00 1.758463184740e+00 1.685352254481e+00 1.754913157042e+00 1.925405547803e+00 2.094496091967e+00 2.177812924928e+00 2.139099408808e+00 1.993654136746e+00 1.805290814196e+00 1.669907453003e+00 1.660249467360e+00 1.757376764500e+00 1.871754604005e+00 1.922126878290e+00 1.875259812722e+00 1.751984489325e+00 1.621424375162e+00 1.572142641674e+00 1.643564680788e+00 1.784401233736e+00 1.904789316316e+00 1.939387002577e+00 1.870043253690e+00 1.730449957426e+00 1.603354994773e+00 1.587728870970e+00 1.716183134743e+00 1.919515663663e+00 2.097217689891e+00 2.178194664497e+00 2.135494426900e+00 1.986862539473e+00 1.794025351742e+00 1.653131233388e+00 1.647967350483e+00 1.775065788428e+00 1.949587052125e+00 2.083467693072e+00 2.127883210490e+00 2.078601604047e+00 1.971471859315e+00 1.871344408797e+00 1.843336691561e+00 1.908015147427e+00 2.025453594760e+00 2.130760672464e+00 2.174793594438e+00 2.142041118689e+00 2.052961712910e+00 1.956691591378e+00 1.909625324763e+00 1.939121547722e+00 2.021401632793e+00 2.101317759453e+00 2.129019198556e+00 2.082605418591e+00 1.975241344976e+00 1.852199329485e+00 1.774428831993e+00 1.782187539352e+00 1.862385286939e+00 1.961577889921e+00 2.027006830343e+00 2.033148540832e+00 1.987497267097e+00 1.923225261053e+00 1.880553071892e+00 1.880437151179e+00 1.909510972839e+00 1.932814634572e+00 1.920870044507e+00 1.869038273542e+00 1.801659692452e+00 1.758957103110e+00 1.767972863247e+00 1.816926155234e+00 1.861863683299e+00 1.857913377253e+00 1.786303904837e+00 1.668233440629e+00 1.565096605353e+00 1.550107431931e+00 1.645536405244e+00 1.795845422177e+00 1.918519389312e+00 1.956571734696e+00 1.898485800483e+00 1.783182089810e+00 1.692415147969e+00 1.707427910631e+00 1.835308622427e+00 1.999238900178e+00 2.106596000762e+00 2.100692714462e+00 1.978664801623e+00 1.798985036385e+00 1.676717811352e+00 1.720468219490e+00 1.918892922000e+00 2.152704514582e+00 2.304707326216e+00 2.310910577664e+00 2.168670666158e+00 1.941031263224e+00 1.757260916561e+00 1.758356309506e+00 1.957762393241e+00 2.225853715322e+00 2.426582485463e+00 2.484691230839e+00 2.389998619912e+00 2.193459719191e+00 1.999133585617e+00 1.924447222597e+00 2.008651618625e+00 2.172446495550e+00 2.301014835409e+00 2.321726353518e+00 2.224651143223e+00 2.061084686698e+00 1.928881152303e+00 1.920451984643e+00 2.041932645932e+00 2.208497798045e+00 2.323784429891e+00 2.334466764975e+00 2.242724090871e+00 2.102119502103e+00 1.998052023422e+00 1.998123390504e+00 2.095612793235e+00 2.218396465909e+00 2.290744128483e+00 2.274921808369e+00 2.181303528651e+00 2.061722004822e+00 1.985083135046e+00 1.992022461349e+00 2.060935724117e+00 2.128551342330e+00 2.138508006280e+00 2.071655091776e+00 1.954294751192e+00 1.850766677732e+00 1.831147300363e+00 1.916756987682e+00 2.060569851455e+00 2.189963732353e+00 2.252510148010e+00 2.232923107850e+00 2.152543542725e+00 2.059527723144e+00 2.006960206091e+00 2.021741558283e+00 2.087813769864e+00 2.162901716869e+00 2.209128582778e+00 2.210847726632e+00 2.176615756750e+00 2.131242804588e+00 2.101501406749e+00 2.101266840748e+00 2.125268071513e+00 2.155475095389e+00 2.173984134363e+00 2.172523540192e+00 2.155050905944e+00 2.135113020185e+00 2.129357562652e+00 2.149600660675e+00 2.196785854543e+00 2.259565612640e+00 2.318507754481e+00 2.353197902576e+00 2.349298457835e+00 2.304680347559e+00 2.233071973960e+00 2.162811881087e+00 2.127138200151e+00 2.145438136795e+00 2.208121545717e+00 2.280926397705e+00 2.324876139763e+00 2.316221843599e+00 2.257660136683e+00 2.179835737789e+00 2.130063323475e+00 2.144844063464e+00 2.221289122678e+00 2.317310859246e+00 2.380332342442e+00 2.376117038468e+00 2.303546885909e+00 2.196897888009e+00 2.114083980178e+00 2.104446914752e+00 2.170230666402e+00 2.262928831094e+00 2.319293383398e+00 2.297151771367e+00 2.192110097663e+00 2.040465829599e+00 1.909478548154e+00 1.864120119246e+00 1.916866960625e+00 2.016165773745e+00 2.091864626260e+00 2.099823234619e+00 2.038179348844e+00 1.945472866732e+00 1.883206845290e+00 1.897424715741e+00 1.980997439559e+00 2.080827923156e+00 2.139669903473e+00 2.127811369163e+00 2.053379348765e+00 1.958274098468e+00 1.898931816801e+00 1.910395239859e+00 1.978493088256e+00 2.053137819412e+00 2.085725887632e+00 2.054731962892e+00 1.972786745204e+00 1.880671898302e+00 1.827799399294e+00 1.841067698517e+00 1.905599423932e+00 1.980039690200e+00 2.027273070256e+00 2.032592297050e+00 2.005095207817e+00 1.968183302092e+00 1.944282516837e+00 1.941402694453e+00 1.951199969047e+00 1.959280522081e+00 1.957476724230e+00 1.948480474004e+00 1.940823864537e+00 1.939004513322e+00 1.937194957820e+00 1.922412704436e+00 1.884871688722e+00 1.828001099541e+00 1.771150850379e+00 1.740913848301e+00 1.752707429261e+00 1.796702558357e+00 1.843436013361e+00 1.863562960496e+00 1.844965948261e+00 1.799087589198e+00 1.755105073123e+00 1.741578483273e+00 1.763899396258e+00 1.798021556207e+00 1.807783288505e+00 1.768930861345e+00 1.684697197435e+00 1.589200354756e+00 1.534043193299e+00 1.552489849830e+00 1.626589185278e+00 1.700077900561e+00 1.718737934378e+00 1.657607748433e+00 1.531840197747e+00 1.398704193661e+00 1.340104266628e+00 1.402289376278e+00 1.545378173032e+00 1.686330777028e+00 1.761541562658e+00 1.747892664900e+00 1.663281055943e+00 1.559648715930e+00 1.501496494528e+00 1.523169845233e+00 1.599786487085e+00 1.673715523923e+00 1.699812647442e+00 1.667214172848e+00 1.600232399916e+00 1.544400844512e+00 1.536797863672e+00 1.575734287468e+00 1.623262800703e+00 1.637946080053e+00 1.603208429010e+00 1.537750643176e+00 1.488256100084e+00 1.499216827562e+00 1.572715182661e+00 1.663770010591e+00 1.716704402028e+00 1.699047430164e+00 1.616654949117e+00 1.515758953162e+00 1.466041194038e+00 1.510776775255e+00 1.621982788555e+00 1.725653998972e+00 1.756762277605e+00 1.688098107506e+00 1.539959223222e+00 1.383924751260e+00 1.324188103747e+00 1.415234012415e+00 1.596280354976e+00 1.761401910957e+00 1.836458298135e+00 1.796690425244e+00 1.666341990006e+00 1.515831060746e+00 1.441004950983e+00 1.496015730106e+00 1.637124865590e+00 1.772509218276e+00 1.833686027204e+00 1.798357220916e+00 1.689739437220e+00 1.567959877046e+00 1.504280256683e+00 1.530600131048e+00 1.610639167441e+00 1.677259497240e+00 1.683066818420e+00 1.621551097385e+00 1.528092178991e+00 1.465844112302e+00 1.486276943415e+00 1.583632622887e+00 1.702530117728e+00 1.785883158304e+00 1.805704340721e+00 1.769663655631e+00 1.714175280724e+00 1.684894810636e+00 1.706722174348e+00 1.765708983376e+00 1.823856907969e+00 1.849116466101e+00 1.834276310347e+00 1.799160479784e+00 1.777751272360e+00 1.793729544156e+00 1.840486805111e+00 1.885639023349e+00 1.895047178959e+00 1.854966218016e+00 1.782383772511e+00 1.721242771434e+00 1.718949738623e+00 1.788954723994e+00 1.896385895069e+00 1.984839286860e+00 2.010575304520e+00 1.960525898192e+00 1.857393736030e+00 1.754437240388e+00 1.712178952303e+00 1.755633152812e+00 1.851145328409e+00 1.934918686915e+00 1.954734974128e+00 1.890820269265e+00 1.761196146452e+00 1.619099139327e+00 1.535449592325e+00 1.553816274357e+00 1.650079279302e+00 1.756068645096e+00 1.811446104101e+00 1.788922035229e+00 1.698373472508e+00 1.582866604505e+00 1.503987797657e+00 1.506642486560e+00 1.582056408759e+00 1.677192906792e+00 1.737189847534e+00 1.732409223150e+00 1.665124103505e+00 1.566622244501e+00 1.485615029013e+00 1.462612323177e+00 1.499900910610e+00 1.560605124995e+00 1.599161070785e+00 1.588389696158e+00 1.530233032523e+00 1.455301041471e+00 1.410803911382e+00 1.432004774436e+00 1.513049926543e+00 1.612469111855e+00 1.685104374295e+00 1.705465505002e+00 1.675706006574e+00 1.623887714587e+00 1.591960521256e+00 1.611263055688e+00 1.678776538914e+00 1.759821600975e+00 1.813590277994e+00 1.815595212606e+00 1.767754417050e+00 1.698331802856e+00 1.650656476253e+00 1.658080107780e+00 1.718378632797e+00 1.795595315628e+00 1.847141879018e+00 1.848136280578e+00 1.802063079501e+00 1.739912833110e+00 1.706529573585e+00 1.732782270670e+00 1.810962958555e+00 1.901150448560e+00 1.960025551377e+00 1.963579916521e+00 1.915607103270e+00 1.845085810908e+00 1.792349473021e+00 1.784965149068e+00 1.817563177847e+00 1.857106219363e+00 1.868064705953e+00 1.834115525151e+00 1.766740902451e+00 1.700550871966e+00 1.673967701014e+00 1.700880605732e+00 1.757740860274e+00 1.801644233857e+00 1.798581131609e+00 1.740546194843e+00 1.650159066123e+00 1.573368362556e+00 1.555104340005e+00 1.605101700339e+00 1.688972109861e+00 1.756554574362e+00 1.772185886354e+00 1.726951400295e+00 1.638145957029e+00 1.540430943024e+00 1.468682529204e+00 1.437670989299e+00 1.435028079820e+00 1.436834012058e+00 1.429154039111e+00 1.416631336512e+00 1.415060673356e+00 1.434029082271e+00 1.464220769654e+00 1.482225260454e+00 1.467788644029e+00 1.420259022059e+00 1.365773833780e+00 1.348102291760e+00 1.397273624711e+00 1.498756458096e+00 1.602749217611e+00 1.658926895894e+00 1.640697810547e+00 1.555524598394e+00 1.446770008179e+00 1.380754329842e+00 1.404055206891e+00 1.497954762428e+00 1.595769754586e+00 1.636054550827e+00 1.592521199484e+00 1.482976383084e+00 1.369014405024e+00 1.332987521848e+00 1.412235234086e+00 1.557287257413e+00 1.683731882895e+00 1.731587864601e+00 1.684336351135e+00 1.570974491056e+00 1.459742565318e+00 1.427199449401e+00 1.495464872530e+00 1.608764526363e+00 1.688692947391e+00 1.686688780078e+00 1.601286503984e+00 1.479692188878e+00 1.403321218905e+00 1.433771912282e+00 1.548881076142e+00 1.664789027613e+00 1.705772635777e+00 1.639432469513e+00 1.486557307413e+00 1.326030099621e+00 1.274615991377e+00 1.387425785465e+00 1.586630157272e+00 1.753618052270e+00 1.809979122314e+00 1.730352702872e+00 1.541601415370e+00 1.325526931831e+00 1.207508696915e+00 1.265429113658e+00 1.428806699085e+00 1.569171060689e+00 1.604211955369e+00 1.512438446987e+00 1.329354659712e+00 1.148609223849e+00 1.096084991379e+00 1.209972594794e+00 1.387478769560e+00 1.512973642574e+00 1.527856415504e+00 1.431963236414e+00 1.281110939222e+00 1.180425495947e+00 1.223197776359e+00 1.386870786009e+00 1.565285545419e+00 1.670536854272e+00 1.664501004721e+00 1.557617290486e+00 1.405260555836e+00 1.295400011864e+00 1.298699748328e+00 1.399981249615e+00 1.518745127660e+00 1.584717341071e+00 1.570660879036e+00 1.493054123683e+00 1.402443119873e+00 1.359072764706e+00 1.390019516830e+00 1.466940785003e+00 1.537389836120e+00 1.565934249886e+00 1.550273932733e+00 1.517231629513e+00 1.503998209912e+00 1.529804010649e+00 1.579285340333e+00 1.615924035466e+00 1.609498325427e+00 1.554678459486e+00 1.476180193785e+00 1.419347292605e+00 1.421668956792e+00 1.480220152811e+00 1.553241017809e+00 1.593512964552e+00 1.575699290391e+00 1.506364976682e+00 1.422584565629e+00 1.376699674012e+00 1.402178710459e+00 1.484965468995e+00 1.577976361473e+00 1.637552614584e+00 1.644052526174e+00 1.604705460422e+00 1.546931691623e+00 1.503893095274e+00 1.495261641196e+00 1.516117586256e+00 1.544838513429e+00 1.561006556053e+00 1.556935393507e+00 1.537878327193e+00 1.514939972225e+00 1.496538085501e+00 1.484637130579e+00 1.478436845900e+00 1.480751003483e+00 1.499623982020e+00 1.541824870054e+00 1.603157188440e+00 1.666127601411e+00 1.708137540058e+00 1.714097907937e+00 1.686248353355e+00 1.646625347560e+00 1.628188388577e+00 1.653584359028e+00 1.715557928060e+00 1.780418036953e+00 1.810710400332e+00 1.786416317445e+00 1.715650548737e+00 1.634227106068e+00 1.589860611818e+00 1.609362862115e+00 1.674115536493e+00 1.735445596489e+00 1.750751857858e+00 1.707910892825e+00 1.633328061573e+00 1.583387287401e+00 1.609838866328e+00 1.712974737708e+00 1.838547880593e+00 1.921098334168e+00 1.920296749359e+00 1.835698634707e+00 1.709720261646e+00 1.616419354546e+00 1.619057625303e+00 1.712584697138e+00 1.827278787361e+00 1.888178092816e+00 1.855773978055e+00 1.738375041362e+00 1.592582871711e+00 1.506281632371e+00 1.539782580539e+00 1.663785315860e+00 1.790904288609e+00 1.848218976748e+00 1.809534686817e+00 1.700349298256e+00 1.591148736948e+00 1.564288667338e+00 1.646339833426e+00 1.780164530047e+00 1.881420750110e+00 1.894951916792e+00 1.813772366801e+00 1.680176296063e+00 1.572819654453e+00 1.561099682735e+00 1.640937196720e+00 1.737975925672e+00 1.774659941929e+00 1.715456816540e+00 1.580802562725e+00 1.447650796810e+00 1.418489418093e+00 1.529921212326e+00 1.707108912223e+00 1.843995211303e+00 1.872916812365e+00 1.782122761876e+00 1.619396514580e+00 1.488226357826e+00 1.497113427325e+00 1.650650572892e+00 1.843407698248e+00 1.965684925758e+00 1.958878334208e+00 1.823479012470e+00 1.620436808608e+00 1.465472117791e+00 1.468785609199e+00 1.617419480763e+00 1.790267366097e+00 1.877877783703e+00 1.831265087700e+00 1.665893427614e+00 1.463597907021e+00 1.359956053047e+00 1.445829475880e+00 1.653447784203e+00 1.844728490081e+00 1.924645778357e+00 1.861483753499e+00 1.683444987211e+00 1.477200774649e+00 1.368327928276e+00 1.427945053289e+00 1.585967085714e+00 1.716980826893e+00 1.739071086178e+00 1.632633139513e+00 1.437946242519e+00 1.252716301978e+00 1.197042155791e+00 1.297044047867e+00 1.447854598712e+00 1.535968935357e+00 1.506137497188e+00 1.365632190417e+00 1.184984001450e+00 1.090088095663e+00 1.170052103162e+00 1.359262211761e+00 1.528065118153e+00 1.591637343209e+00 1.523618463969e+00 1.352056168887e+00 1.160902560318e+00 1.074108148466e+00 1.152930237204e+00 1.311879952683e+00 1.429350355354e+00 1.436000389521e+00 1.321274998177e+00 1.131634643848e+00 9.753691028285e-01 9.796392126884e-01 1.139473656347e+00 1.326080629656e+00 1.436239883983e+00 1.428209749444e+00 1.314424823749e+00 1.160243645875e+00 1.075078397723e+00 1.138432859733e+00 1.304674818796e+00 1.466347390269e+00 1.548130942323e+00 1.524915950027e+00 1.417130708299e+00 1.284510720503e+00 1.206170904577e+00 1.226240640999e+00 1.310000713346e+00 1.384506876969e+00 1.399032232797e+00 1.346103514033e+00 1.260747248267e+00 1.205933537294e+00 1.230661543638e+00 1.322706553541e+00 1.422405174538e+00 1.473838720791e+00 1.452706491715e+00 1.371951988800e+00 1.277767077279e+00 1.230506839624e+00 1.261699914698e+00 1.343914015571e+00 1.418713055230e+00 1.440107003026e+00 1.392892473371e+00 1.294051499638e+00 1.186277963158e+00 1.119520855442e+00 1.116706067869e+00 1.153930157773e+00 1.185897539113e+00 1.182006756772e+00 1.141326602551e+00 1.090681517471e+00 1.069021601892e+00 1.098061533966e+00 1.162012081418e+00 1.222464230041e+00 1.246713241825e+00 1.223026211753e+00 1.163533462518e+00 1.099254681039e+00 1.065277260151e+00 1.077053112100e+00 1.118126852981e+00 1.155511827694e+00 1.162850219878e+00 1.131858047919e+00 1.073746831160e+00 1.014669586385e+00 9.845278322296e-01 9.996829489134e-01 1.052314225451e+00 1.119318974784e+00 1.178603014007e+00 1.217535916692e+00 1.234122155424e+00 1.235184466933e+00 1.233552884223e+00 1.243766949687e+00 1.275433202877e+00 1.327052691203e+00 1.385116903936e+00 1.429520684111e+00 1.442266679133e+00 1.415544211493e+00 1.357594113730e+00 1.294817450892e+00 1.264093101891e+00 1.290413183569e+00 1.364460979611e+00 1.447729904543e+00 1.498611277251e+00 1.493063773376e+00 1.434477943390e+00 1.356703015764e+00 1.314867889335e+00 1.351808454671e+00 1.458317854391e+00 1.580056673322e+00 1.658999655582e+00 1.660740010237e+00 1.583801580962e+00 1.461998520755e+00 1.358502059706e+00 1.335888061203e+00 1.403063972144e+00 1.504378916907e+00 1.569728159939e+00 1.555224480377e+00 1.455791968146e+00 1.308216219456e+00 1.187775570583e+00 1.173701277206e+00 1.273685982761e+00 1.413881130890e+00 1.513635921779e+00 1.528521145103e+00 1.455809247176e+00 1.332662223845e+00 1.228623436697e+00 1.212427033124e+00 1.291849716766e+00 1.406102597576e+00 1.484957384432e+00 1.487840854013e+00 1.410668254078e+00 1.283196478002e+00 1.161402840901e+00 1.103749397054e+00 1.127001233661e+00 1.191016941889e+00 1.240802595442e+00 1.244969959997e+00 1.204824282278e+00 1.149151841982e+00 1.118828968881e+00 1.139683463958e+00 1.202481671320e+00 1.274596553395e+00 1.326676505492e+00 1.347004778156e+00 1.341684462637e+00 1.327053474985e+00 1.318574143850e+00 1.321908791500e+00 1.332357308431e+00 1.341991432470e+00 1.347037948964e+00 1.349310124204e+00 1.351565364649e+00 1.351838662742e+00 1.342670657688e+00 1.316982590168e+00 1.276912020932e+00 1.239230660614e+00 1.230674887014e+00 1.269641403862e+00 1.347424855853e+00 1.431022876345e+00 1.483337804715e+00 1.481232819311e+00 1.425170128802e+00 1.342299338407e+00 1.280100344502e+00 1.280839575960e+00 1.345791785620e+00 1.432357197465e+00 1.488127195628e+00 1.479599575800e+00 1.402995191369e+00 1.286310498359e+00 1.184163179821e+00 1.152914184961e+00 1.204548284512e+00 1.294662584922e+00 1.365691072831e+00 1.383454649154e+00 1.346529732136e+00 1.283050592787e+00 1.237888091061e+00 1.245389490346e+00 1.302266687070e+00 1.373007105922e+00 1.420085163499e+00 1.425203911174e+00 1.393647730883e+00 1.347563212557e+00 1.311283163553e+00 1.294263824062e+00 1.285244101146e+00 1.264366575915e+00 1.221757033311e+00 1.168876346248e+00 1.135450522022e+00 1.148072039184e+00 1.202980009102e+00 1.264819001041e+00 1.292588124764e+00 1.263861958394e+00 1.187699747823e+00 1.109386369528e+00 1.095577126112e+00 1.180675771633e+00 1.326697486917e+00 1.461067165335e+00 1.525371354744e+00 1.492429409504e+00 1.370476645005e+00 1.206823223160e+00 1.086074207450e+00 1.088384938543e+00 1.204177372445e+00 1.344326375369e+00 1.426624691260e+00 1.409238856540e+00 1.290982477287e+00 1.111453433339e+00 9.547364940965e-01 9.246292107803e-01 1.039654776866e+00 1.207102156159e+00 1.334453431896e+00 1.374431192595e+00 1.319474751778e+00 1.195435184393e+00 1.057944239161e+00 9.788113794735e-01 9.996516940831e-01 1.089182161795e+00 1.180485388972e+00 1.223997529224e+00 1.200436921115e+00 1.117025395774e+00 1.002409178372e+00 9.001420100626e-01 8.524756784733e-01 8.713159315752e-01 9.288536679530e-01 9.854140974604e-01 1.014124942991e+00 1.006230869877e+00 9.688994908409e-01 9.219544542679e-01 8.917927088428e-01 8.985289121933e-01 9.416400906842e-01 9.994730107504e-01 1.043250175744e+00 1.050448617277e+00 1.011699026533e+00 9.342999738464e-01 8.439772047157e-01 7.806247162207e-01 7.764017537627e-01 8.244907343075e-01 8.842742446695e-01 9.156609827663e-01 8.990164551547e-01 8.404015003910e-01 7.721766636080e-01 7.433137002645e-01 7.833455717462e-01 8.698163905468e-01 9.533744323635e-01 9.964480164655e-01 9.869562145440e-01 9.398184522608e-01 8.924362941566e-01 8.856119318313e-01 9.293439151028e-01 9.916276233981e-01 1.027310499043e+00 1.006798282632e+00 9.280148737008e-01 8.214469958741e-01 7.484030924916e-01 7.650160011476e-01 8.568520046110e-01 9.552785213033e-01 1.002267411543e+00 9.729429783040e-01 8.779934063262e-01 7.672725015716e-01 7.228721643399e-01 7.921615086391e-01 9.236420040529e-01 1.034574311024e+00 1.072189268068e+00 1.020215040370e+00 8.974018289128e-01 7.603638732456e-01 6.957794472688e-01 7.483598688587e-01 8.561022279145e-01 9.315669611924e-01 9.249432799377e-01 8.267100646826e-01 6.666596892905e-01 5.266999036674e-01 5.273814739558e-01 6.615607459199e-01 8.054078006446e-01 8.806947238829e-01 8.621506232348e-01 7.654441742093e-01 6.512206751449e-01 6.201032982748e-01 7.171372445625e-01 8.641372022720e-01 9.707242289051e-01 9.893608112089e-01 9.126709385561e-01 7.736476467145e-01 6.546020997399e-01 6.609348109818e-01 7.893329403141e-01 9.327880950002e-01 1.009065819440e+00 9.842332501063e-01 8.667974876714e-01 7.141705385940e-01 6.439334682173e-01 7.438630705153e-01 9.347431846213e-01 1.100772985135e+00 1.179089995991e+00 1.152191739790e+00 1.042299206482e+00 9.131943433427e-01 8.586471654116e-01 9.278671007102e-01 1.062773610084e+00 1.174055757333e+00 1.208029482413e+00 1.154272892468e+00 1.043135959757e+00 9.419114832082e-01 9.257200801914e-01 1.006613261824e+00 1.120275816735e+00 1.197308403243e+00 1.204151901618e+00 1.147485432367e+00 1.070112766859e+00 1.033849758867e+00 1.074575877917e+00 1.166310513229e+00 1.250511322961e+00 1.282913714811e+00 1.251974726061e+00 1.179817291614e+00 1.113017855585e+00 1.095446225469e+00 1.130286166287e+00 1.176512143107e+00 1.186119142146e+00 1.135896666660e+00 1.040118047990e+00 9.519745750134e-01 9.400597409778e-01 1.022633102014e+00 1.143001088410e+00 1.229323549726e+00 1.239091235171e+00 1.169834135785e+00 1.062803011760e+00 9.985151816527e-01 1.047493182065e+00 1.191277350375e+00 1.346089642563e+00 1.438879442061e+00 1.434111861362e+00 1.336149205609e+00 1.190299578697e+00 1.078594653634e+00 1.078449950106e+00 1.182899829782e+00 1.309209514116e+00 1.380887769392e+00 1.362903636892e+00 1.264323413863e+00 1.137416786030e+00 1.066738687639e+00 1.113594439041e+00 1.249225536180e+00 1.392480146403e+00 1.480752700982e+00 1.491077654584e+00 1.438494886342e+00 1.368569434018e+00 1.337724622310e+00 1.376115066212e+00 1.463359440202e+00 1.550737508931e+00 1.598161460496e+00 1.591641616089e+00 1.544091041790e+00 1.486398009783e+00 1.450121988378e+00 1.447641418180e+00 1.465696915512e+00 1.479912388077e+00 1.474907753395e+00 1.454050568275e+00 1.435783581797e+00 1.438895496902e+00 1.465854264450e+00 1.499109060380e+00 1.513876462786e+00 1.495187672160e+00 1.448278726943e+00 1.398737377411e+00 1.379692916406e+00 1.407462653773e+00 1.465451060751e+00 1.515231882748e+00 1.520820773217e+00 1.465845363653e+00 1.361002378120e+00 1.244906348471e+00 1.173266140064e+00 1.184052911914e+00 1.260793004157e+00 1.347806932268e+00 1.393311401749e+00 1.371715239143e+00 1.288266188101e+00 1.178710626411e+00 1.101976391300e+00 1.109033829678e+00 1.196732543137e+00 1.311291243117e+00 1.394707777784e+00 1.411505291666e+00 1.353413766069e+00 1.238784154478e+00 1.111264398945e+00 1.030146330518e+00 1.035753997885e+00 1.110085562245e+00 1.194521306339e+00 1.236090459708e+00 1.207698507751e+00 1.111272469187e+00 9.799749305816e-01 8.791777666709e-01 8.794574297450e-01 9.849259450214e-01 1.127121823594e+00 1.235842330536e+00 1.271490474921e+00 1.227125424114e+00 1.128917695469e+00 1.036004870155e+00 1.020111838300e+00 1.105348176648e+00 1.240194801472e+00 1.351307069266e+00 1.388497771816e+00 1.335321939918e+00 1.211209951385e+00 1.073455615681e+00 1.005603064177e+00 1.056336703549e+00 1.180748180241e+00 1.292756053196e+00 1.331356558109e+00 1.276423881511e+00 1.149766220153e+00 1.016890023216e+00 9.704313405592e-01 1.051673052766e+00 1.197079359322e+00 1.314640755155e+00 1.346719301897e+00 1.278767196960e+00 1.138595593143e+00 9.969832410052e-01 9.470515171332e-01 1.020822864591e+00 1.145674722604e+00 1.229858632867e+00 1.221489379967e+00 1.114857762822e+00 9.514635513155e-01 8.239958865396e-01 8.342987712969e-01 9.672483339977e-01 1.111463145766e+00 1.181193500210e+00 1.142760449791e+00 1.010700986448e+00 8.530983131023e-01 7.900616895777e-01 8.914794875576e-01 1.072208476329e+00 1.215314828627e+00 1.254431773668e+00 1.171575560722e+00 9.934253703756e-01 8.000340215077e-01 7.258960901071e-01 8.321183687229e-01 1.002634712774e+00 1.115184061086e+00 1.112823643464e+00 9.911002386486e-01 7.969947329793e-01 6.492452012919e-01 6.964532959900e-01 8.915790982288e-01 1.078535747103e+00 1.167957808127e+00 1.130695904294e+00 9.855440378709e-01 8.071396695841e-01 7.339920195827e-01 8.498823329040e-01 1.049622101062e+00 1.203417079442e+00 1.244219896414e+00 1.156304402076e+00 9.696690783230e-01 7.699953909637e-01 7.015457321671e-01 8.217533321932e-01 1.002515809177e+00
 1.070015824604e+00 1.067998660727e+00 1.032412404677e+00 9.892837512204e-01 9.613621186018e-01 9.670035349945e-01 9.938313786497e-01 1.010144996091e+00 9.919224728419e-01 9.394815792339e-01 8.802757108142e-01 8.551150583105e-01 8.840726070931e-01 9.437055878625e-01 9.895148352834e-01 9.886246675219e-01 9.333817818858e-01 8.431621740102e-01 7.598176817232e-01 7.281271804124e-01 7.577371946305e-01 8.143605925985e-01 8.578708779367e-01 8.696433685032e-01 8.549739115697e-01 8.346619827828e-01 8.301016065423e-01 8.473014994492e-01 8.740203665790e-01 8.923176441617e-01 8.919166402824e-01 8.747038657189e-01 8.511474212677e-01 8.317588392285e-01 8.187090897469e-01 8.045330148744e-01 7.789418881091e-01 7.377113079836e-01 6.877952155413e-01 6.462443686045e-01 6.306116580337e-01 6.441120300030e-01 6.733746305890e-01 7.109757371131e-01 7.192632899945e-01 7.169708301339e-01 7.103224572721e-01 6.751424531686e-01 6.312912872259e-01 6.198534824169e-01 6.570190913828e-01 7.107806684719e-01 7.349186600245e-01 7.037754847055e-01 6.259102750589e-01 5.509910492633e-01 5.522436501416e-01 6.417307970160e-01 7.510896250799e-01 8.159511918739e-01 8.087913116442e-01 7.397957317937e-01 6.567854733952e-01 6.294157525570e-01 6.839275289777e-01 7.683725917316e-01 8.199550281510e-01 8.124268867933e-01 7.624708590715e-01 7.223996464163e-01 7.429651740041e-01 8.149188478857e-01 8.792880153300e-01 8.862497433763e-01 8.262346717881e-01 7.425933665105e-01 7.259605296436e-01 8.291290612168e-01 9.894471148878e-01 1.111973342252e+00 1.137236898502e+00 1.051301414736e+00 8.913596749733e-01 7.582360166502e-01 7.779288182925e-01 9.353679431467e-01 1.097916498861e+00 1.199523070661e+00 1.230483034139e+00 1.189519835545e+00 1.093580649349e+00 9.754294970290e-01 9.008627500347e-01 9.509538243458e-01 1.092244211405e+00 1.230341941745e+00 1.299430182943e+00 1.283125968875e+00 1.211310011049e+00 1.148021895412e+00 1.152416347801e+00 1.223255407107e+00 1.302092516510e+00 1.330568428061e+00 1.287503273019e+00 1.198112688030e+00 1.126319222160e+00 1.134324602119e+00 1.219181578573e+00 1.315148393560e+00 1.356898909161e+00 1.317916036951e+00 1.220355943460e+00 1.132719254205e+00 1.135707528454e+00 1.244472435358e+00 1.391140068586e+00 1.496647178350e+00 1.517274586018e+00 1.452507473078e+00 1.342148375367e+00 1.254063834292e+00 1.246877082194e+00 1.319671284365e+00 1.417597585397e+00 1.485539394898e+00 1.499310000817e+00 1.468062739353e+00 1.423513194668e+00 1.400131695382e+00 1.411844367435e+00 1.441607126293e+00 1.514939543148e+00 1.585183644358e+00 1.650917669543e+00 1.647743797547e+00 1.545704990015e+00 1.416868718666e+00 1.354559128349e+00 1.408419614764e+00 1.526837112946e+00 1.616202997070e+00 1.617034072925e+00 1.529225826462e+00 1.412272193338e+00 1.360315430556e+00 1.425480326311e+00 1.557770875406e+00 1.661912023705e+00 1.673822628758e+00 1.586786624846e+00 1.453575841043e+00 1.369130654929e+00 1.403295972606e+00 1.524000511177e+00 1.635043268806e+00 1.661855184324e+00 1.585853121954e+00 1.448062926871e+00 1.337538232537e+00 1.337652769302e+00 1.440772268277e+00 1.558901353763e+00 1.612318884981e+00 1.573854567595e+00 1.472848074459e+00 1.381354279334e+00 1.369264528885e+00 1.438414650644e+00 1.521766637263e+00 1.549814537992e+00 1.495560070551e+00 1.384828101646e+00 1.286873545039e+00 1.271725257676e+00 1.341155054347e+00 1.465493266318e+00 1.549986512708e+00 1.580120170908e+00 1.509827816771e+00 1.319426593492e+00 1.124012853867e+00 1.089023319013e+00 1.251254051213e+00 1.462033111436e+00 1.584508385964e+00 1.564869599482e+00 1.424689976195e+00 1.253747265482e+00 1.179863833458e+00 1.256135322380e+00 1.392635436679e+00 1.471969749223e+00 1.437493278303e+00 1.304194823471e+00 1.153859728524e+00 1.102860903710e+00 1.191795046225e+00 1.331889411564e+00 1.416385722530e+00 1.395375974540e+00 1.283835932022e+00 1.156341496226e+00 1.116538077956e+00 1.203270057493e+00 1.343787315781e+00 1.443363456655e+00 1.452821598141e+00 1.377281506127e+00 1.268127626120e+00 1.199423034996e+00 1.213342255419e+00 1.278135704551e+00 1.325409012599e+00 1.308716402609e+00 1.226511041119e+00 1.122671050717e+00 1.068712685942e+00 1.109065026073e+00 1.211181996416e+00 1.328096594781e+00 1.434645543212e+00 1.488356248691e+00 1.464988283169e+00 1.347157531058e+00 1.188379132434e+00 1.116926467192e+00 1.208866472206e+00 1.388632689694e+00 1.529437535292e+00 1.553519930722e+00 1.447420303993e+00 1.262615025651e+00 1.114840345401e+00 1.124308859801e+00 1.271581334322e+00 1.423862709276e+00 1.477734844395e+00 1.399258029792e+00 1.222916080306e+00 1.053016079772e+00 1.025096055032e+00 1.154358534904e+00 1.310363683497e+00 1.376333137332e+00 1.307850178751e+00 1.132996810218e+00 9.594075212571e-01 9.446790410717e-01 1.111705827873e+00 1.312348019740e+00 1.421867843608e+00 1.393598896338e+00 1.252027566616e+00 1.093049272341e+00 1.055002252729e+00 1.179015446825e+00 1.349667734621e+00 1.443052119764e+00 1.402890219694e+00 1.244263443527e+00 1.056878362338e+00 9.886828120272e-01 1.103410617219e+00 1.284493498155e+00 1.427286270116e+00 1.458209897893e+00 1.371252864801e+00 1.169423427571e+00 9.656353565373e-01 9.653564938998e-01 1.185986755935e+00 1.428963922714e+00 1.548698622119e+00 1.495882511441e+00 1.303819092997e+00 1.095626139092e+00 1.058891998167e+00 1.237546039575e+00 1.463268954379e+00 1.587353787611e+00 1.552853510178e+00 1.382767073682e+00 1.175454768254e+00 1.080711433261e+00 1.163647115896e+00 1.310956156559e+00 1.388153952551e+00 1.341260502609e+00 1.201974584459e+00 1.080852088536e+00 1.105019253116e+00 1.265175080882e+00 1.431638841211e+00 1.501243638384e+00 1.443540745833e+00 1.301747125389e+00 1.185865297488e+00 1.209231904902e+00 1.358654763372e+00 1.514809162236e+00 1.579227823748e+00 1.517968056609e+00 1.360580899468e+00 1.192003331554e+00 1.116912894116e+00 1.164506841382e+00 1.252967795956e+00 1.320297784928e+00 1.356504520915e+00 1.350064790568e+00 1.319923650128e+00 1.265239800077e+00 1.249107492876e+00 1.268457805704e+00 1.321587828334e+00 1.373104012318e+00 1.385595873353e+00 1.345433877252e+00 1.272735804166e+00 1.215841397235e+00 1.222121824791e+00 1.295261666297e+00 1.391323776857e+00 1.458919689318e+00 1.470267258358e+00 1.429276747855e+00 1.365372435194e+00 1.315456576368e+00 1.297448605298e+00 1.296246651375e+00 1.280289330358e+00 1.230652460421e+00 1.159377924523e+00 1.108038593636e+00 1.118461081791e+00 1.187975311895e+00 1.266635155940e+00 1.299228839000e+00 1.257853184290e+00 1.155556030044e+00 1.050385223591e+00 1.025453520988e+00 1.114515071676e+00 1.258959895485e+00 1.374482244284e+00 1.407970655647e+00 1.348807604811e+00 1.227068471247e+00 1.106199090242e+00 1.053514880357e+00 1.082542144434e+00 1.139508749864e+00 1.159616448777e+00 1.135844773440e+00 1.092153134202e+00 1.047521068215e+00 1.014281257124e+00 9.937521441639e-01 1.007562967569e+00 1.049422556408e+00 1.090882016264e+00 1.102529188598e+00 1.074385457736e+00 1.027122044627e+00 1.008962286226e+00 1.062470692004e+00 1.177473875383e+00 1.296755935451e+00 1.360516691663e+00 1.335424008177e+00 1.227538655653e+00 1.092048342606e+00 1.028064103745e+00 1.103786348693e+00 1.266962980516e+00 1.409221875068e+00 1.454352026121e+00 1.379478939665e+00 1.220836629225e+00 1.080922703578e+00 1.088437033737e+00 1.252325638901e+00 1.447749733491e+00 1.560748555732e+00 1.541488607494e+00 1.407474575774e+00 1.248611806677e+00 1.207351478831e+00 1.349608015794e+00 1.576136046796e+00 1.754081671444e+00 1.810289619778e+00 1.740397877051e+00 1.603656144995e+00 1.503538620167e+00 1.518511950458e+00 1.619168189403e+00 1.741014721426e+00 1.788470250793e+00 1.757889601914e+00 1.611636017306e+00 1.434907392009e+00 1.366672812390e+00 1.496731549131e+00 1.731038370204e+00 1.915545342025e+00 1.955060914053e+00 1.832220563220e+00 1.609721123108e+00 1.431787973201e+00 1.453250575828e+00 1.659788463542e+00 1.891271093233e+00 2.018295881384e+00 1.994359137934e+00 1.850023883265e+00 1.681121520461e+00 1.606443193135e+00 1.667384543357e+00 1.782455149692e+00 1.841740947438e+00 1.793689643466e+00 1.669261636719e+00 1.574682716098e+00 1.623004406024e+00 1.808519758953e+00 2.011168195762e+00 2.113720078954e+00 2.061624475861e+00 1.876655678604e+00 1.662651573620e+00 1.579921305513e+00 1.708562452743e+00 1.943438743621e+00 2.126644791179e+00 2.164609441417e+00 2.045681442851e+00 1.837054350974e+00 1.671760077008e+00 1.673076482942e+00 1.823569336973e+00 1.989417282110e+00 2.055491473265e+00 2.010080037510e+00 1.904272218623e+00 1.819269619423e+00 1.835181395185e+00 1.961049440181e+00 2.125965607609e+00 2.242811983262e+00 2.258786066734e+00 2.172084514325e+00 2.033112422626e+00 1.930108572573e+00 1.939216220441e+00 2.057037569792e+00 2.203473295776e+00 2.289768744924e+00 2.266086860895e+00 2.136261678821e+00 1.960124921889e+00 1.840919858927e+00 1.867398430764e+00 2.029960670722e+00 2.232253064772e+00 2.376605752089e+00 2.409857872371e+00 2.330449246205e+00 2.184331636347e+00 2.051573332821e+00 2.009183793197e+00 2.075115528233e+00 2.194754211437e+00 2.291233677044e+00 2.314008182561e+00 2.255747809906e+00 2.150593637561e+00 2.059793905439e+00 2.039173302832e+00 2.099064335428e+00 2.197215559946e+00 2.273721798727e+00 2.286992386493e+00 2.229301099376e+00 2.127801161619e+00 2.035025275286e+00 2.004460714330e+00 2.055995933207e+00 2.161849688667e+00 2.270261826573e+00 2.338085791089e+00 2.347497809170e+00 2.308512384981e+00 2.252878227360e+00 2.219704210435e+00 2.234582787886e+00 2.293942304809e+00 2.368675405415e+00 2.422982322404e+00 2.432302933747e+00 2.392520074718e+00 2.321132096762e+00 2.251040837974e+00 2.216333731591e+00 2.233461908837e+00 2.291044916832e+00 2.358471061289e+00 2.404839571052e+00 2.414001841423e+00 2.390447682969e+00 2.356276492161e+00 2.340068718953e+00 2.360378541887e+00 2.413475688499e+00 2.475665420470e+00 2.517629415206e+00 2.519414025435e+00 2.478914993327e+00 2.412522323499e+00 2.348543874925e+00 2.314198044048e+00 2.321175589886e+00 2.360006412272e+00 2.407848104033e+00 2.442299171664e+00 2.451194699177e+00 2.434735897822e+00 2.402068872722e+00 2.365218995666e+00 2.333702875410e+00 2.312370992799e+00 2.302475301723e+00 2.303768131253e+00 2.315073892204e+00 2.332812593895e+00 2.349804278607e+00 2.356551767888e+00 2.345269414135e+00 2.314504616312e+00 2.271238292385e+00 2.228376659423e+00 2.197641531384e+00 2.181694879890e+00 2.171847062604e+00 2.154178752181e+00 2.120236219060e+00 2.075456230658e+00 2.039540969197e+00 2.036117845604e+00 2.075233844476e+00 2.142427739422e+00 2.205729498140e+00 2.233820710860e+00 2.212078086183e+00 2.150554134604e+00 2.082126581335e+00 2.048130929050e+00 2.072879411188e+00 2.145085639979e+00 2.226367761985e+00 2.277091066585e+00 2.276626506442e+00 2.230359926830e+00 2.164888577734e+00 2.113211577264e+00 2.094453710761e+00 2.101938407431e+00 2.111699050166e+00 2.103607346565e+00 2.077903498681e+00 2.057194154541e+00 2.071211628998e+00 2.131631873527e+00 2.217940581793e+00 2.288982487674e+00 2.307869461544e+00 2.261626675438e+00 2.169791053761e+00 2.080154724552e+00 2.045757198058e+00 2.087281002640e+00 2.174345058564e+00 2.249754337894e+00 2.267978029425e+00 2.217812143219e+00 2.127426607341e+00 2.052810134641e+00 2.044301432326e+00 2.105285233503e+00 2.186559295280e+00 2.223917439753e+00 2.177240551846e+00 2.050806330619e+00 1.899318396052e+00 1.813489231494e+00 1.861427572630e+00 2.020020193532e+00 2.195923400858e+00 2.298847135306e+00 2.279890812767e+00 2.139779072581e+00 1.928945357222e+00 1.739846574785e+00 1.668028715365e+00 1.732805664669e+00 1.856014531177e+00 1.940561171049e+00 1.931741288089e+00 1.829950332931e+00 1.686117382170e+00 1.583219868367e+00 1.584806587170e+00 1.675757659913e+00 1.779110563198e+00 1.823214198001e+00 1.778854541313e+00 1.666444731004e+00 1.550298068975e+00 1.510123392673e+00 1.578816553482e+00 1.709515034805e+00 1.823655884256e+00 1.865739393672e+00 1.821365130937e+00 1.715703043977e+00 1.602364614168e+00 1.537348141324e+00 1.540811168213e+00 1.583476566490e+00 1.618640221245e+00 1.620412765699e+00 1.597860828192e+00 1.585623620039e+00 1.615643096355e+00 1.686653075550e+00 1.762403620227e+00 1.799240619090e+00 1.773791840840e+00 1.697229906918e+00 1.615742107871e+00 1.589836567819e+00 1.648672709518e+00 1.760302448822e+00 1.859064614734e+00 1.890737339426e+00 1.836225064808e+00 1.718460704652e+00 1.598640351258e+00 1.550139215428e+00 1.602265507633e+00 1.709442187869e+00 1.793952986342e+00 1.799303040908e+00 1.712280377852e+00 1.568861493744e+00 1.450641858934e+00 1.447115007551e+00 1.573907602006e+00 1.754507839909e+00 1.895555510201e+00 1.937815215358e+00 1.865411966368e+00 1.704909480723e+00 1.522956016223e+00 1.410914588180e+00 1.429671446986e+00 1.549899354324e+00 1.686824367862e+00 1.771044025843e+00 1.772732263047e+00 1.699347591207e+00 1.588222979814e+00 1.494162601222e+00 1.465155516726e+00 1.511956450759e+00 1.604050353152e+00 1.698241772390e+00 1.763702661113e+00 1.789125355585e+00 1.780068036699e+00 1.753295759092e+00 1.730091561122e+00 1.728167106400e+00 1.754067322360e+00 1.800325291881e+00 1.849296738316e+00 1.881666993473e+00 1.884990250149e+00 1.859434315985e+00 1.819720931000e+00 1.790638697872e+00 1.794751699789e+00 1.837563876421e+00 1.902699046682e+00 1.962839267486e+00 1.996524353879e+00 1.999448273990e+00 1.986679390392e+00 1.984403584531e+00 2.012932131658e+00 2.071261805066e+00 2.136959671927e+00 2.181794809783e+00 2.189646623385e+00 2.166070244339e+00 2.136125483946e+00 2.129424981537e+00 2.158253150676e+00 2.206158456932e+00 2.239070371116e+00 2.229021242458e+00 2.173637266971e+00 2.103157502004e+00 2.069161854532e+00 2.110343399713e+00 2.216872561492e+00 2.334028077202e+00 2.399747803667e+00 2.378443885912e+00 2.278419600107e+00 2.155719694007e+00 2.095800297740e+00 2.156690216947e+00 2.312446295626e+00 2.473670533963e+00 2.552367062118e+00 2.502209848424e+00 2.333528575043e+00 2.118707174828e+00 1.979479291296e+00 2.014284899229e+00 2.196338591269e+00 2.400206805514e+00 2.508674387856e+00 2.463239272608e+00 2.274203153715e+00 2.025722268667e+00 1.868008649706e+00 1.929655217437e+00 2.174681900058e+00 2.447851946472e+00 2.616428908518e+00 2.617214007791e+00 2.457020525139e+00 2.211029791390e+00 2.013889108197e+00 1.996966245283e+00 2.165129231422e+00 2.393455547603e+00 2.552430286568e+00 2.574412296147e+00 2.459732462413e+00 2.269599847555e+00 2.108351494166e+00 2.070947890333e+00 2.165568964824e+00 2.310092964255e+00 2.411649783447e+00 2.423409063792e+00 2.356316977808e+00 2.268413620810e+00 2.233161392718e+00 2.287567327321e+00 2.401600942420e+00 2.506705423995e+00 2.545492041975e+00 2.499584304121e+00 2.394588015071e+00 2.288623460521e+00 2.241998693807e+00 2.275706098438e+00 2.356495888329e+00 2.427295720292e+00 2.446841066865e+00 2.408707705750e+00 2.339858552565e+00 2.284095304366e+00 2.274568170941e+00 2.311210115628e+00 2.364243312388e+00 2.399234638677e+00 2.399388620120e+00 2.372461603460e+00 2.342760216254e+00 2.333828969016e+00 2.352171552000e+00 2.384494106620e+00 2.410216977924e+00 2.416590240499e+00 2.404900823094e+00 2.385325646856e+00 2.365195604701e+00 2.340372279757e+00 2.297934495676e+00 2.229055598390e+00 2.143514442806e+00 2.074799582563e+00 2.065595219282e+00 2.134552378456e+00 2.253685032424e+00 2.364112000661e+00 2.410710645654e+00 2.367215647212e+00 2.248228891698e+00 2.110313997014e+00 2.033296603785e+00 2.069513497614e+00 2.196055455750e+00 2.335305238980e+00 2.413797107151e+00 2.397391747950e+00 2.300346524977e+00 2.179457289550e+00 2.108387518794e+00 2.127965259099e+00 2.210205144231e+00 2.283553489553e+00 2.286895429287e+00 2.203121325751e+00 2.069785313342e+00 1.969792521795e+00 1.984303077160e+00 2.119176622591e+00 2.296220264592e+00 2.420317757564e+00 2.432019454870e+00 2.324838563896e+00 2.147768875371e+00 1.995184757050e+00 1.961284421345e+00 2.060593413266e+00 2.212553814702e+00 2.316858585900e+00 2.313737429719e+00 2.200972539082e+00 2.033030616255e+00 1.904670548985e+00 1.896542162051e+00 2.001638378346e+00 2.132000402434e+00 2.196129289435e+00 2.148795392948e+00 2.004519610577e+00 1.837493180499e+00 1.758250209928e+00 1.834304586616e+00 2.017652763732e+00 2.196695207013e+00 2.281759696767e+00 2.235832974283e+00 2.077400518780e+00 1.877147548650e+00 1.739545012375e+00 1.740257351151e+00 1.852463875247e+00 1.976492423122e+00 2.025912235299e+00 1.967063925745e+00 1.824435572503e+00 1.675343785991e+00 1.619364801541e+00 1.699965471332e+00 1.857046491088e+00 1.989537517713e+00 2.025915723247e+00 1.946656566711e+00 1.788212527419e+00 1.641118256474e+00 1.616285126534e+00 1.751501660204e+00 1.969075655579e+00 2.157969514593e+00 2.241710826500e+00 2.192515233423e+00 2.030735318282e+00 1.823910962419e+00 1.676247048481e+00 1.675979564687e+00 1.813511722719e+00 1.994344146878e+00 2.126066680309e+00 2.160628709512e+00 2.097855711399e+00 1.979970299952e+00 1.878478266246e+00 1.860332851850e+00 1.939057742016e+00 2.064885701362e+00 2.168512169527e+00 2.202363005438e+00 2.156016709138e+00 2.056768690969e+00 1.960097539997e+00 1.923842837401e+00 1.968562348431e+00 2.060455881563e+00 2.139316826740e+00 2.156589968701e+00 2.095458262370e+00 1.975969942125e+00 1.850209889902e+00 1.781991410561e+00 1.805924736708e+00 1.898303037587e+00 1.999657092913e+00 2.058155703198e+00 2.052940931782e+00 1.997271255008e+00 1.929167707250e+00 1.890274906526e+00 1.898068184853e+00 1.933435539236e+00 1.958152466093e+00 1.943506605218e+00 1.888224190389e+00 1.820276347113e+00 1.781035468047e+00 1.794436217438e+00 1.843609066753e+00 1.882001370189e+00 1.866215355513e+00 1.782073100884e+00 1.657367087502e+00 1.559697828545e+00 1.561232936953e+00 1.672146878101e+00 1.825644484073e+00 1.937358106084e+00 1.954405827463e+00 1.872358897767e+00 1.740105461042e+00 1.650737528118e+00 1.687757675497e+00 1.842690370059e+00 2.021897896675e+00 2.127721034013e+00 2.106016255097e+00 1.959880963075e+00 1.757282611962e+00 1.627372615575e+00 1.686569378023e+00 1.908863397906e+00 2.157422892674e+00 2.310354318215e+00 2.306052464249e+00 2.147022222471e+00 1.903886704651e+00 1.716445627348e+00 1.731233085875e+00 1.948569055153e+00 2.224050783943e+00 2.419554116401e+00 2.464066587217e+00 2.353824421011e+00 2.147740232558e+00 1.957928357596e+00 1.902541177186e+00 2.006703547814e+00 2.176471722906e+00 2.295306772859e+00 2.296713254273e+00 2.179848418080e+00 2.007022362069e+00 1.885899790682e+00 1.906054842450e+00 2.054149889735e+00 2.230225184009e+00 2.337261878737e+00 2.328921628823e+00 2.217310256373e+00 2.067291983813e+00 1.972666632650e+00 1.996958893169e+00 2.116782942309e+00 2.247563480645e+00 2.312965852500e+00 2.282013916556e+00 2.175175854866e+00 2.054567813951e+00 1.993337019885e+00 2.023446910269e+00 2.107559377515e+00 2.173645995297e+00 2.167126209365e+00 2.077744177280e+00 1.945271994065e+00 1.847992775876e+00 1.858537056748e+00 1.980749647194e+00 2.146361280122e+00 2.274702886561e+00 2.316892902321e+00 2.267711763819e+00 2.162717245302e+00 2.064943603668e+00 2.034039043839e+00 2.086068503759e+00 2.183648958226e+00 2.269480285806e+00 2.303233132111e+00 2.276714944290e+00 2.212262627733e+00 2.150353186090e+00 2.127654009285e+00 2.154530205141e+00 2.210324475292e+00 2.260403324313e+00 2.277856695893e+00 2.255420413095e+00 2.206628058265e+00 2.159570899753e+00 2.144019087886e+00 2.175824938391e+00 2.248049222551e+00 2.335315497435e+00 2.406748904879e+00 2.437774183383e+00 2.417048582138e+00 2.350247204193e+00 2.260736190596e+00 2.184832911494e+00 2.157796601593e+00 2.192799201999e+00 2.269957865244e+00 2.348116875628e+00 2.387854347406e+00 2.369738309162e+00 2.302889534471e+00 2.223857762048e+00 2.181887664360e+00 2.208738496355e+00 2.292916599250e+00 2.386721033975e+00 2.437887138932e+00 2.417040228104e+00 2.330627383404e+00 2.221270486891e+00 2.151686208084e+00 2.166271762541e+00 2.253606366466e+00 2.353800452368e+00 2.400867599316e+00 2.356689109415e+00 2.225223526893e+00 2.054410386833e+00 1.923575314224e+00 1.900618567718e+00 1.984244246197e+00 2.104751596959e+00 2.183863372818e+00 2.179121442324e+00 2.096414071963e+00 1.986137681976e+00 1.921934318624e+00 1.952858023850e+00 2.060717703765e+00 2.177766713665e+00 2.239084308272e+00 2.215321016958e+00 2.121360049083e+00 2.010706818865e+00 1.951667714355e+00 1.981648831974e+00 2.075234918200e+00 2.167745635605e+00 2.202393415724e+00 2.157491629297e+00 2.052546598190e+00 1.940962322226e+00 1.885453279024e+00 1.916038771256e+00 2.006145975748e+00 2.098429431127e+00 2.146319829351e+00 2.134905413295e+00 2.081691425526e+00 2.024562599950e+00 1.999516608955e+00 2.017291402733e+00 2.058316785468e+00 2.090863662546e+00 2.093434136228e+00 2.065499807748e+00 2.024459812445e+00 1.992609940855e+00 1.981211763928e+00 1.983089295298e+00 1.980061247879e+00 1.958028411122e+00 1.917702070895e+00 1.874880374313e+00 1.850124032547e+00 1.853614128457e+00 1.877081999608e+00 1.900588227611e+00 1.907376276606e+00 1.894380973707e+00 1.872469006956e+00 1.856862264999e+00 1.853613242591e+00 1.852924490011e+00 1.835764853248e+00 1.788716405014e+00 1.716769904994e+00 1.646411710352e+00 1.613461600376e+00 1.636190298542e+00 1.695577272080e+00 1.746739037735e+00 1.747699137728e+00 1.681069097312e+00 1.564433208245e+00 1.450935846422e+00 1.409290443738e+00 1.471784459116e+00 1.600253987348e+00 1.723357899654e+00 1.786612109542e+00 1.771527090798e+00 1.696850658309e+00 1.610501989408e+00 1.567030689716e+00 1.590549538361e+00 1.655610433149e+00 1.712412992801e+00 1.724242223498e+00 1.686033980409e+00 1.624538282042e+00 1.582700497049e+00 1.589522867837e+00 1.635157441347e+00 1.679685034066e+00 1.685109073907e+00 1.640160969750e+00 1.568672277033e+00 1.520594751570e+00 1.539253845163e+00 1.621427949471e+00 1.717717768979e+00 1.771584095323e+00 1.752089268097e+00 1.667558084998e+00 1.566427469943e+00 1.518664506962e+00 1.565264276167e+00 1.676009039836e+00 1.776626551843e+00 1.803004903573e+00 1.729563524015e+00 1.578920303151e+00 1.424846706828e+00 1.370616757268e+00 1.465467203097e+00 1.645526689887e+00 1.805460724395e+00 1.872509997828e+00 1.823774984022e+00 1.686386959201e+00 1.534672509336e+00 1.466892996726e+00 1.533271886155e+00 1.682783603160e+00 1.820166703287e+00 1.876889853826e+00 1.832038166826e+00 1.711409181998e+00 1.579412259744e+00 1.512545051309e+00 1.544429436512e+00 1.634356405445e+00 1.709354478338e+00 1.718417910608e+00 1.653453373601e+00 1.549910237093e+00 1.473730351121e+00 1.482494150484e+00 1.575365240429e+00 1.696202017467e+00 1.784218434667e+00 1.808131263650e+00 1.773467117551e+00 1.715709076200e+00 1.681179233438e+00 1.696979724561e+00 1.751342601124e+00 1.806929327068e+00 1.831130187783e+00 1.815947543723e+00 1.780786450663e+00 1.759664933945e+00 1.776449722111e+00 1.824367055891e+00 1.870494987488e+00 1.880134103673e+00 1.839287507250e+00 1.765256291377e+00 1.703111148430e+00 1.701820517457e+00 1.775415840616e+00 1.887964598432e+00 1.981465818538e+00 2.010986224596e+00 1.962704760399e+00 1.858932388530e+00 1.753184586486e+00 1.707333499958e+00 1.748429645251e+00 1.843828476780e+00 1.929221410828e+00 1.951385281899e+00 1.889728734757e+00 1.761760194901e+00 1.620444214433e+00 1.536610329956e+00 1.553932206896e+00 1.648498620268e+00 1.752211281993e+00 1.804795022224e+00 1.779421516539e+00 1.687139574231e+00 1.572977879550e+00 1.500195613591e+00 1.512505284627e+00 1.596765578617e+00 1.696325037643e+00 1.755374337946e+00 1.745205408910e+00 1.670351699124e+00 1.565633992710e+00 1.483823781971e+00 1.467039371137e+00 1.514017268619e+00 1.582011630390e+00 1.621796724134e+00 1.605686061738e+00 1.537654175725e+00 1.452482586801e+00 1.402568142919e+00 1.425561696259e+00 1.511925104386e+00 1.614026756865e+00 1.683276323044e+00 1.694609818557e+00 1.653918218201e+00 1.595312837746e+00 1.566237826855e+00 1.597585694954e+00 1.678400194889e+00 1.765185514467e+00 1.813511914968e+00 1.801063041611e+00 1.736630007263e+00 1.658566595151e+00 1.618928198451e+00 1.649682583795e+00 1.734966328540e+00 1.824232172265e+00 1.868706852660e+00 1.846032054406e+00 1.769236832711e+00 1.684635726048e+00 1.652524952561e+00 1.705730417753e+00 1.819479609836e+00 1.932973399762e+00 1.991698427622e+00 1.971158278430e+00 1.883468598091e+00 1.774072774171e+00 1.704182407150e+00 1.712945366158e+00 1.784471065666e+00 1.862618700924e+00 1.893956094296e+00 1.855333663236e+00 1.761802255540e+00 1.661580434694e+00 1.613522151633e+00 1.645011696446e+00 1.726558701593e+00 1.798213733763e+00 1.812048708049e+00 1.754186832727e+00 1.649826482845e+00 1.556083480506e+00 1.533450166772e+00 1.598093961832e+00 1.706108779216e+00 1.792887009861e+00 1.813281106829e+00 1.755899068951e+00 1.642796498100e+00 1.520951437546e+00 1.441489203640e+00 1.427414356913e+00 1.457425490991e+00 1.489557046046e+00 1.495409445615e+00 1.474264800911e+00 1.447533270480e+00 1.439933568352e+00 1.457853836562e+00 1.483791171652e+00 1.492361575041e+00 1.471998510045e+00 1.436656708166e+00 1.421007420524e+00 1.456030826088e+00 1.539120736401e+00 1.632194385024e+00 1.688982520877e+00 1.681271307108e+00 1.612390199523e+00 1.519888432406e+00 1.462740021676e+00 1.483036746691e+00 1.566128717340e+00 1.652666856630e+00 1.685026636553e+00 1.637839165432e+00 1.529252124290e+00 1.421072057623e+00 1.393873738106e+00 1.480884528639e+00 1.630307821276e+00 1.757468218706e+00 1.802149104202e+00 1.747744787999e+00 1.624195055562e+00 1.502704874923e+00 1.464906492830e+00 1.536291253428e+00 1.659011126171e+00 1.750237211029e+00 1.758240125563e+00 1.680019337852e+00 1.561842797936e+00 1.483783005903e+00 1.507383039555e+00 1.613948526468e+00 1.722577143613e+00 1.757961347464e+00 1.688130871184e+00 1.536280502399e+00 1.385014921149e+00 1.349894593423e+00 1.475920016571e+00 1.679030443162e+00 1.840903842722e+00 1.884380306537e+00 1.786363907213e+00 1.578735528418e+00 1.353002491024e+00 1.246078220337e+00 1.330931225813e+00 1.517090675153e+00 1.666506750564e+00 1.696156384067e+00 1.587267820899e+00 1.381821265218e+00 1.186483634271e+00 1.143210235511e+00 1.285378196642e+00 1.489253716084e+00 1.628316203611e+00 1.641372711451e+00 1.529990950381e+00 1.356653142738e+00 1.240420936958e+00 1.289198735916e+00 1.475767336004e+00 1.677454665551e+00 1.795363360543e+00 1.786930735265e+00 1.663209089455e+00 1.485914294895e+00 1.356790001994e+00 1.361414139222e+00 1.482394416468e+00 1.622720786140e+00 1.698705649844e+00 1.677000293016e+00 1.574908303332e+00 1.452592776807e+00 1.389349408787e+00 1.427803159646e+00 1.533681149765e+00 1.635295734202e+00 1.680792508309e+00 1.658991220220e+00 1.597092272475e+00 1.545036826559e+00 1.544084062155e+00 1.594144192524e+00 1.655924020579e+00 1.684899312444e+00 1.659628602797e+00 1.591411956545e+00 1.519088437174e+00 1.487515137606e+00 1.514029401360e+00 1.573051890171e+00 1.618846556693e+00 1.618029305180e+00 1.566455608384e+00 1.491264785849e+00 1.439261248167e+00 1.448043985884e+00 1.515200482341e+00 1.601377073664e+00 1.662307760126e+00 1.673347915317e+00 1.636461603129e+00 1.576158328697e+00 1.526872644213e+00 1.513303677069e+00 1.535121185291e+00 1.570655587361e+00 1.595114534440e+00 1.595354315545e+00 1.573342269958e+00 1.541339451783e+00 1.513415745223e+00 1.498478103671e+00 1.499111152512e+00 1.515173794766e+00 1.546907497609e+00 1.593369559404e+00 1.648015654500e+00 1.697536974608e+00 1.726682023884e+00 1.726715794812e+00 1.702731895798e+00 1.674954126307e+00 1.670051319460e+00 1.703227953478e+00 1.764142729289e+00 1.821930117145e+00 1.844205367276e+00 1.814799206731e+00 1.743129582132e+00 1.663605930023e+00 1.620723652716e+00 1.639139413605e+00 1.701786610725e+00 1.763730334812e+00 1.785028211217e+00 1.753449113052e+00 1.691555085404e+00 1.648056968354e+00 1.667933958265e+00 1.753787516723e+00 1.861157572591e+00 1.933153778297e+00 1.933681625206e+00 1.862661303540e+00 1.758338290638e+00 1.684237779311e+00 1.690685233182e+00 1.770358797338e+00 1.863605355213e+00 1.906086589072e+00 1.864246995986e+00 1.748210726694e+00 1.612207229880e+00 1.536143103220e+00 1.570611444522e+00 1.685781150673e+00 1.801958601716e+00 1.853063908069e+00 1.816075036948e+00 1.715602917709e+00 1.615951464722e+00 1.589248219511e+00 1.657690419901e+00 1.771684116465e+00 1.857539907853e+00 1.867349576572e+00 1.797378600237e+00 1.687811276738e+00 1.606072774405e+00 1.603247637259e+00 1.667118607264e+00 1.733207054951e+00 1.738910152301e+00 1.660793752505e+00 1.528163273119e+00 1.420653044949e+00 1.426214302155e+00 1.553755153674e+00 1.719309715787e+00 1.827165249336e+00 1.822950604586e+00 1.706975914418e+00 1.538878358569e+00 1.430491839517e+00 1.478341534065e+00 1.656158346265e+00 1.846479921960e+00 1.947402912118e+00 1.912019244345e+00 1.752528831574e+00 1.542641771814e+00 1.408976540782e+00 1.451619127133e+00 1.626092580247e+00 1.799076125929e+00 1.868536513483e+00 1.796818541076e+00 1.611577452763e+00 1.409071421858e+00 1.334412998507e+00 1.458382576200e+00 1.682911931737e+00 1.866346539145e+00 1.922606982918e+00 1.830376480821e+00 1.629690872258e+00 1.422154972433e+00 1.343265651876e+00 1.444242049502e+00 1.624035267723e+00 1.751259800117e+00 1.751213872669e+00 1.613742139202e+00 1.390919698227e+00 1.198069071232e+00 1.169008055819e+00 1.308509845657e+00 1.482623867725e+00 1.572802695626e+00 1.528787108435e+00 1.365117552792e+00 1.163373430348e+00 1.067099426522e+00 1.170308738623e+00 1.384998841699e+00 1.567693445840e+00 1.632789183783e+00 1.556933767917e+00 1.372750226097e+00 1.170911108994e+00 1.083540452701e+00 1.171622343312e+00 1.339390033585e+00 1.459694399425e+00 1.463123036077e+00 1.341340145658e+00 1.144664533628e+00 9.867913575622e-01 9.970268168607e-01 1.163261943444e+00 1.351244136755e+00 1.457486584040e+00 1.441800173638e+00 1.319323790092e+00 1.159725328239e+00 1.077565408917e+00 1.151333691915e+00 1.327264518917e+00 1.494019092862e+00 1.576826741456e+00 1.552132198575e+00 1.441680527209e+00 1.305636385900e+00 1.222464785232e+00 1.236203371163e+00 1.314183901125e+00 1.386106516606e+00 1.403527067981e+00 1.360625084713e+00 1.291461359506e+00 1.251876328362e+00 1.279410062887e+00 1.357926461074e+00 1.434555870211e+00 1.462789766072e+00 1.426737047720e+00 1.346662612825e+00 1.272429717478e+00 1.257182032408e+00 1.313468555139e+00 1.400569457979e+00 1.461779489579e+00 1.459975843807e+00 1.389915110853e+00 1.278210902915e+00 1.174958372317e+00 1.129068358314e+00 1.149930570173e+00 1.199608348132e+00 1.230297490126e+00 1.217255070918e+00 1.167947632183e+00 1.116538825131e+00 1.103790078945e+00 1.144788302508e+00 1.214963811219e+00 1.273063110941e+00 1.289506562939e+00 1.258517703299e+00 1.198365006190e+00 1.143056157207e+00 1.123424333008e+00 1.144801294926e+00 1.183909329251e+00 1.209346874067e+00 1.201785898015e+00 1.161402567315e+00 1.106047641443e+00 1.062438495767e+00 1.051403104382e+00 1.075316027629e+00 1.119795633569e+00 1.167252795943e+00 1.207276775020e+00 1.237950513344e+00 1.262144471931e+00 1.283321537008e+00 1.303858109962e+00 1.326036375535e+00 1.352714469998e+00 1.385645938841e+00 1.422064625329e+00 1.452762864270e+00 1.465063540628e+00 1.449701394985e+00 1.408343320212e+00 1.358226421345e+00 1.328493343434e+00 1.343790723370e+00 1.403365925988e+00 1.478016506660e+00 1.529234660648e+00 1.530478475808e+00 1.479750918883e+00 1.404665180332e+00 1.356147733837e+00 1.379792690222e+00 1.475677789708e+00 1.595944538894e+00 1.682410023730e+00 1.696986265525e+00 1.633345558886e+00 1.519832323531e+00 1.414227501845e+00 1.378002303161e+00 1.427934510769e+00 1.518205722929e+00 1.582156358149e+00 1.574926542377e+00 1.489442129999e+00 1.359787075954e+00 1.255316086957e+00 1.245709427819e+00 1.336427984379e+00 1.461699351925e+00 1.547550597533e+00 1.552667022466e+00 1.476816237670e+00 1.360112760810e+00 1.273015717101e+00 1.277318551602e+00 1.369097798359e+00 1.483235332942e+00 1.551845978118e+00 1.538296448273e+00 1.443396779842e+00 1.303742300889e+00 1.183537309223e+00 1.144273968678e+00 1.192565457998e+00 1.274267720383e+00 1.328515633849e+00 1.324686594908e+00 1.268498149820e+00 1.196440895548e+00 1.159037462778e+00 1.187322139521e+00 1.267102553595e+00 1.355962746648e+00 1.417465914448e+00 1.437369866261e+00 1.423294703756e+00 1.396355110104e+00 1.378139608178e+00 1.378378052583e+00 1.391886107173e+00 1.406651969721e+00 1.414420185991e+00 1.414795952411e+00 1.411586272014e+00 1.406113494252e+00 1.393948941341e+00 1.368692548065e+00 1.330397862590e+00 1.292145843715e+00 1.277852292400e+00 1.307020721581e+00 1.375883931672e+00 1.455877919123e+00 1.511024032138e+00 1.516601862606e+00 1.470068565797e+00 1.394716950494e+00 1.334008995189e+00 1.328772437471e+00 1.384134503762e+00 1.463163665039e+00 1.516114861936e+00 1.509263426817e+00 1.437440791324e+00 1.326720123946e+00 1.228870705161e+00 1.196958205319e+00 1.242579646677e+00 1.324267585798e+00 1.386728168164e+00 1.396447206802e+00 1.352489686402e+00 1.284282312701e+00 1.238553244714e+00 1.250016466011e+00 1.312551962060e+00 1.386622456808e+00 1.432086316135e+00 1.430069617268e+00 1.387450720435e+00 1.330384875662e+00 1.288627088641e+00 1.274997055028e+00 1.276532422034e+00 1.267963540579e+00 1.233763609679e+00 1.181608556664e+00 1.140968646329e+00 1.143170320438e+00 1.191387300110e+00 1.253334275795e+00 1.286274114965e+00 1.264210546944e+00 1.192826187761e+00 1.115181883167e+00 1.098433547053e+00 1.180878166300e+00 1.327386046426e+00 1.464266458613e+00 1.530233954793e+00 1.495271453900e+00 1.365650482207e+00 1.188981518094e+00 1.056147148453e+00 1.059645492394e+00 1.191271652360e+00 1.350603388716e+00 1.446921225367e+00 1.433843781718e+00 1.307258433209e+00 1.105507516029e+00 9.183209418309e-01 8.734215310027e-01 1.006185342794e+00 1.204824959931e+00 1.359443850801e+00 1.415255962062e+00 1.360753678244e+00 1.219983289601e+00 1.051387444375e+00 9.414025499146e-01 9.552593858237e-01 1.063973394580e+00 1.182636278607e+00 1.247373104675e+00 1.231675320763e+00 1.140192274638e+00 1.003583658833e+00 8.744727510774e-01 8.119651426731e-01 8.379426756950e-01 9.135143243441e-01 9.827587875049e-01 1.010771619078e+00 9.888696091119e-01 9.308222826138e-01 8.684182710710e-01 8.405029118869e-01 8.682545019697e-01 9.363740720799e-01 1.007276679754e+00 1.046448969585e+00 1.034628248952e+00 9.709842034754e-01 8.745408479061e-01 7.839539274460e-01 7.452283975810e-01 7.756446768294e-01 8.428372984760e-01 8.970403034484e-01 9.043397990542e-01 8.563450096603e-01 7.725258235348e-01 7.004966169653e-01 6.965444676442e-01 7.708422646078e-01 8.742668706763e-01 9.514002209237e-01 9.716452459349e-01 9.338150338080e-01 8.660916020362e-01 8.195865564813e-01 8.375252835048e-01 9.113250802155e-01 9.889944561670e-01 1.020211582485e+00 9.800654233719e-01 8.757625005362e-01 7.522295455413e-01 6.901762311647e-01 7.453599516617e-01 8.708807014078e-01 9.801688500737e-01 1.016973499885e+00 9.635218594943e-01 8.404017839230e-01 7.142235876498e-01 6.886712623470e-01 7.996353312688e-01 9.603137682581e-01 1.077708549490e+00 1.102196082140e+00 1.023010853230e+00 8.664907715918e-01 7.038253335919e-01 6.472639275839e-01 7.390473308913e-01 8.796268969787e-01 9.676936456991e-01 9.550823289486e-01 8.363950691496e-01 6.470384596652e-01 4.847619117710e-01 5.045212871346e-01 6.761186678376e-01 8.429625451033e-01 9.253688939129e-01 9.007864446873e-01 7.881416827987e-01 6.542978795473e-01 6.145966135295e-01 7.223891312167e-01 8.848381677221e-01 1.001493753135e+00 1.022679688305e+00 9.417750302837e-01 7.942628634193e-01 6.673054300875e-01 6.728843881911e-01 8.062825313962e-01 9.534868938702e-01 1.029184002380e+00 9.994215819205e-01 8.746800510710e-01 7.169048425191e-01 6.507140489514e-01 7.613871965907e-01 9.588754210268e-01 1.125108954223e+00 1.198669058061e+00 1.164683577964e+00 1.049485343415e+00 9.223450859192e-01 8.793847870159e-01 9.610407419658e-01 1.100266551755e+00 1.208089262590e+00 1.234702146985e+00 1.174793174838e+00 1.064929184840e+00 9.768568182837e-01 9.796586037749e-01 1.070649110702e+00 1.180483062820e+00 1.244081629880e+00 1.234563193979e+00 1.166761041340e+00 1.092256718908e+00 1.075458717057e+00 1.140180344113e+00 1.244635820172e+00 1.325327087795e+00 1.341333623717e+00 1.288382277787e+00 1.198840699514e+00 1.130506517957e+00 1.130451814898e+00 1.189908360277e+00 1.252684647705e+00 1.264403564735e+00 1.203471415413e+00 1.091322225667e+00 9.933612518133e-01 9.894302999269e-01 1.093075934871e+00 1.232275653706e+00 1.326170197306e+00 1.330467853013e+00 1.245788827956e+00 1.121476724238e+00 1.050990654801e+00 1.112313911317e+00 1.276702032609e+00 1.446367793409e+00 1.541507040859e+00 1.525558050762e+00 1.406327609979e+00 1.237850895807e+00 1.116866106702e+00 1.130985983237e+00 1.261380718720e+00 1.406837199320e+00 1.482505473694e+00 1.452523558779e+00 1.330248216677e+00 1.178512101282e+00 1.099290985049e+00 1.163391516740e+00 1.327077774668e+00 1.490490323397e+00 1.582738332954e+00 1.579979271629e+00 1.502006889243e+00 1.405445342271e+00 1.362246280452e+00 1.410719512088e+00 1.521230379423e+00 1.629096735844e+00 1.683801700423e+00 1.668309508666e+00 1.599006253158e+00 1.516359130761e+00 1.464753766440e+00 1.464318572986e+00 1.497694643923e+00 1.529038192476e+00 1.532831948425e+00 1.508060167328e+00 1.475759897968e+00 1.463310933753e+00 1.482468589746e+00 1.518844416143e+00 1.543645540668e+00 1.534980424472e+00 1.492286373136e+00 1.438905225520e+00 1.410851483969e+00 1.431327603732e+00 1.488962254144e+00 1.544871796934e+00 1.558818134867e+00 1.509775288148e+00 1.405229954470e+00 1.283041198765e+00 1.201982942906e+00 1.206643754263e+00 1.284717141938e+00 1.378224773722e+00 1.430597772996e+00 1.412617891248e+00 1.327917366246e+00 1.212771657977e+00 1.128994138119e+00 1.131974217164e+00 1.220384503667e+00 1.337791970310e+00 1.422725798585e+00 1.437988845572e+00 1.375729254039e+00 1.256664389174e+00 1.128329033430e+00 1.053202574661e+00 1.069436939765e+00 1.152408775510e+00 1.239697319747e+00 1.278496819431e+00 1.243756140956e+00 1.140487392196e+00 1.005806933046e+00 9.086810153013e-01 9.181663740704e-01 1.031484488622e+00 1.176996637171e+00 1.285227409191e+00 1.317902402321e+00 1.269236229712e+00 1.166219718630e+00 1.068277622716e+00 1.047366990280e+00 1.129051088742e+00 1.263356907298e+00 1.376978547154e+00 1.419067455996e+00 1.372189946866e+00 1.253866936539e+00 1.117353600172e+00 1.040666404080e+00 1.073927009929e+00 1.182779946921e+00 1.287614647246e+00 1.328205922217e+00 1.283508455462e+00 1.173251158504e+00 1.057034401972e+00 1.015186825633e+00 1.082612512263e+00 1.206603499370e+00 1.306199550091e+00 1.328489963702e+00 1.261074266247e+00 1.132883808902e+00 1.012413497942e+00 9.805990473318e-01 1.054755720744e+00 1.164824192701e+00 1.228974046040e+00 1.202063003185e+00 1.083238587308e+00 9.194663072508e-01 8.087570846906e-01 8.437775668445e-01 9.877946855593e-01 1.126867203564e+00 1.181752755674e+00 1.124195134994e+00 9.740002869003e-01 8.082688188892e-01 7.605314917544e-01 8.906151483843e-01 1.088569492056e+00 1.234145031840e+00 1.264839771366e+00 1.166312177156e+00 9.692261128065e-01 7.619117678321e-01 6.966257260315e-01 8.300007925238e-01 1.019525623129e+00 1.138036966761e+00 1.130828361698e+00 9.955377745865e-01 7.816433835347e-01 6.178362177641e-01 6.746401589736e-01 8.905238976386e-01 1.090700376756e+00 1.183795002296e+00 1.141193107934e+00 9.825974129462e-01 7.859642148570e-01 7.042492663164e-01 8.339458712037e-01 1.052196240745e+00 1.218139365613e+00 1.262877928125e+00 1.170496073185e+00 9.714110605489e-01 7.544421574538e-01 6.789395836609e-01 8.135293560400e-01 1.012758767196e+00
 1.068965866461e+00 1.044176658841e+00 1.006837770941e+00 9.652805466631e-01 9.450970136509e-01 9.600744718198e-01 9.909969827798e-01 1.004113027779e+00 9.782858417778e-01 9.190657010618e-01 8.593617764440e-01 8.417978321386e-01 8.805022894290e-01 9.438062798812e-01 9.847094475405e-01 9.727725517761e-01 9.048869155730e-01 8.061374498181e-01 7.242635032463e-01 7.045575664579e-01 7.465904105384e-01 8.065236374362e-01 8.437459659463e-01 8.440742105138e-01 8.187027342937e-01 7.939557351143e-01 7.932041825702e-01 8.185809535751e-01 8.516950501450e-01 8.714620907939e-01 8.682167143236e-01 8.463244716788e-01 8.185190350248e-01 7.956712433604e-01 7.782206692056e-01 7.567797839437e-01 7.213219480894e-01 6.710444339407e-01 6.188830300577e-01 5.873899901922e-01 5.922620555824e-01 6.253053096158e-01 6.637195912449e-01 6.951465792468e-01 6.951741748062e-01 6.871845398501e-01 6.734199674115e-01 6.314069558164e-01 5.952175305039e-01 6.034619210557e-01 6.561758287135e-01 7.115254531661e-01 7.270214172452e-01 6.855780356565e-01 6.049414401735e-01 5.422803568274e-01 5.641714619319e-01 6.618849122989e-01 7.638263853935e-01 8.137324841011e-01 7.915723330848e-01 7.134690484496e-01 6.312476151317e-01 6.119459889914e-01 6.698632128804e-01 7.476475243602e-01 7.877146536532e-01 7.709930657229e-01 7.199843545376e-01 6.883089568945e-01 7.179510320371e-01 7.882854676772e-01 8.405528749532e-01 8.328637268222e-01 7.654705243329e-01 6.919128009678e-01 7.025218685428e-01 8.240936839351e-01 9.784720245529e-01 1.078514698977e+00 1.076036460492e+00 9.676122369404e-01 8.028722116169e-01 6.984096349103e-01 7.665979458993e-01 9.452702553586e-01 1.098455729087e+00 1.182239841852e+00 1.199935131029e+00 1.152666856270e+00 1.041359463557e+00 9.319923252678e-01 8.938625246482e-01 9.785502821965e-01 1.127202961609e+00 1.250225994250e+00 1.295887492985e+00 1.260323853186e+00 1.183099110544e+00 1.130986092393e+00 1.152065964966e+00 1.228361856222e+00 1.297794582084e+00 1.310845179069e+00 1.259088545012e+00 1.179312132255e+00 1.137340140479e+00 1.176789299355e+00 1.270879988498e+00 1.350799469821e+00 1.363116388742e+00 1.296756241582e+00 1.190038262421e+00 1.123074380161e+00 1.165693529254e+00 1.301127888132e+00 1.447167380493e+00 1.532067679290e+00 1.525366977741e+00 1.440258995854e+00 1.328753742533e+00 1.262892804430e+00 1.287303012476e+00 1.378816914865e+00 1.475805791269e+00 1.531005528864e+00 1.531613600503e+00 1.495819615536e+00 1.458199666617e+00 1.447639069659e+00 1.468345843650e+00 1.497647951473e+00 1.560575635640e+00 1.629576680173e+00 1.679470184993e+00 1.657773957414e+00 1.550981078639e+00 1.437183897880e+00 1.404203472023e+00 1.477725235622e+00 1.592238395486e+00 1.661145623783e+00 1.638929248204e+00 1.539251271623e+00 1.431559440551e+00 1.405986658201e+00 1.492011855214e+00 1.623736927605e+00 1.710256635048e+00 1.700076397336e+00 1.600078326471e+00 1.474442024860e+00 1.417808905789e+00 1.478444326509e+00 1.603263679278e+00 1.696845516166e+00 1.696258597100e+00 1.596228498858e+00 1.450806241899e+00 1.356317865400e+00 1.384288177150e+00 1.503254738558e+00 1.617467016116e+00 1.654336670575e+00 1.597435622754e+00 1.486288536999e+00 1.398538713309e+00 1.398120421680e+00 1.472714514505e+00 1.549026735070e+00 1.562266818387e+00 1.495028475483e+00 1.383638785882e+00 1.302939155805e+00 1.313304929887e+00 1.395597400981e+00 1.504436889036e+00 1.580264012808e+00 1.590700391493e+00 1.493048792844e+00 1.286649430674e+00 1.112522072839e+00 1.135043682507e+00 1.336593708205e+00 1.546966875185e+00 1.642662632154e+00 1.586008792530e+00 1.416114228271e+00 1.243575001038e+00 1.205082280875e+00 1.322381868781e+00 1.473520857192e+00 1.540716330524e+00 1.479311230030e+00 1.320187213612e+00 1.164569292687e+00 1.138769563433e+00 1.259951003469e+00 1.413351364151e+00 1.490110574078e+00 1.448860617986e+00 1.317090523309e+00 1.184165012338e+00 1.160268830137e+00 1.267540577165e+00 1.414146164262e+00 1.502829676701e+00 1.490762976592e+00 1.392935040670e+00 1.271940620287e+00 1.208066145186e+00 1.234683103053e+00 1.303643007792e+00 1.340668102717e+00 1.304793802707e+00 1.206086630233e+00 1.102450289440e+00 1.071438460405e+00 1.140834588511e+00 1.254507473045e+00 1.373349174067e+00 1.467162269039e+00 1.504061316589e+00 1.436774385725e+00 1.298641144420e+00 1.159405613283e+00 1.140172439716e+00 1.270331624156e+00 1.446377787226e+00 1.555027504264e+00 1.539433951673e+00 1.405212525982e+00 1.221863641194e+00 1.113473605739e+00 1.169326276673e+00 1.326751158641e+00 1.455608249475e+00 1.473214898607e+00 1.364483599347e+00 1.181276993149e+00 1.040668699933e+00 1.059273707847e+00 1.206009081400e+00 1.345264379159e+00 1.379361564253e+00 1.281706290817e+00 1.097079789798e+00 9.483855214040e-01 9.787416749953e-01 1.163037810993e+00 1.348665631841e+00 1.429176244681e+00 1.373340878524e+00 1.219309481240e+00 1.074630311147e+00 1.070320982760e+00 1.212913402168e+00 1.375374218311e+00 1.446301432160e+00 1.383595287090e+00 1.215611619858e+00 1.044410990650e+00 1.013302545642e+00 1.150382689151e+00 1.330020061841e+00 1.443284165362e+00 1.451281103514e+00 1.344041466887e+00 1.127021354453e+00 9.354015915199e-01 9.758368533893e-01 1.221124793187e+00 1.462025314354e+00 1.565730981303e+00 1.494038598082e+00 1.290912994072e+00 1.091226155945e+00 1.080876904396e+00 1.274230972079e+00 1.493461281477e+00 1.598922329292e+00 1.542855837775e+00 1.357362769714e+00 1.151132685551e+00 1.077412332299e+00 1.179874134503e+00 1.327328956653e+00 1.389643943256e+00 1.322795159275e+00 1.170320533955e+00 1.057034161657e+00 1.109588263204e+00 1.291863084158e+00 1.461078248129e+00 1.517937108500e+00 1.439140930451e+00 1.276662518041e+00 1.152514494103e+00 1.186432284180e+00 1.350570017499e+00 1.511294853546e+00 1.568945023797e+00 1.493901599537e+00 1.322293645738e+00 1.148044954045e+00 1.082859076899e+00 1.147423275952e+00 1.244389123896e+00 1.319121588088e+00 1.354099029477e+00 1.342947679649e+00 1.310628705789e+00 1.261820431275e+00 1.247708851793e+00 1.276338029244e+00 1.334234747644e+00 1.380361857646e+00 1.380378315555e+00 1.329429473300e+00 1.258013496746e+00 1.219416545593e+00 1.251225194043e+00 1.338276725117e+00 1.428169282152e+00 1.474833034783e+00 1.462067451077e+00 1.406396699930e+00 1.346001959655e+00 1.315735779190e+00 1.318905198215e+00 1.325277650110e+00 1.299762298718e+00 1.231189447368e+00 1.145108366605e+00 1.095169644082e+00 1.121641622983e+00 1.204735567414e+00 1.281261303335e+00 1.296054611688e+00 1.229711610702e+00 1.108412096706e+00 1.005200310460e+00 1.006224647133e+00 1.120554745308e+00 1.267454488041e+00 1.363818124384e+00 1.367779627836e+00 1.282276276762e+00 1.151309363969e+00 1.047520110277e+00 1.028081245615e+00 1.076902496487e+00 1.126050551667e+00 1.127941320826e+00 1.080711446529e+00 1.026379223461e+00 9.726749737466e-01 9.582734233083e-01 9.698765404489e-01 1.008423321296e+00 1.051233973367e+00 1.070038617964e+00 1.049296500097e+00 9.984493261010e-01 9.560796394152e-01 9.731540759509e-01 1.066500017644e+00 1.195849777155e+00 1.299135028124e+00 1.329174553819e+00 1.269756474683e+00 1.144764200989e+00 1.025750328324e+00 1.010078353231e+00 1.125569203102e+00 1.290247472795e+00 1.405297347382e+00 1.413876241760e+00 1.310706305124e+00 1.148594749230e+00 1.041473063989e+00 1.096986103637e+00 1.279392996578e+00 1.460340477527e+00 1.545541883670e+00 1.503638913956e+00 1.367725889422e+00 1.237284860696e+00 1.238989574198e+00 1.397340126390e+00 1.604434477646e+00 1.747262693278e+00 1.772385625006e+00 1.691290337909e+00 1.573406936830e+00 1.515767585249e+00 1.565390249080e+00 1.663162334070e+00 1.766342740338e+00 1.802389872090e+00 1.745996160181e+00 1.591449582644e+00 1.420997564791e+00 1.389871582867e+00 1.554659918271e+00 1.794771308105e+00 1.961249868053e+00 1.972152784012e+00 1.823488688355e+00 1.592245913403e+00 1.434022410321e+00 1.489737903327e+00 1.711483010555e+00 1.933077969902e+00 2.036593501066e+00 1.988229890560e+00 1.830578935639e+00 1.668565038400e+00 1.617056311213e+00 1.696132914453e+00 1.810414079161e+00 1.855326369131e+00 1.792790957883e+00 1.668470881083e+00 1.596517000812e+00 1.674914217695e+00 1.870722410029e+00 2.057423433013e+00 2.127710807747e+00 2.041637492944e+00 1.838880381644e+00 1.643193519695e+00 1.615761417750e+00 1.793224929966e+00 2.037544195618e+00 2.196803312961e+00 2.194041035176e+00 2.035391259287e+00 1.808142973301e+00 1.662658097943e+00 1.710592315557e+00 1.894427161414e+00 2.063429351840e+00 2.119103201817e+00 2.054178527478e+00 1.939675312109e+00 1.862703455453e+00 1.899645787040e+00 2.043303682251e+00 2.210718638401e+00 2.314398641114e+00 2.308420566866e+00 2.201790317250e+00 2.057627187450e+00 1.972344993921e+00 2.013623144230e+00 2.156008520013e+00 2.305870537997e+00 2.375459976080e+00 2.323721103595e+00 2.167513988022e+00 1.982523941045e+00 1.883470269966e+00 1.948870274194e+00 2.140916009476e+00 2.347773121098e+00 2.473780299646e+00 2.475385832999e+00 2.364209348310e+00 2.201587142670e+00 2.079995197544e+00 2.073112230062e+00 2.175934593211e+00 2.312606062093e+00 2.401400466084e+00 2.398429662389e+00 2.308342120874e+00 2.179603101302e+00 2.085742567706e+00 2.083755959781e+00 2.170050195976e+00 2.285786128580e+00 2.364098801890e+00 2.365922075936e+00 2.291117656903e+00 2.176038146576e+00 2.080282317699e+00 2.057397626346e+00 2.119204288191e+00 2.229227685227e+00 2.333555012567e+00 2.393003230720e+00 2.396228310862e+00 2.358800290041e+00 2.313898121388e+00 2.295807043488e+00 2.321067609382e+00 2.379425807028e+00 2.442246195741e+00 2.479991304887e+00 2.475988217167e+00 2.432247057606e+00 2.368350288612e+00 2.313917527147e+00 2.295216916126e+00 2.320865981840e+00 2.377017374004e+00 2.436570783391e+00 2.474270555831e+00 2.478119527369e+00 2.453764355821e+00 2.421688238009e+00 2.407578614552e+00 2.428151259671e+00 2.480392854009e+00 2.542980019884e+00 2.588295532217e+00 2.595972026777e+00 2.561420163160e+00 2.497684091434e+00 2.430884576717e+00 2.389369625523e+00 2.389566023226e+00 2.427366750513e+00 2.481890059498e+00 2.528004350661e+00 2.547834395483e+00 2.535878727469e+00 2.498589623389e+00 2.450265427585e+00 2.407273844681e+00 2.382414673657e+00 2.381005370042e+00 2.399975036688e+00 2.429763667989e+00 2.457710718850e+00 2.471873311486e+00 2.464609056644e+00 2.435333011486e+00 2.391525761714e+00 2.346537063513e+00 2.313638726075e+00 2.298387214107e+00 2.294358728928e+00 2.286558924823e+00 2.260857399752e+00 2.213969822096e+00 2.158618509278e+00 2.119867731953e+00 2.121244998618e+00 2.167046073227e+00 2.236005770633e+00 2.293279373266e+00 2.309709927953e+00 2.276093618616e+00 2.208661967079e+00 2.144114005727e+00 2.121865459289e+00 2.158233819895e+00 2.233528553585e+00 2.306554431653e+00 2.340709506552e+00 2.321609976667e+00 2.261642271612e+00 2.192761074964e+00 2.148690654575e+00 2.143187541547e+00 2.161259896205e+00 2.173191617760e+00 2.158141245977e+00 2.119775787608e+00 2.086300398478e+00 2.092636593562e+00 2.152181792731e+00 2.241930901651e+00 2.316863020424e+00 2.337758139671e+00 2.291571305446e+00 2.199318536259e+00 2.110387745121e+00 2.077886961172e+00 2.120546087286e+00 2.205885140574e+00 2.276451630544e+00 2.288390889281e+00 2.233445792626e+00 2.142972518188e+00 2.074311969753e+00 2.074837220018e+00 2.141761967434e+00 2.221664153325e+00 2.250531355966e+00 2.191675932864e+00 2.054811524249e+00 1.901238041885e+00 1.825900285898e+00 1.891730001297e+00 2.063656572406e+00 2.241844292137e+00 2.336614832005e+00 2.302833675486e+00 2.146520792577e+00 1.924850255697e+00 1.737443346641e+00 1.681121936681e+00 1.764517695698e+00 1.898020907535e+00 1.982155491219e+00 1.965213776881e+00 1.852372660606e+00 1.700011175152e+00 1.595591005827e+00 1.602097111952e+00 1.698104313858e+00 1.801676703013e+00 1.840961762193e+00 1.789797768249e+00 1.673479734702e+00 1.561216642276e+00 1.532867301569e+00 1.613272412714e+00 1.747084007818e+00 1.853978994589e+00 1.881355214136e+00 1.819956177176e+00 1.701755111074e+00 1.587428358157e+00 1.535251395801e+00 1.557575482441e+00 1.612878551334e+00 1.647694803176e+00 1.636368499402e+00 1.593234841646e+00 1.562090269302e+00 1.584214190628e+00 1.660565687018e+00 1.748816463359e+00 1.797517345829e+00 1.778179915197e+00 1.699996773328e+00 1.610239174126e+00 1.573959806833e+00 1.626175263771e+00 1.736863646325e+00 1.838034909824e+00 1.872748651678e+00 1.820674779754e+00 1.704925191289e+00 1.587549125746e+00 1.541985211739e+00 1.595607667265e+00 1.700584875031e+00 1.778850423922e+00 1.775443409792e+00 1.680301745705e+00 1.534425601978e+00 1.425164569350e+00 1.441236557111e+00 1.585947612983e+00 1.772734794145e+00 1.907580842121e+00 1.934789166606e+00 1.843600732482e+00 1.667530057658e+00 1.482577179163e+00 1.387687000479e+00 1.436255016688e+00 1.579329678153e+00 1.722660472143e+00 1.798801006134e+00 1.783952873761e+00 1.693225985790e+00 1.572423664230e+00 1.482928605919e+00 1.471098687607e+00 1.536195780928e+00 1.636970278619e+00 1.728334018244e+00 1.784390531416e+00 1.801343088985e+00 1.791383371132e+00 1.773820136885e+00 1.766201956485e+00 1.777478087799e+00 1.805908564547e+00 1.842041836170e+00 1.873739804636e+00 1.891096065294e+00 1.890064156543e+00 1.874382241397e+00 1.855403937452e+00 1.847961498086e+00 1.862695985330e+00 1.899084841668e+00 1.944892348697e+00 1.983642820969e+00 2.004714765786e+00 2.009882211425e+00 2.012924009788e+00 2.031146232740e+00 2.072603472994e+00 2.128563093183e+00 2.178190562040e+00 2.201970147709e+00 2.194354332453e+00 2.168705194735e+00 2.151282869383e+00 2.164197119742e+00 2.207144872169e+00 2.254624642508e+00 2.272343466105e+00 2.239557170520e+00 2.164719220007e+00 2.088608626935e+00 2.067161946475e+00 2.131305645487e+00 2.255959036635e+00 2.376584539386e+00 2.431237408107e+00 2.391009569743e+00 2.274032856991e+00 2.146621279463e+00 2.098889127779e+00 2.179976116577e+00 2.347626797881e+00 2.504389484159e+00 2.564782745807e+00 2.490862649259e+00 2.304871284028e+00 2.093244339880e+00 1.985475984700e+00 2.063436922402e+00 2.269897636914e+00 2.468234545826e+00 2.547280129919e+00 2.460082824891e+00 2.232216222736e+00 1.969500748996e+00 1.844585424893e+00 1.973166773867e+00 2.271004366972e+00 2.561136619055e+00 2.715178280493e+00 2.680631852458e+00 2.477516608683e+00 2.198673938531e+00 2.000450672939e+00 2.020642734101e+00 2.235342283351e+00 2.491021986624e+00 2.652429045847e+00 2.657771951188e+00 2.517727530094e+00 2.307086133017e+00 2.144243529570e+00 2.127644334438e+00 2.250295259072e+00 2.412410320794e+00 2.515320567812e+00 2.515764128948e+00 2.433369696425e+00 2.337102316015e+00 2.308124807886e+00 2.380565741636e+00 2.512900259166e+00 2.626986922939e+00 2.662801514142e+00 2.605376469488e+00 2.487855989626e+00 2.377262894005e+00 2.338564613210e+00 2.387993388460e+00 2.481731915590e+00 2.554913634668e+00 2.564917843171e+00 2.509846343976e+00 2.425490975805e+00 2.365302044460e+00 2.366430993326e+00 2.422896502377e+00 2.493404394745e+00 2.534240007127e+00 2.525487417295e+00 2.478521958034e+00 2.426915034138e+00 2.405290074293e+00 2.426348153033e+00 2.473866872336e+00 2.517874076070e+00 2.535799703221e+00 2.523238953169e+00 2.491026159518e+00 2.453162079299e+00 2.414693319551e+00 2.369211219465e+00 2.308437255957e+00 2.236779895304e+00 2.178655125544e+00 2.168616871508e+00 2.224720881580e+00 2.327054526279e+00 2.426234363192e+00 2.472212727274e+00 2.438984415878e+00 2.337547351112e+00 2.216783225378e+00 2.145683796273e+00 2.170236316503e+00 2.273868095188e+00 2.391403830748e+00 2.458100637495e+00 2.443531451492e+00 2.361780733433e+00 2.264515380087e+00 2.213913312532e+00 2.238412612787e+00 2.307497952352e+00 2.357311944185e+00 2.337005080098e+00 2.238691093362e+00 2.107381793566e+00 2.027857521257e+00 2.070705185195e+00 2.224439153603e+00 2.403137571886e+00 2.514623363701e+00 2.506192646925e+00 2.379447502377e+00 2.192631434706e+00 2.047962406488e+00 2.037563758853e+00 2.161075912981e+00 2.325274273041e+00 2.427461082410e+00 2.411236397637e+00 2.280362477283e+00 2.097340417399e+00 1.965325942091e+00 1.967253338055e+00 2.087989315949e+00 2.229678543291e+00 2.296526676093e+00 2.243835071186e+00 2.089799190836e+00 1.914472660148e+00 1.833979182402e+00 1.916017670138e+00 2.106933324014e+00 2.289729764470e+00 2.372487009670e+00 2.318985320020e+00 2.151266260442e+00 1.945828270674e+00 1.812389101080e+00 1.824993438519e+00 1.948410125493e+00 2.076559886195e+00 2.121184396430e+00 2.049796195959e+00 1.890639645060e+00 1.727662177104e+00 1.668092668113e+00 1.756673148013e+00 1.925733140578e+00 2.066429721688e+00 2.103613838552e+00 2.017508514244e+00 1.846839658779e+00 1.686871011320e+00 1.654825928113e+00 1.791082253700e+00 2.013506962969e+00 2.205509718386e+00 2.288045381614e+00 2.233638465748e+00 2.065183535953e+00 1.854270860121e+00 1.708530679735e+00 1.714377387260e+00 1.855417920348e+00 2.032968255262e+00 2.154902492704e+00 2.175962742269e+00 2.100437883388e+00 1.976216863744e+00 1.879452906179e+00 1.875615931860e+00 1.969002869130e+00 2.101185863689e+00 2.200903639970e+00 2.223583914318e+00 2.164107251676e+00 2.056014714512e+00 1.960047643592e+00 1.934360700381e+00 1.992648551296e+00 2.092578849685e+00 2.170404366672e+00 2.179187035501e+00 2.106511274834e+00 1.978046769660e+00 1.851223549652e+00 1.791565994250e+00 1.828449598236e+00 1.929881771669e+00 2.032367484216e+00 2.085170691577e+00 2.071021769751e+00 2.007435349662e+00 1.935977418885e+00 1.899354236167e+00 1.912608187148e+00 1.952767860652e+00 1.979572382674e+00 1.964914112364e+00 1.909587225360e+00 1.843285512543e+00 1.806961213079e+00 1.821608383335e+00 1.867380306761e+00 1.897320125792e+00 1.870370998509e+00 1.776547716983e+00 1.648949127804e+00 1.559222926689e+00 1.576318551311e+00 1.699166141404e+00 1.853112675115e+00 1.953815720125e+00 1.952320752911e+00 1.850017350351e+00 1.703887724871e+00 1.616241465664e+00 1.671430506818e+00 1.847171440058e+00 2.037196109151e+00 2.141084360880e+00 2.107099277256e+00 1.942791377315e+00 1.722879577000e+00 1.586747084735e+00 1.656214014805e+00 1.893582500760e+00 2.149824123415e+00 2.300860443516e+00 2.287606944086e+00 2.116807412475e+00 1.864888384762e+00 1.678929662469e+00 1.706770074211e+00 1.935957017348e+00 2.212494239283e+00 2.399268539633e+00 2.430080322635e+00 2.307080149708e+00 2.095969969060e+00 1.914839501386e+00 1.879458571579e+00 2.000021527414e+00 2.171374135509e+00 2.278171260029e+00 2.260793241351e+00 2.127121655299e+00 1.949505422108e+00 1.843283567944e+00 1.891726069470e+00 2.061854896667e+00 2.242627173257e+00 2.339115028526e+00 2.312475539452e+00 2.184209844498e+00 2.029270111113e+00 1.947595166378e+00 1.995844914074e+00 2.134395375572e+00 2.269766767235e+00 2.327537659135e+00 2.284105086927e+00 2.169276515869e+00 2.053283388468e+00 2.009842037929e+00 2.059808494715e+00 2.152431109613e+00 2.211326872321e+00 2.186510667180e+00 2.077710855373e+00 1.937972580087e+00 1.856702433629e+00 1.902300878759e+00 2.057020672293e+00 2.235404009635e+00 2.354179165890e+00 2.370787813633e+00 2.291132609388e+00 2.165274520336e+00 2.070124324478e+00 2.067757281690e+00 2.158186380404e+00 2.282719370217e+00 2.373299250735e+00 2.390582245859e+00 2.335089839912e+00 2.242788804734e+00 2.168805964631e+00 2.157343329448e+00 2.211976655758e+00 2.295751653202e+00 2.360209726252e+00 2.373138658722e+00 2.330236146273e+00 2.254317768217e+00 2.186130388951e+00 2.165866455383e+00 2.210549541311e+00 2.304078375496e+00 2.408928511754e+00 2.486494009430e+00 2.510917855962e+00 2.474664146088e+00 2.390091327943e+00 2.287829384706e+00 2.209308737574e+00 2.189662610528e+00 2.236151440775e+00 2.321661563580e+00 2.401527398133e+00 2.437364078720e+00 2.413415770215e+00 2.343088173677e+00 2.265855090326e+00 2.230314950790e+00 2.263443070449e+00 2.348335733610e+00 2.435481539859e+00 2.474878640125e+00 2.441994739750e+00 2.349390532168e+00 2.245217685975e+00 2.193017576423e+00 2.229372969316e+00 2.330891598428e+00 2.430940520821e+00 2.464131452435e+00 2.397462751757e+00 2.242923764777e+00 2.058948585074e+00 1.934671951746e+00 1.937131418649e+00 2.049378873424e+00 2.186481459379e+00 2.265627256127e+00 2.247484201779e+00 2.145382039072e+00 2.020271651703e+00 1.956001288003e+00 2.002756025568e+00 2.131360203295e+00 2.261934441906e+00 2.324395171958e+00 2.290830170756e+00 2.182508691496e+00 2.062773027357e+00 2.008649717163e+00 2.056744612140e+00 2.170431952478e+00 2.273834545686e+00 2.305490072713e+00 2.245480534646e+00 2.120582763385e+00 1.995797654066e+00 1.944364225309e+00 1.995411126393e+00 2.108937712604e+00 2.213875213260e+00 2.257579397344e+00 2.227070507585e+00 2.148919524213e+00 2.075131265865e+00 2.053815920353e+00 2.095520362445e+00 2.167053892453e+00 2.220102672533e+00 2.222719820327e+00 2.173357915595e+00 2.098643406325e+00 2.038250090243e+00 2.020342874446e+00 2.042237536623e+00 2.074777035919e+00 2.085435928016e+00 2.058521162110e+00 2.001977049819e+00 1.941500782309e+00 1.905143532895e+00 1.905428889978e+00 1.932440953515e+00 1.963963192416e+00 1.981506788687e+00 1.979019740458e+00 1.961163064870e+00 1.935248333547e+00 1.903703728743e+00 1.862981424042e+00 1.809934539826e+00 1.750356572639e+00 1.701770818668e+00 1.685011906337e+00 1.707087430109e+00 1.750372677687e+00 1.780951085495e+00 1.768125501064e+00 1.701146372988e+00 1.598297460427e+00 1.505845852748e+00 1.477919302171e+00 1.535420262767e+00 1.644703409559e+00 1.747142336839e+00 1.797927650190e+00 1.783260875923e+00 1.721959617319e+00 1.656322014611e+00 1.629549967506e+00 1.655503174306e+00 1.708535932420e+00 1.746882699927e+00 1.742795677649e+00 1.697678615875e+00 1.641044172617e+00 1.613114718591e+00 1.634693878157e+00 1.688061976915e+00 1.731340454206e+00 1.729534065407e+00 1.676114888682e+00 1.599503083742e+00 1.552484875700e+00 1.577362213155e+00 1.666664880806e+00 1.767697985986e+00 1.823462199284e+00 1.804256794594e+00 1.720066166240e+00 1.620221779981e+00 1.573648695505e+00 1.619205136857e+00 1.726349793823e+00 1.822299206651e+00 1.844631808837e+00 1.769411487645e+00 1.620893547277e+00 1.473131582328e+00 1.425249448567e+00 1.520156766660e+00 1.693767018454e+00 1.844147838847e+00 1.901136287738e+00 1.844087636163e+00 1.702902285019e+00 1.554851953556e+00 1.498023547811e+00 1.576036600574e+00 1.731264520864e+00 1.867318467974e+00 1.917086368387e+00 1.861597605801e+00 1.729248534002e+00 1.588325724778e+00 1.519750437761e+00 1.557983374800e+00 1.657740463635e+00 1.740905732704e+00 1.753538732001e+00 1.686148023529e+00 1.573754093652e+00 1.483905761704e+00 1.479377041298e+00 1.565003686954e+00 1.685358747842e+00 1.776797048773e+00 1.804940203930e+00 1.772949060628e+00 1.714753067243e+00 1.676385688277e+00 1.686423417655e+00 1.735375876651e+00 1.787240087850e+00 1.809402130775e+00 1.793191987186e+00 1.757331392532e+00 1.735548068719e+00 1.751936901156e+00 1.800115969647e+00 1.847308377170e+00 1.858645202606e+00 1.819690897877e+00 1.747136823427e+00 1.685563483320e+00 1.684016061749e+00 1.757379133102e+00 1.870709876544e+00 1.966514008591e+00 1.999819765966e+00 1.956172891047e+00 1.856577846031e+00 1.752677500174e+00 1.704877092748e+00 1.741045924701e+00 1.831494547818e+00 1.914494780272e+00 1.937928714939e+00 1.881120230110e+00 1.760481262931e+00 1.626533403709e+00 1.546313244776e+00 1.560881331803e+00 1.648180784281e+00 1.744250135340e+00 1.791805492369e+00 1.765561598977e+00 1.677214617517e+00 1.571439335617e+00 1.509102607828e+00 1.529423994348e+00 1.616208301643e+00 1.713495749851e+00 1.767807125150e+00 1.752569211080e+00 1.674088724117e+00 1.568718762642e+00 1.489998618998e+00 1.478815644421e+00 1.530837495151e+00 1.600912225810e+00 1.639239978032e+00 1.618793099867e+00 1.544886500557e+00 1.454197638954e+00 1.401098943055e+00 1.423724668733e+00 1.510504930040e+00 1.611175007692e+00 1.676055766674e+00 1.680891252384e+00 1.634011603206e+00 1.573043951604e+00 1.547966804261e+00 1.587898948161e+00 1.675996717535e+00 1.763746562479e+00 1.805576008033e+00 1.781623100899e+00 1.706044054419e+00 1.624564850606e+00 1.594649200242e+00 1.644741039810e+00 1.747249150552e+00 1.841857071213e+00 1.877003702158e+00 1.833300623952e+00 1.731615550702e+00 1.630913594374e+00 1.604015910120e+00 1.682622010634e+00 1.824818539195e+00 1.953491679017e+00 2.007401684590e+00 1.963013899764e+00 1.839541229004e+00 1.696654466717e+00 1.615102487302e+00 1.643873007208e+00 1.753115250421e+00 1.863947670855e+00 1.909294829144e+00 1.862593328192e+00 1.743089405094e+00 1.611248429729e+00 1.545210116189e+00 1.584993077355e+00 1.692787057756e+00 1.790962288265e+00 1.819874513422e+00 1.762169048056e+00 1.646534112389e+00 1.540354063604e+00 1.517428715623e+00 1.597583851344e+00 1.726357723656e+00 1.826726067241e+00 1.847033433920e+00 1.775567812241e+00 1.640132888747e+00 1.500072522369e+00 1.421657269042e+00 1.432078494391e+00 1.496025759904e+00 1.553225093971e+00 1.564643120156e+00 1.528040786975e+00 1.472508679264e+00 1.438790231569e+00 1.449294073108e+00 1.490413704117e+00 1.527612988121e+00 1.535407808734e+00 1.515348370291e+00 1.495320854863e+00 1.510174808561e+00 1.571296552005e+00 1.653428036452e+00 1.713931644003e+00 1.721182476507e+00 1.672115004233e+00 1.596521935684e+00 1.545553331991e+00 1.558503355902e+00 1.627011260581e+00 1.700465201800e+00 1.725502227248e+00 1.677297461216e+00 1.573351281641e+00 1.474035382876e+00 1.456304590739e+00 1.549146701340e+00 1.700138994289e+00 1.825732841235e+00 1.865973304329e+00 1.804121320602e+00 1.670804695533e+00 1.539955396687e+00 1.498156575554e+00 1.574153484739e+00 1.707753227306e+00 1.811389227055e+00 1.829690468141e+00 1.757333002538e+00 1.638895490710e+00 1.553553719307e+00 1.565406270637e+00 1.661829715594e+00 1.765310536213e+00 1.800048556733e+00 1.733131222952e+00 1.588117081014e+00 1.447970552620e+00 1.424098894679e+00 1.554688663086e+00 1.755329243317e+00 1.909917770565e+00 1.942366980555e+00 1.831124564747e+00 1.611919615909e+00 1.383654737223e+00 1.290087209169e+00 1.396466002244e+00 1.597917642695e+00 1.751716836419e+00 1.775216295960e+00 1.652087440784e+00 1.429841803325e+00 1.225932715445e+00 1.193724103319e+00 1.359541528585e+00 1.583561196118e+00 1.732221439490e+00 1.742878426008e+00 1.618827951871e+00 1.428207682005e+00 1.301155030962e+00 1.356166556590e+00 1.561394644949e+00 1.781370400903e+00 1.908910449366e+00 1.898209849508e+00 1.761135289607e+00 1.564788596104e+00 1.421828150406e+00 1.428899139404e+00 1.565837227937e+00 1.722421027974e+00 1.804740207869e+00 1.774958567271e+00 1.651367416686e+00 1.502264638212e+00 1.423404995978e+00 1.470773640811e+00 1.603226029374e+00 1.731287416527e+00 1.789596503759e+00 1.760251241583e+00 1.670896775227e+00 1.582035633816e+00 1.555305893779e+00 1.606531013690e+00 1.693439654269e+00 1.756362927655e+00 1.758396107738e+00 1.699445206793e+00 1.613142601328e+00 1.549826021664e+00 1.544120567798e+00 1.587138725669e+00 1.636435640745e+00 1.651222056443e+00 1.616918965328e+00 1.551353251454e+00 1.496020652791e+00 1.491045086220e+00 1.543552617915e+00 1.621796239718e+00 1.681951452538e+00 1.695419647911e+00 1.659738386559e+00 1.597083971689e+00 1.543093531860e+00 1.526650740331e+00 1.550889214808e+00 1.593360827717e+00 1.624944196957e+00 1.627732579901e+00 1.601291749428e+00 1.559607325098e+00 1.522504684752e+00 1.505610349874e+00 1.514216542042e+00 1.544307702302e+00 1.587997519184e+00 1.637296434828e+00 1.684085032064e+00 1.719548955284e+00 1.735987417050e+00 1.731301770665e+00 1.713393151488e+00 1.699943740922e+00 1.710317174395e+00 1.751777701618e+00 1.810988201614e+00 1.860212336239e+00 1.872705752239e+00 1.836958439023e+00 1.764539273944e+00 1.688997975469e+00 1.651416209754e+00 1.672962663640e+00 1.736380452211e+00 1.799532055698e+00 1.825147269695e+00 1.801357745228e+00 1.747851770170e+00 1.707577105265e+00 1.720770047596e+00 1.792188247868e+00 1.885244947693e+00 1.950139091744e+00 1.954109972158e+00 1.896567526862e+00 1.810853364069e+00 1.750745206924e+00 1.756852715574e+00 1.821946942826e+00 1.895778055779e+00 1.923340882313e+00 1.876073183466e+00 1.764788387452e+00 1.639763714419e+00 1.571809522475e+00 1.603086470282e+00 1.705862002099e+00 1.809488169188e+00 1.854917599533e+00 1.821805755115e+00 1.732835446959e+00 1.644727358296e+00 1.618489241393e+00 1.672004363978e+00 1.763918844057e+00 1.832336242255e+00 1.837470282941e+00 1.778849980465e+00 1.693559692326e+00 1.636716919466e+00 1.642023013411e+00 1.690378155795e+00 1.726229620907e+00 1.701122444161e+00 1.604059597926e+00 1.473785350039e+00 1.391900740780e+00 1.429817842857e+00 1.570691398649e+00 1.724235221602e+00 1.804422742243e+00 1.768979136347e+00 1.629789005581e+00 1.458408538134e+00 1.374202637985e+00 1.458358762461e+00 1.655274042404e+00 1.840074354477e+00 1.919416176727e+00 1.857285006341e+00 1.676931624330e+00 1.464572832565e+00 1.356279088048e+00 1.436975436872e+00 1.631592137082e+00 1.800200025697e+00 1.849693822462e+00 1.753317283282e+00 1.550498003797e+00 1.351869415504e+00 1.309705439121e+00 1.469652046410e+00 1.706784652839e+00 1.880013951937e+00 1.912666390473e+00 1.793371619134e+00 1.573626826695e+00 1.369678935569e+00 1.323872528333e+00 1.462506999488e+00 1.658038903465e+00 1.778188408401e+00 1.756256325301e+00 1.591078015758e+00 1.345994206469e+00 1.153263168986e+00 1.155477172337e+00 1.329871493027e+00 1.519546146950e+00 1.606494498087e+00 1.546763540631e+00 1.362261570131e+00 1.145322922675e+00 1.054885569510e+00 1.182932396434e+00 1.418287316111e+00 1.608975997186e+00 1.671270419264e+00 1.585676626676e+00 1.389693705573e+00 1.180439564112e+00 1.096148243905e+00 1.193920194019e+00 1.368042018616e+00 1.488331177607e+00 1.486745977393e+00 1.357814241896e+00 1.155812950826e+00 9.988915824310e-01 1.015616858858e+00 1.185851442692e+00 1.372232446566e+00 1.472688615367e+00 1.449480879413e+00 1.320983156546e+00 1.160974038759e+00 1.086605189987e+00 1.170852203629e+00 1.352156299179e+00 1.518721720917e+00 1.598453387300e+00 1.570475747086e+00 1.458505449748e+00 1.323093482519e+00 1.240313907794e+00 1.250693197027e+00 1.321872284993e+00 1.387487132087e+00 1.403367927576e+00 1.366786670658e+00 1.311609159952e+00 1.286972999004e+00 1.319175292442e+00 1.386955797223e+00 1.442310322660e+00 1.447658891483e+00 1.396380736038e+00 1.317189840801e+00 1.263550967584e+00 1.279362671286e+00 1.357991640876e+00 1.447835303418e+00 1.494719833285e+00 1.469945782990e+00 1.378152934050e+00 1.256062917222e+00 1.161196803486e+00 1.139124097247e+00 1.183270351137e+00 1.243143933764e+00 1.270755538952e+00 1.248168931043e+00 1.191428758348e+00 1.141544960390e+00 1.139419933102e+00 1.191941427031e+00 1.266310709948e+00 1.320000587969e+00 1.327798014143e+00 1.290676566150e+00 1.233128419394e+00 1.190642690212e+00 1.187041337296e+00 1.216365661376e+00 1.249807665068e+00 1.259282724641e+00 1.234087514387e+00 1.184491289174e+00 1.135615346335e+00 1.112630348452e+00 1.123526148922e+00 1.155412156918e+00 1.188460920853e+00 1.211751724610e+00 1.228479380056e+00 1.250085465887e+00 1.285107861887e+00 1.331173004166e+00 1.376834270043e+00 1.410816232200e+00 1.429794646105e+00 1.439703887173e+00 1.450103059836e+00 1.465153658350e+00 1.478920295384e+00 1.479497605400e+00 1.459077769460e+00 1.423155227331e+00 1.392210960709e+00 1.391394474214e+00 1.430846652919e+00 1.493679407332e+00 1.546021273299e+00 1.558137796393e+00 1.520742322307e+00 1.452906931905e+00 1.399094542305e+00 1.406423872267e+00 1.486004462269e+00 1.600019603161e+00 1.692091157893e+00 1.720474789932e+00 1.673160488799e+00 1.571937028488e+00 1.467922624338e+00 1.419794002283e+00 1.451046278560e+00 1.527054181687e+00 1.586826358095e+00 1.585565808376e+00 1.514168416364e+00 1.403370733635e+00 1.315902449118e+00 1.311947280111e+00 1.394396961331e+00 1.504617416671e+00 1.575591169790e+00 1.569885516188e+00 1.490296641353e+00 1.380070778955e+00 1.310180038243e+00 1.334908470199e+00 1.439111834769e+00 1.553714811871e+00 1.612911714803e+00 1.583813927529e+00 1.472148094966e+00 1.321549410446e+00 1.204612109726e+00 1.184900036111e+00 1.257633682413e+00 1.355705503459e+00 1.413730160733e+00 1.402191153394e+00 1.331015734943e+00 1.243986992674e+00 1.200834801249e+00 1.237150038525e+00 1.333208691046e+00 1.437148283077e+00 1.506384169912e+00 1.524879590939e+00 1.502099954371e+00 1.463854483558e+00 1.437463883373e+00 1.436076677268e+00 1.453274284542e+00 1.472523950593e+00 1.481288370370e+00 1.477693604557e+00 1.467548063438e+00 1.456279145358e+00 1.442809327489e+00 1.420945965187e+00 1.387502644998e+00 1.350472723803e+00 1.329882355577e+00 1.346252487233e+00 1.402189377185e+00 1.475704298160e+00 1.533199583931e+00 1.548309979581e+00 1.514550920100e+00 1.449935967494e+00 1.392334842300e+00 1.379991643701e+00 1.422145319318e+00 1.489351759352e+00 1.536404621175e+00 1.530216539581e+00 1.464209305747e+00 1.361934367366e+00 1.271261357511e+00 1.240682909259e+00 1.280539735767e+00 1.352590567827e+00 1.404779679534e+00 1.404975355176e+00 1.352986556919e+00 1.279520049575e+00 1.233156334582e+00 1.248988724456e+00 1.318009683687e+00 1.396619944510e+00 1.442011893823e+00 1.434428972815e+00 1.381741284978e+00 1.313470025211e+00 1.264773982997e+00 1.252693809240e+00 1.263486601024e+00 1.266951580096e+00 1.242004328009e+00 1.192217537925e+00 1.145826271962e+00 1.137657697240e+00 1.177789164636e+00 1.238286799046e+00 1.275794411055e+00 1.261176956467e+00 1.196521226708e+00 1.121597187433e+00 1.102116665230e+00 1.179258484812e+00 1.322374916572e+00 1.458853130022e+00 1.525836860185e+00 1.491095359538e+00 1.358946004002e+00 1.176176163337e+00 1.036381305857e+00 1.039661419322e+00 1.179882127516e+00 1.350337675534e+00 1.455281175600e+00 1.445476647234e+00 1.314765337991e+00 1.100235545709e+00 8.943019584750e-01 8.405315492072e-01 9.867154043734e-01 1.206797562466e+00 1.379622381906e+00 1.446173054734e+00 1.392629416758e+00 1.241694184675e+00 1.052720451023e+00 9.205147298622e-01 9.276963356215e-01 1.048686028866e+00 1.185380522833e+00 1.264003848782e+00 1.253498646375e+00 1.156905296949e+00 1.005800830378e+00 8.579226820014e-01 7.837594432534e-01 8.132961949936e-01 8.995527552709e-01 9.751676191296e-01 1.000348656695e+00 9.668663413849e-01 8.933128544499e-01 8.207805058043e-01 7.981050733906e-01 8.451079844506e-01 9.322613234472e-01 1.010733367229e+00 1.043550740900e+00 1.014586771895e+00 9.295775328254e-01 8.173429637865e-01 7.287798048164e-01 7.146052276808e-01 7.746936745477e-01 8.557537496342e-01 9.036643863348e-01 8.896084251737e-01 8.131563276010e-01 7.046577058450e-01 6.277532688930e-01 6.476324552813e-01 7.523915793322e-01 8.697645438573e-01 9.417115434388e-01 9.433383245535e-01 8.816685178307e-01 7.962571010156e-01 7.519487954460e-01 7.934597662872e-01 8.924594011378e-01 9.811336674776e-01 1.007212261197e+00 9.501856396078e-01 8.247176556272e-01 6.888038083636e-01 6.424225640922e-01 7.347288335511e-01 8.861343377854e-01 1.000574318081e+00 1.025837419481e+00 9.501406332801e-01 8.022642451680e-01 6.650370934302e-01 6.633998899701e-01 8.135232651029e-01 9.969091012332e-01 1.117010884361e+00 1.128186392476e+00 1.024109909102e+00 8.369726554592e-01 6.511491182493e-01 6.066030049391e-01 7.373881061466e-01 9.053703680994e-01 1.002081557284e+00 9.826145110300e-01 8.452712259632e-01 6.299551412986e-01 4.492358306851e-01 4.931787261090e-01 6.993303089214e-01 8.850901444516e-01 9.727930038407e-01 9.424817732437e-01 8.155842754539e-01 6.634529727372e-01 6.136308662446e-01 7.287619094120e-01 9.038377753623e-01 1.029255372074e+00 1.053113148099e+00 9.689990506719e-01 8.137825396514e-01 6.776391091232e-01 6.786746284484e-01 8.140281332484e-01 9.641394838422e-01 1.040412783890e+00 1.008553085518e+00 8.804640146555e-01 7.213168588640e-01 6.595280019429e-01 7.766942808316e-01 9.767908899669e-01 1.141721560245e+00 1.211686284184e+00 1.174271057491e+00 1.059312819233e+00 9.396367137889e-01 9.093604616215e-01 9.986888599725e-01 1.136364246473e+00 1.236953236333e+00 1.255367807899e+00 1.191469000041e+00 1.087326520798e+00 1.016336300294e+00 1.037442925527e+00 1.133939473786e+00 1.234830396728e+00 1.280961958209e+00 1.252967073194e+00 1.174673579099e+00 1.106786291993e+00 1.113923325510e+00 1.204191043411e+00 1.320326318350e+00 1.395660210121e+00 1.393424661575e+00 1.317068872836e+00 1.210094517245e+00 1.142681677056e+00 1.164094816250e+00 1.250738785568e+00 1.331048294589e+00 1.345443176890e+00 1.274343126273e+00 1.145924444166e+00 1.037083732516e+00 1.038734549517e+00 1.160596842460e+00 1.316898400228e+00 1.418601361081e+00 1.419570789164e+00 1.322861570055e+00 1.184464053849e+00 1.108243094327e+00 1.178046315601e+00 1.357340587123e+00 1.537564470735e+00 1.633405706944e+00 1.607383133101e+00 1.470338693818e+00 1.284067619662e+00 1.158012357396e+00 1.186836460481e+00 1.339483095046e+00 1.499890638855e+00 1.577389935642e+00 1.535934965155e+00 1.392753680465e+00 1.219861436151e+00 1.134327389316e+00 1.214171671508e+00 1.401478856450e+00 1.581103824520e+00 1.676030807923e+00 1.662001972562e+00 1.562724512083e+00 1.443788250837e+00 1.390020694660e+00 1.446305255182e+00 1.574499146176e+00 1.696740105441e+00 1.754833964840e+00 1.730120876219e+00 1.642402163533e+00 1.540270635574e+00 1.478580792229e+00 1.482743570708e+00 1.529934449822e+00 1.573772626114e+00 1.581143462176e+00 1.549047081597e+00 1.502342758029e+00 1.476816295747e+00 1.492200956959e+00 1.535391588686e+00 1.572109277277e+00 1.573307078480e+00 1.533353877431e+00 1.474332661284e+00 1.435829431277e+00 1.448224308589e+00 1.505364880837e+00 1.567606506708e+00 1.590252722332e+00 1.547756287756e+00 1.444659929833e+00 1.318039739105e+00 1.228919739135e+00 1.227257723211e+00 1.304744767114e+00 1.402090162313e+00 1.459075734726e+00 1.443745935627e+00 1.358683240962e+00 1.240661615200e+00 1.153213154774e+00 1.153808511658e+00 1.241642519568e+00 1.358787540995e+00 1.442185804551e+00 1.454310121593e+00 1.388491299207e+00 1.267951561606e+00 1.143279868852e+00 1.077757432980e+00 1.104710784120e+00 1.193448181584e+00 1.280384254080e+00 1.314745142384e+00 1.274322144754e+00 1.167267234861e+00 1.033871667878e+00 9.443399226070e-01 9.631025148634e-01 1.081222436154e+00 1.227176338814e+00 1.333878206255e+00 1.364613640107e+00 1.314183646238e+00 1.209133288534e+00 1.107184278559e+00 1.078827012282e+00 1.152350990911e+00 1.282582315287e+00 1.397871391913e+00 1.446511667036e+00 1.409049914426e+00 1.299546994708e+00 1.165357136009e+00 1.077553975032e+00 1.088243614030e+00 1.176897292086e+00 1.273225236987e+00 1.318060742850e+00 1.288252525509e+00 1.199417941277e+00 1.102606047771e+00 1.064478007996e+00 1.114833548592e+00 1.213657845417e+00 1.293063192980e+00 1.305894461674e+00 1.241721310615e+00 1.129330676210e+00 1.032213398696e+00 1.016934059081e+00 1.088524360977e+00 1.181936273487e+00 1.225541800416e+00 1.180807939253e+00 1.051304172087e+00 8.885697661625e-01 7.939528727883e-01 8.490541412974e-01 9.997149994760e-01 1.132366837476e+00 1.173731409368e+00 1.100063598600e+00 9.354378203738e-01 7.648349455540e-01 7.333976768277e-01 8.880303367134e-01 1.098265546236e+00 1.243957639094e+00 1.266599256704e+00 1.154951592495e+00 9.428992267598e-01 7.260198170826e-01 6.726785337607e-01 8.309524787392e-01 1.035349186220e+00 1.157577934599e+00 1.145599919669e+00 9.987848420472e-01 7.682502189023e-01 5.904999421367e-01 6.563113055246e-01 8.899015662048e-01 1.100853368620e+00 1.196974716632e+00 1.150156841939e+00 9.804915472420e-01 7.677478707262e-01 6.768491310441e-01 8.175264284363e-01 1.051094931203e+00 1.227214532743e+00 1.275588850436e+00 1.180009467868e+00 9.708324920629e-01 7.387486026215e-01 6.565085390190e-01 8.044486288202e-01 1.020513020945e+00
 1.050122661903e+00 1.011255051745e+00 9.740109382409e-01 9.355645027689e-01 9.250155331770e-01 9.499148677157e-01 9.843866933459e-01 9.937036176356e-01 9.603496022601e-01 8.953743298158e-01 8.368689495787e-01 8.279911541499e-01 8.756016567416e-01 9.405513422558e-01 9.748885546926e-01 9.514606304630e-01 8.720132198963e-01 7.673886542460e-01 6.906168127880e-01 6.849281821848e-01 7.378153648080e-01 7.980288591407e-01 8.268121366112e-01 8.152909733216e-01 7.807437306593e-01 7.546644702137e-01 7.608753906983e-01 7.956572208609e-01 8.341841362815e-01 8.532972673985e-01 8.448597835377e-01 8.161189204700e-01 7.822629912872e-01 7.547675284739e-01 7.326861933701e-01 7.050416852144e-01 6.622297949959e-01 6.068282367038e-01 5.574683913219e-01 5.405850543255e-01 5.664685672641e-01 6.156343978735e-01 6.590099672584e-01 6.772311012894e-01 6.743933956684e-01 6.664329923380e-01 6.437088780658e-01 6.014777102339e-01 5.787597227584e-01 6.072605893655e-01 6.711493998327e-01 7.241348353273e-01 7.296798050000e-01 6.790231846129e-01 5.981714147579e-01 5.488120994411e-01 5.862880483595e-01 6.854494922111e-01 7.761260255088e-01 8.096694195093e-01 7.725555609254e-01 6.862816957291e-01 6.062846973892e-01 5.960105194794e-01 6.574372937801e-01 7.290022789953e-01 7.585140814280e-01 7.334644343721e-01 6.813112024070e-01 6.560956869543e-01 6.916295418811e-01 7.588829004550e-01 8.008718774011e-01 7.831822600247e-01 7.148201254712e-01 6.566359308712e-01 6.912616130860e-01 8.205623579941e-01 9.611220378028e-01 1.036039153567e+00 1.007698837482e+00 8.828296391694e-01 7.241390614185e-01 6.603086164828e-01 7.719238605757e-01 9.590415323165e-01 1.096154227997e+00 1.161576139131e+00 1.159413554287e+00 1.101882798159e+00 9.905910795576e-01 8.977173977278e-01 8.983974493375e-01 1.009392409818e+00 1.155882992052e+00 1.258805406485e+00 1.280726230784e+00 1.229558928646e+00 1.152778590499e+00 1.115753448565e+00 1.151547622294e+00 1.227951945686e+00 1.284455074573e+00 1.283196427028e+00 1.229300287480e+00 1.169085579802e+00 1.162856090183e+00 1.229536915972e+00 1.323921762774e+00 1.381020775777e+00 1.361901473676e+00 1.272281751117e+00 1.167103330614e+00 1.132747251480e+00 1.216064402828e+00 1.368827978860e+00 1.504154051826e+00 1.562032525703e+00 1.526556841499e+00 1.425141154046e+00 1.320790266917e+00 1.283943880880e+00 1.338436344669e+00 1.441354719059e+00 1.530838652898e+00 1.570610699723e+00 1.559809950051e+00 1.524329192653e+00 1.498173047272e+00 1.500922444406e+00 1.527287616445e+00 1.559261450966e+00 1.610551358528e+00 1.675661457897e+00 1.695590249003e+00 1.659874274588e+00 1.554640660572e+00 1.460979119223e+00 1.455420338383e+00 1.541310245737e+00 1.646042399164e+00 1.692787847628e+00 1.649888984890e+00 1.543694884178e+00 1.450556332513e+00 1.451352671403e+00 1.552641016275e+00 1.678310885861e+00 1.744916439996e+00 1.713931851737e+00 1.605236703199e+00 1.492091676257e+00 1.463808678600e+00 1.545413535377e+00 1.668311186584e+00 1.741491591007e+00 1.714125587843e+00 1.594000921222e+00 1.447204811905e+00 1.373675658007e+00 1.428179696579e+00 1.557561526316e+00 1.663327838447e+00 1.681869268353e+00 1.607609226126e+00 1.489490128475e+00 1.408627143973e+00 1.420197132360e+00 1.497885857352e+00 1.564767693279e+00 1.562603582508e+00 1.484325849700e+00 1.376468539378e+00 1.317016169390e+00 1.353683766077e+00 1.446897535329e+00 1.545257105908e+00 1.608348977720e+00 1.599140321844e+00 1.474711502905e+00 1.260678624499e+00 1.118786017117e+00 1.197605135667e+00 1.426521297985e+00 1.627810008822e+00 1.693013140764e+00 1.599985653341e+00 1.405611081587e+00 1.241046476341e+00 1.244058913415e+00 1.397683697518e+00 1.556055633188e+00 1.606672350425e+00 1.517869711305e+00 1.336631420067e+00 1.182825978969e+00 1.186385054151e+00 1.335764749958e+00 1.496257711418e+00 1.561477138198e+00 1.499788077790e+00 1.351365885058e+00 1.218927426696e+00 1.213726659970e+00 1.337595775990e+00 1.483985128026e+00 1.556989874861e+00 1.521623057531e+00 1.403391881268e+00 1.275880633418e+00 1.222698127835e+00 1.263762339236e+00 1.334621871482e+00 1.358489218881e+00 1.302327792237e+00 1.189286288168e+00 1.091377151246e+00 1.087282054259e+00 1.181790056764e+00 1.305485057138e+00 1.421832133917e+00 1.496143554610e+00 1.506632585343e+00 1.404574608877e+00 1.248815360012e+00 1.135232804407e+00 1.168619531354e+00 1.328040177932e+00 1.493260305649e+00 1.566890899922e+00 1.512044360077e+00 1.353452291945e+00 1.178673957137e+00 1.114206647711e+00 1.209744650310e+00 1.368794405692e+00 1.470561120841e+00 1.452901255443e+00 1.319863784437e+00 1.141532419718e+00 1.042986893036e+00 1.107502912381e+00 1.262307582988e+00 1.377503327149e+00 1.376176365486e+00 1.250217322158e+00 1.062708156100e+00 9.499880710832e-01 1.027057198721e+00 1.222619112474e+00 1.388737572220e+00 1.438176885041e+00 1.355466031809e+00 1.193109365550e+00 1.069026396914e+00 1.099461492339e+00 1.255908254308e+00 1.406663577368e+00 1.454417998965e+00 1.371199886626e+00 1.198456354281e+00 1.047994251263e+00 1.049882677015e+00 1.198056035566e+00 1.374807115759e+00 1.460248623025e+00 1.444185392719e+00 1.319804108260e+00 1.088889497083e+00 9.134807478930e-01 9.933758332279e-01 1.257477383323e+00 1.493327148910e+00 1.580826810086e+00 1.491984558575e+00 1.280603789996e+00 1.091336719682e+00 1.104018593773e+00 1.306036215526e+00 1.515302458347e+00 1.601299612571e+00 1.524747319596e+00 1.326248360082e+00 1.124070883537e+00 1.072456800347e+00 1.192131506411e+00 1.337831715569e+00 1.385418005264e+00 1.300381739630e+00 1.137021156574e+00 1.032378706147e+00 1.109200192260e+00 1.306679786944e+00 1.474116104771e+00 1.517450936234e+00 1.420447656622e+00 1.243315556260e+00 1.118277560664e+00 1.166311161062e+00 1.342141601108e+00 1.502145887616e+00 1.549096038566e+00 1.459184542622e+00 1.275685778332e+00 1.101385508099e+00 1.052087249880e+00 1.134683782304e+00 1.238480034047e+00 1.316173525461e+00 1.346804850906e+00 1.328937325911e+00 1.290382394635e+00 1.255780840454e+00 1.247107980960e+00 1.284956841871e+00 1.344899184199e+00 1.382659962117e+00 1.369230213845e+00 1.309865312071e+00 1.245333323279e+00 1.230456225296e+00 1.287975355688e+00 1.384270569749e+00 1.462424839923e+00 1.483917227296e+00 1.445140935231e+00 1.376105425995e+00 1.323572863675e+00 1.317347347769e+00 1.343074178899e+00 1.356206042999e+00 1.320281119507e+00 1.232776374785e+00 1.133019095123e+00 1.086537535197e+00 1.130025739297e+00 1.225605106514e+00 1.298745446375e+00 1.295465557305e+00 1.204668756822e+00 1.065446465292e+00 9.660807504427e-01 9.933562730805e-01 1.129542363381e+00 1.276036455072e+00 1.352873836539e+00 1.328587926662e+00 1.218770551667e+00 1.081262452211e+00 9.971531734505e-01 1.009542861016e+00 1.073255399105e+00 1.109040081766e+00 1.097857933512e+00 1.030924022624e+00 9.683213304149e-01 9.141148509668e-01 9.159368129111e-01 9.559419662230e-01 1.012535335584e+00 1.051040297451e+00 1.046151652969e+00 9.955631088502e-01 9.275734279450e-01 8.978193210603e-01 9.528121415051e-01 1.078119444322e+00 1.211638194345e+00 1.293311547429e+00 1.288942369506e+00 1.198472234205e+00 1.063552735327e+00 9.706913115831e-01 1.005032791542e+00 1.150125546442e+00 1.307523127802e+00 1.392410448412e+00 1.366097328034e+00 1.240135540500e+00 1.083679571524e+00 1.017241288182e+00 1.116338775469e+00 1.308013208939e+00 1.470175372742e+00 1.528249173571e+00 1.468051208133e+00 1.336659484823e+00 1.238216640204e+00 1.276326984252e+00 1.440712788378e+00 1.623871757157e+00 1.732391653691e+00 1.731151221834e+00 1.646224904446e+00 1.553867164644e+00 1.538429593862e+00 1.617151277273e+00 1.713528202126e+00 1.790090111421e+00 1.824699982812e+00 1.737191209897e+00 1.573390704306e+00 1.417820979215e+00 1.424618189959e+00 1.616965196383e+00 1.856777935202e+00 2.003254593124e+00 1.987031174639e+00 1.816569668545e+00 1.581883575691e+00 1.446083034495e+00 1.531101753562e+00 1.760742392696e+00 1.968616047107e+00 2.048496100329e+00 1.978272463790e+00 1.811237478880e+00 1.659038518450e+00 1.629317129840e+00 1.721724424436e+00 1.831933284297e+00 1.862950228709e+00 1.789793361930e+00 1.670742497032e+00 1.622876776919e+00 1.725075682211e+00 1.922261238571e+00 2.087277726911e+00 2.124307248772e+00 2.008342707197e+00 1.797138899382e+00 1.631738099473e+00 1.662467728305e+00 1.878243290660e+00 2.120577365149e+00 2.249172303310e+00 2.204117302745e+00 2.009464478852e+00 1.772869737711e+00 1.658505035739e+00 1.755430525184e+00 1.965053639307e+00 2.126236459683e+00 2.173097145320e+00 2.090468512153e+00 1.969640835591e+00 1.904602702226e+00 1.964439383847e+00 2.124168226532e+00 2.290807231336e+00 2.378643155108e+00 2.349929503808e+00 2.225298155837e+00 2.080640076565e+00 2.018196548452e+00 2.092800287178e+00 2.256594098650e+00 2.405808192492e+00 2.455979998512e+00 2.375709248437e+00 2.195236735188e+00 2.005740247283e+00 1.930386938204e+00 2.032445673800e+00 2.247154320750e+00 2.452183905160e+00 2.556254986261e+00 2.526087686614e+00 2.386751904498e+00 2.214653431477e+00 2.111897344221e+00 2.142783959003e+00 2.277021481335e+00 2.422129573477e+00 2.496159342659e+00 2.464019911306e+00 2.343216710642e+00 2.196676923393e+00 2.108374349448e+00 2.131422300241e+00 2.244111599215e+00 2.372259585101e+00 2.445820447375e+00 2.431203446622e+00 2.337658844125e+00 2.211415346896e+00 2.118042323473e+00 2.107805212368e+00 2.181187161074e+00 2.292824855865e+00 2.388754637802e+00 2.436163983749e+00 2.431963079742e+00 2.397813257168e+00 2.367081362667e+00 2.366684183196e+00 2.402132929682e+00 2.456434760569e+00 2.502776807862e+00 2.519813748126e+00 2.500717921725e+00 2.454791069172e+00 2.403226050289e+00 2.370064982626e+00 2.370928153207e+00 2.405153284585e+00 2.456863457651e+00 2.504088023412e+00 2.529216397446e+00 2.526046247016e+00 2.502047240345e+00 2.475496139466e+00 2.467574994302e+00 2.491278995892e+00 2.543179417718e+00 2.604493634279e+00 2.650466057396e+00 2.661697692242e+00 2.632149448322e+00 2.571923334285e+00 2.504558785419e+00 2.458305661548e+00 2.452831389114e+00 2.488628940382e+00 2.547217189616e+00 2.601919511905e+00 2.630493232213e+00 2.622797105507e+00 2.582853096183e+00 2.526465357775e+00 2.475322936722e+00 2.448735449402e+00 2.455443745878e+00 2.489897343709e+00 2.535469557949e+00 2.572081557528e+00 2.583937657739e+00 2.564758926987e+00 2.519768969290e+00 2.464125317780e+00 2.417102689396e+00 2.392757819123e+00 2.391589831921e+00 2.399473999369e+00 2.395817608533e+00 2.365571994220e+00 2.308798932097e+00 2.243619680112e+00 2.199627257259e+00 2.201226419836e+00 2.249451741142e+00 2.318566779441e+00 2.371507667789e+00 2.380140242016e+00 2.338662937164e+00 2.267363266943e+00 2.205345724170e+00 2.190387447514e+00 2.233291296661e+00 2.309011814311e+00 2.374722258437e+00 2.395869693419e+00 2.362231356658e+00 2.291055762772e+00 2.218219748013e+00 2.178241310803e+00 2.181420747709e+00 2.207240494120e+00 2.222030458505e+00 2.204031044217e+00 2.158377120019e+00 2.116043965155e+00 2.114912433171e+00 2.170096335225e+00 2.258345147719e+00 2.333431558106e+00 2.355356381575e+00 2.311141365729e+00 2.222165837830e+00 2.137385865972e+00 2.107914080995e+00 2.150040491425e+00 2.230732196148e+00 2.294276232170e+00 2.299618569015e+00 2.241383937312e+00 2.152973681613e+00 2.091241356588e+00 2.099278485043e+00 2.168866511382e+00 2.244535005254e+00 2.264265664205e+00 2.195591470783e+00 2.053462374066e+00 1.904201427820e+00 1.843444290359e+00 1.925630346485e+00 2.105173218180e+00 2.279675327600e+00 2.362567392816e+00 2.313486857171e+00 2.143936623012e+00 1.917287556070e+00 1.738295347183e+00 1.700921123373e+00 1.800910833124e+00 1.940068996588e+00 2.019789674479e+00 1.992825960270e+00 1.869401477820e+00 1.710766638597e+00 1.607272282245e+00 1.619272255385e+00 1.718736920808e+00 1.820386498210e+00 1.853743203856e+00 1.796531239084e+00 1.678958937056e+00 1.574014408956e+00 1.559211260528e+00 1.649824336528e+00 1.783499380617e+00 1.880204947999e+00 1.891410787808e+00 1.813519220858e+00 1.685362502152e+00 1.573959274782e+00 1.537664205890e+00 1.578823042776e+00 1.644339815007e+00 1.676271108727e+00 1.650690704284e+00 1.587530733072e+00 1.539291560375e+00 1.555616900164e+00 1.638243403318e+00 1.737862083356e+00 1.795682667995e+00 1.779289578385e+00 1.697076101660e+00 1.598258082663e+00 1.552673389472e+00 1.600415966793e+00 1.711978733149e+00 1.816201918774e+00 1.853446427737e+00 1.802483155303e+00 1.686929158778e+00 1.570037176131e+00 1.525891193701e+00 1.580515058322e+00 1.683964288731e+00 1.757724653463e+00 1.748367883083e+00 1.648954309952e+00 1.504988277035e+00 1.407696536463e+00 1.441929247922e+00 1.598886963128e+00 1.785776208212e+00 1.910459902623e+00 1.921731013344e+00 1.814328665359e+00 1.628738142846e+00 1.449210304878e+00 1.377718467744e+00 1.453902653516e+00 1.610952414044e+00 1.751324107104e+00 1.812964769981e+00 1.779510022350e+00 1.674258115198e+00 1.551017375419e+00 1.474852335674e+00 1.484990429750e+00 1.566271278629e+00 1.669480498073e+00 1.751853207534e+00 1.795220573822e+00 1.804489474251e+00 1.797954141223e+00 1.795049444736e+00 1.806348902839e+00 1.830359494016e+00 1.858104105300e+00 1.880500972599e+00 1.892889684823e+00 1.895824066019e+00 1.893467857661e+00 1.891411520864e+00 1.895050270239e+00 1.907910488533e+00 1.930061994307e+00 1.957515414689e+00 1.983495387239e+00 2.002123949392e+00 2.012636202712e+00 2.021325154346e+00 2.038999515713e+00 2.073777493933e+00 2.123625158181e+00 2.175159065108e+00 2.210504210940e+00 2.218028162729e+00 2.200612477728e+00 2.176683322089e+00 2.171116654318e+00 2.197975022640e+00 2.247227291307e+00 2.288660098126e+00 2.290385914524e+00 2.238922218738e+00 2.151741579698e+00 2.076918217298e+00 2.070643789766e+00 2.153954782253e+00 2.289382496855e+00 2.407471364500e+00 2.449228621368e+00 2.392738358713e+00 2.264505961167e+00 2.138047817111e+00 2.103867777725e+00 2.200252185912e+00 2.372275523232e+00 2.519426288248e+00 2.561182913028e+00 2.468237110750e+00 2.273534773437e+00 2.074192965241e+00 2.000374618151e+00 2.112352137525e+00 2.329412491278e+00 2.512364148822e+00 2.558902722526e+00 2.433792484305e+00 2.177442907834e+00 1.916120323609e+00 1.837430303260e+00 2.029554492841e+00 2.364558519592e+00 2.657433126666e+00 2.789122570048e+00 2.718552034590e+00 2.478642300579e+00 2.178887299279e+00 1.993500701717e+00 2.056438066768e+00 2.310391028617e+00 2.581774263795e+00 2.736784862386e+00 2.722231332944e+00 2.559913256527e+00 2.337556966783e+00 2.184092365632e+00 2.194152593975e+00 2.341490863636e+00 2.512554401257e+00 2.608167997511e+00 2.591869726549e+00 2.493625417314e+00 2.393549555615e+00 2.378134134329e+00 2.474180364763e+00 2.626205885265e+00 2.747467368733e+00 2.777384975135e+00 2.705991313395e+00 2.574786754131e+00 2.459613687857e+00 2.429014958617e+00 2.493244937229e+00 2.598055613919e+00 2.672117521639e+00 2.672751972030e+00 2.603264097738e+00 2.507968050063e+00 2.448236208047e+00 2.462358643910e+00 2.536458125227e+00 2.618530002778e+00 2.658250728065e+00 2.635395560027e+00 2.566970297952e+00 2.496576320287e+00 2.468845996232e+00 2.499520717667e+00 2.565711208030e+00 2.626259614234e+00 2.649719151101e+00 2.628665090011e+00 2.577685873811e+00 2.519897326170e+00 2.470447393117e+00 2.428169935816e+00 2.382138704602e+00 2.327798684703e+00 2.278562761759e+00 2.261878521289e+00 2.298458004112e+00 2.379856791598e+00 2.468095942949e+00 2.517964084475e+00 2.501651908397e+00 2.423477045829e+00 2.321767944477e+00 2.253853472634e+00 2.261362174362e+00 2.336958287756e+00 2.430278147404e+00 2.486407049906e+00 2.477951844113e+00 2.416524945667e+00 2.345546349627e+00 2.314023541625e+00 2.339635546638e+00 2.392229924473e+00 2.417302569893e+00 2.374789019963e+00 2.265607792576e+00 2.140408806343e+00 2.082389886517e+00 2.149379953534e+00 2.315450488063e+00 2.491293611642e+00 2.589630927530e+00 2.564735970091e+00 2.425498657161e+00 2.237215876023e+00 2.105616270057e+00 2.116238029441e+00 2.255260185689e+00 2.422828078701e+00 2.517956868640e+00 2.488994326117e+00 2.345464388956e+00 2.156121691984e+00 2.028359085954e+00 2.042162209526e+00 2.173623266410e+00 2.319398097860e+00 2.383587729877e+00 2.324187416172e+00 2.163557507319e+00 1.986254123348e+00 1.909989665607e+00 1.998198653720e+00 2.191956698486e+00 2.372626244109e+00 2.449142040084e+00 2.387717705838e+00 2.214321914590e+00 2.010023404851e+00 1.886150462962e+00 1.910887094743e+00 2.040897488519e+00 2.167559238275e+00 2.203943006870e+00 2.120301479461e+00 1.948765491688e+00 1.778146460691e+00 1.719093453007e+00 1.814073869046e+00 1.989565687940e+00 2.133111793427e+00 2.168908627233e+00 2.078366686390e+00 1.902385635028e+00 1.738256389465e+00 1.703337884282e+00 1.836481272167e+00 2.054622544177e+00 2.240986299845e+00 2.317185419458e+00 2.257559648637e+00 2.087787103692e+00 1.882031481831e+00 1.746847060880e+00 1.760694751711e+00 1.899648062384e+00 2.065664938336e+00 2.171126446511e+00 2.175614437730e+00 2.088448378275e+00 1.962490380354e+00 1.876200708199e+00 1.889986529487e+00 1.997322366564e+00 2.133067184365e+00 2.226577029365e+00 2.237568527590e+00 2.166264029138e+00 2.051548067256e+00 1.957860857120e+00 1.942216343253e+00 2.011627066607e+00 2.117257324892e+00 2.193649685539e+00 2.195960795191e+00 2.115503763053e+00 1.982078117750e+00 1.856436476587e+00 1.804165753873e+00 1.849981052527e+00 1.956460013155e+00 2.058408145495e+00 2.106574389857e+00 2.086330143663e+00 2.017853672015e+00 1.944605083450e+00 1.909493004288e+00 1.925867996789e+00 1.968753418492e+00 1.997225889944e+00 1.983901356273e+00 1.930644018311e+00 1.867292918753e+00 1.833176367928e+00 1.846663438296e+00 1.886670072685e+00 1.907475577265e+00 1.870868074417e+00 1.770466996408e+00 1.643156709205e+00 1.562329664705e+00 1.592273066991e+00 1.722784602707e+00 1.874848658949e+00 1.965582620356e+00 1.949591272490e+00 1.832667126933e+00 1.677465126657e+00 1.592208622796e+00 1.660293088786e+00 1.848904414142e+00 2.044156946165e+00 2.145039200016e+00 2.102127277673e+00 1.926160762395e+00 1.696026700360e+00 1.556763546960e+00 1.631929902819e+00 1.875619801086e+00 2.132420252361e+00 2.278444786973e+00 2.257303214333e+00 2.079237982333e+00 1.824891190791e+00 1.645396819286e+00 1.685578977899e+00 1.921073299652e+00 2.193275839761e+00 2.368638125848e+00 2.386142776102e+00 2.253334016479e+00 2.041491901163e+00 1.872490880470e+00 1.856841265434e+00 1.990013718796e+00 2.159301279458e+00 2.252850394021e+00 2.218221027316e+00 2.071355069412e+00 1.893225845194e+00 1.804165046188e+00 1.878238666571e+00 2.064569036566e+00 2.245452079388e+00 2.330124263699e+00 2.287286872793e+00 2.146959822869e+00 1.992426895190e+00 1.926717573915e+00 1.997014652965e+00 2.149272763567e+00 2.285168086643e+00 2.334431095673e+00 2.281162346822e+00 2.163491829602e+00 2.057213938109e+00 2.032877586087e+00 2.098787392005e+00 2.193821773307e+00 2.241108577984e+00 2.197366690633e+00 2.073013025021e+00 1.933683262113e+00 1.876117173378e+00 1.957959400134e+00 2.138857681726e+00 2.321517042492e+00 2.424271711641e+00 2.412543930926e+00 2.303799733708e+00 2.162330459945e+00 2.076959174619e+00 2.107286427266e+00 2.233676599144e+00 2.378718443322e+00 2.468286225253e+00 2.466714518944e+00 2.383829626221e+00 2.268417054342e+00 2.188171671852e+00 2.191363328333e+00 2.271878259873e+00 2.377437266200e+00 2.449772863912e+00 2.455051156698e+00 2.393587454376e+00 2.296944813274e+00 2.215963842822e+00 2.197215832378e+00 2.255258850386e+00 2.364485745161e+00 2.478547120755e+00 2.555334558461e+00 2.570462283910e+00 2.520825387178e+00 2.424153977930e+00 2.315529643538e+00 2.237975813851e+00 2.224111808819e+00 2.276142723059e+00 2.363356014045e+00 2.441009738377e+00 2.473071967353e+00 2.446699967270e+00 2.377324625914e+00 2.304367146721e+00 2.273564439888e+00 2.307632711928e+00 2.387483150272e+00 2.465049495219e+00 2.494042896101e+00 2.454392732463e+00 2.362910639256e+00 2.270033421498e+00 2.236388375256e+00 2.289549216405e+00 2.397430927715e+00 2.491108393762e+00 2.508182654425e+00 2.421130925191e+00 2.249074846812e+00 2.059019747196e+00 1.946570548687e+00 1.974197295267e+00 2.109744260618e+00 2.257610068624e+00 2.333810198504e+00 2.302962435933e+00 2.184994130883e+00 2.049359433553e+00 1.987228735085e+00 2.047817273621e+00 2.192154802954e+00 2.331688094399e+00 2.393802588094e+00 2.352980284756e+00 2.236268349996e+00 2.114543755057e+00 2.069568230529e+00 2.133950910632e+00 2.261067555808e+00 2.367916261777e+00 2.391733777600e+00 2.316061681203e+00 2.175228111791e+00 2.044526819890e+00 2.004143709449e+00 2.077902412329e+00 2.211641821917e+00 2.323738955709e+00 2.358776393844e+00 2.307545410291e+00 2.206087988645e+00 2.119801450365e+00 2.106779888588e+00 2.174182983851e+00 2.273851205386e+00 2.342838665551e+00 2.341787838710e+00 2.269954526261e+00 2.163157856575e+00 2.077398118567e+00 2.056493462266e+00 2.100223845812e+00 2.166544487667e+00 2.205266824566e+00 2.187519641677e+00 2.116315871158e+00 2.022598549335e+00 1.949961966692e+00 1.929885362440e+00 1.961622988575e+00 2.016405092774e+00 2.060321460130e+00 2.072798423979e+00 2.051070999322e+00 2.004796651241e+00 1.947202492484e+00 1.888182168064e+00 1.833134821645e+00 1.786817916917e+00 1.756586185737e+00 1.749800381028e+00 1.765901676245e+00 1.790979095683e+00 1.802110879078e+00 1.779123044761e+00 1.716694299758e+00 1.631693383533e+00 1.560997170885e+00 1.543819933690e+00 1.592285739950e+00 1.679069635121e+00 1.758812627748e+00 1.796870047613e+00 1.784164973137e+00 1.738743061336e+00 1.695874892031e+00 1.686767360220e+00 1.715721227724e+00 1.757278727267e+00 1.777342760498e+00 1.756970589771e+00 1.704185506230e+00 1.651394154336e+00 1.636158630360e+00 1.671589187859e+00 1.732973697443e+00 1.776754681983e+00 1.770419562005e+00 1.711267050619e+00 1.631216205774e+00 1.584918972818e+00 1.613715866974e+00 1.707404203268e+00 1.811641553977e+00 1.869607221422e+00 1.852595289627e+00 1.771371239325e+00 1.674745400053e+00 1.629198026305e+00 1.671396006317e+00 1.772103106602e+00 1.861761179536e+00 1.880538227608e+00 1.806221696702e+00 1.663951435260e+00 1.526101020327e+00 1.484921007573e+00 1.576497839610e+00 1.738954205599e+00 1.876097165668e+00 1.921573575405e+00 1.857397062932e+00 1.716020392639e+00 1.576352433022e+00 1.533416208975e+00 1.622121725255e+00 1.779684785443e+00 1.910975824512e+00 1.951655276041e+00 1.885215828822e+00 1.742601455664e+00 1.595300454068e+00 1.527213983676e+00 1.572216046122e+00 1.680581594797e+00 1.770370516844e+00 1.785854908878e+00 1.716648051169e+00 1.597170941848e+00 1.495492773020e+00 1.478022389208e+00 1.554913260669e+00 1.672580954281e+00 1.765635155399e+00 1.797206222531e+00 1.768253032729e+00 1.710918120149e+00 1.670318687328e+00 1.675746394149e+00 1.719668874206e+00 1.767651408979e+00 1.787405547725e+00 1.769652579474e+00 1.732224545352e+00 1.708394934486e+00 1.722753737174e+00 1.770068119945e+00 1.818457518294e+00 1.833183098503e+00 1.799029099053e+00 1.730995905314e+00 1.671397611275e+00 1.667823603802e+00 1.736411630907e+00 1.845522422432e+00 1.940436338612e+00 1.977280208701e+00 1.941015063082e+00 1.850366860454e+00 1.753030265069e+00 1.705252676756e+00 1.734416707618e+00 1.815465393565e+00 1.892229028537e+00 1.915777889051e+00 1.866025931437e+00 1.757588392348e+00 1.636433818294e+00 1.562654119758e+00 1.572764126845e+00 1.648137095304e+00 1.732435487117e+00 1.773929644426e+00 1.749681766141e+00 1.671134022184e+00 1.579876137954e+00 1.530381385492e+00 1.555196558076e+00 1.637432548113e+00 1.726057099036e+00 1.772743650276e+00 1.753910683784e+00 1.676804961424e+00 1.576893431802e+00 1.504811208750e+00 1.497509950556e+00 1.548836653502e+00 1.615162271705e+00 1.649222960963e+00 1.625686975181e+00 1.550435844704e+00 1.459658636151e+00 1.406248809231e+00 1.426710838535e+00 1.509184907057e+00 1.604461173875e+00 1.664159035681e+00 1.665226793787e+00 1.617129095216e+00 1.558306194567e+00 1.538119967587e+00 1.582857110326e+00 1.672357291062e+00 1.756841487385e+00 1.791722393178e+00 1.759646084419e+00 1.678485371482e+00 1.598254662743e+00 1.578221270047e+00 1.642068370077e+00 1.753776087912e+00 1.847984210657e+00 1.872859637967e+00 1.811992978924e+00 1.692259877979e+00 1.582105879241e+00 1.562996487437e+00 1.662927403236e+00 1.825118442225e+00 1.961497660074e+00 2.007672071775e+00 1.941806616101e+00 1.788816261667e+00 1.619946359714e+00 1.532809979046e+00 1.583238379816e+00 1.725301361733e+00 1.860533158081e+00 1.913134881015e+00 1.855804868730e+00 1.712117857963e+00 1.553207641105e+00 1.474677269182e+00 1.527033108738e+00 1.661428210879e+00 1.783198819604e+00 1.824042385814e+00 1.765474505521e+00 1.640358853719e+00 1.525407534206e+00 1.505323353589e+00 1.600853856085e+00 1.746733528446e+00 1.855955608395e+00 1.872924113004e+00 1.787143528690e+00 1.632722630798e+00 1.481076496323e+00 1.411672305470e+00 1.451011634824e+00 1.546477823916e+00 1.621991751615e+00 1.632085304002e+00 1.575653494868e+00 1.490332558336e+00 1.432991702780e+00 1.441677385532e+00 1.503909768670e+00 1.572256893677e+00 1.606136283230e+00 1.596322204911e+00 1.566644878747e+00 1.557691247053e+00 1.595548179658e+00 1.668080243216e+00 1.735428223371e+00 1.760665994332e+00 1.732496058652e+00 1.672129388942e+00 1.623790424167e+00 1.626069224854e+00 1.678324450045e+00 1.739082266744e+00 1.759020678143e+00 1.713091700555e+00 1.616888571614e+00 1.527770743051e+00 1.518128579687e+00 1.613823065347e+00 1.763732769584e+00 1.886370401769e+00 1.922096844623e+00 1.853712335596e+00 1.712059783752e+00 1.573274264112e+00 1.528499347208e+00 1.609714211932e+00 1.754510588105e+00 1.870558615618e+00 1.898472699564e+00 1.829975999140e+00 1.707489778837e+00 1.609988298349e+00 1.606498109689e+00 1.692677034992e+00 1.794537311679e+00 1.834528248069e+00 1.777029443794e+00 1.643516147145e+00 1.513986810939e+00 1.494224753630e+00 1.620278947154e+00 1.812791889328e+00 1.959302082982e+00 1.984345425303e+00 1.866889872153e+00 1.644851171988e+00 1.421191784937e+00 1.340783254514e+00 1.460469324175e+00 1.668652032771e+00 1.822363951457e+00 1.839914259569e+00 1.706859822034e+00 1.474936939145e+00 1.269165032815e+00 1.248214668764e+00 1.430654532956e+00 1.667262707655e+00 1.821139741884e+00 1.829064638144e+00 1.695901613300e+00 1.494284188416e+00 1.362034947382e+00 1.423295065852e+00 1.641962531091e+00 1.874315223196e+00 2.007802023048e+00 1.994563750491e+00 1.847479357298e+00 1.638140244849e+00 1.487255770978e+00 1.498212838602e+00 1.647444243669e+00 1.815197810973e+00 1.900560096933e+00 1.862753968485e+00 1.721246437119e+00 1.551082825501e+00 1.461291968989e+00 1.517994850547e+00 1.672947765966e+00 1.821814787028e+00 1.888930958028e+00 1.851561046498e+00 1.737807100152e+00 1.616512598086e+00 1.566844299378e+00 1.619630137040e+00 1.729537886863e+00 1.822273200921e+00 1.847333690453e+00 1.795626405360e+00 1.696949056343e+00 1.605678191382e+00 1.570319556982e+00 1.597438359758e+00 1.648855752317e+00 1.677262665032e+00 1.658474043622e+00 1.602119850154e+00 1.545126193303e+00 1.529216193419e+00 1.568996130253e+00 1.639429403164e+00 1.697640705755e+00 1.711996654896e+00 1.676506243949e+00 1.611630923902e+00 1.554227762265e+00 1.536618760995e+00 1.564324013620e+00 1.613483300048e+00 1.650855411698e+00 1.654564085948e+00 1.622595183193e+00 1.571043471443e+00 1.525383739231e+00 1.507473531420e+00 1.524518953674e+00 1.567911751820e+00 1.621833126698e+00 1.672288942992e+00 1.710436238494e+00 1.732135584673e+00 1.737130770261e+00 1.729807205478e+00 1.720369115376e+00 1.722977592249e+00 1.748951874342e+00 1.797819170821e+00 1.853945481982e+00 1.893183344672e+00 1.894839189483e+00 1.852606255997e+00 1.780728378566e+00 1.712043836121e+00 1.683595719171e+00 1.711702656178e+00 1.777550855718e+00 1.841216365010e+00 1.868311445180e+00 1.848039978704e+00 1.798466628550e+00 1.758726267584e+00 1.766036026025e+00 1.826918820590e+00 1.910569635733e+00 1.972404804714e+00 1.981776543433e+00 1.936718268448e+00 1.865411796244e+00 1.813384410362e+00 1.814847817499e+00 1.864728334791e+00 1.921614722310e+00 1.938504013300e+00 1.890604486134e+00 1.788029427001e+00 1.675476618450e+00 1.613851431594e+00 1.638239043038e+00 1.725180204776e+00 1.814340981601e+00 1.854069217174e+00 1.826363291538e+00 1.751091326247e+00 1.676390276335e+00 1.651729837432e+00 1.690567304955e+00 1.759569717461e+00 1.809079912101e+00 1.808144856458e+00 1.759667273151e+00 1.696997603514e+00 1.662783083217e+00 1.675134449056e+00 1.709367432012e+00 1.717525661057e+00 1.663745834769e+00 1.548994305938e+00 1.421424578137e+00 1.363610889117e+00 1.429504574788e+00 1.579998589556e+00 1.721304045257e+00 1.776235161969e+00 1.713166270132e+00 1.554568690905e+00 1.383270932438e+00 1.324199326734e+00 1.440112870896e+00 1.649837496230e+00 1.825861050899e+00 1.883808008284e+00 1.797637259644e+00 1.600800760852e+00 1.391275078696e+00 1.311746001073e+00 1.426876656432e+00 1.634716930680e+00 1.794342407674e+00 1.822421517463e+00 1.702432164859e+00 1.484969821482e+00 1.294624771611e+00 1.287384901647e+00 1.479674539047e+00 1.724871477618e+00 1.886042266493e+00 1.896036221942e+00 1.752854571505e+00 1.518813914272e+00 1.323657228822e+00 1.311980272735e+00 1.482069859703e+00 1.686669653661e+00 1.796811479107e+00 1.754158158958e+00 1.566099139514e+00 1.306679347606e+00 1.123126789236e+00 1.158661814292e+00 1.359929596548e+00 1.556324333716e+00 1.634817796475e+00 1.558485440629e+00 1.356712028189e+00 1.132303008456e+00 1.055659919630e+00 1.208065201006e+00 1.457353428392e+00 1.649187976278e+00 1.703938755024e+00 1.606714258712e+00 1.400215904653e+00 1.187813453432e+00 1.111309805438e+00 1.219510793338e+00 1.397322548570e+00 1.514389256017e+00 1.505695992880e+00 1.369432442221e+00 1.164117769343e+00 1.011416801581e+00 1.035820922346e+00 1.207931128249e+00 1.389669379209e+00 1.482275236168e+00 1.451584803588e+00 1.319917185062e+00 1.164981502632e+00 1.103369839727e+00 1.197712576261e+00 1.379517381989e+00 1.540055670405e+00 1.612088394213e+00 1.578746213168e+00 1.466644067590e+00 1.336809937622e+00 1.260960057424e+00 1.272100568033e+00 1.335818579362e+00 1.390722891281e+00 1.399174014047e+00 1.363588010466e+00 1.319222433798e+00 1.309474414429e+00 1.349408200512e+00 1.411008359406e+00 1.448820948339e+00 1.433066468762e+00 1.366678677421e+00 1.287707256947e+00 1.253330788164e+00 1.297163398390e+00 1.394497148754e+00 1.485192991376e+00 1.517898709171e+00 1.471638079107e+00 1.360564085440e+00 1.231615178491e+00 1.149081582610e+00 1.152287123720e+00 1.217367188548e+00 1.283926011458e+00 1.306057819206e+00 1.273317967280e+00 1.210407545526e+00 1.164536994949e+00 1.174873158660e+00 1.238645536986e+00 1.315477143480e+00 1.362929105022e+00 1.361193997437e+00 1.318735735300e+00 1.266295253972e+00 1.239339543057e+00 1.252506749852e+00 1.288228580650e+00 1.313366354141e+00 1.304146252563e+00 1.259530896970e+00 1.201299263067e+00 1.162292782109e+00 1.163744485503e+00 1.197813609419e+00 1.236503906309e+00 1.255825982826e+00 1.251931328514e+00 1.242671991447e+00 1.255159324222e+00 1.304174956167e+00 1.378635297402e+00 1.450543953496e+00 1.495011302629e+00 1.503664955281e+00 1.487272668159e+00 1.468662208750e+00 1.467445899954e+00 1.485599060171e+00 1.506854316509e+00 1.510828682443e+00 1.489424636498e+00 1.454469513719e+00 1.432569423822e+00 1.446596028521e+00 1.494852641306e+00 1.549677148376e+00 1.577152681514e+00 1.558502458269e+00 1.502206731871e+00 1.444607886387e+00 1.433234216375e+00 1.491242079531e+00 1.594143240593e+00 1.689555919551e+00 1.732131859842e+00 1.703333622944e+00 1.617499445292e+00 1.518368588730e+00 1.460790419999e+00 1.473593235465e+00 1.533566466754e+00 1.586950921682e+00 1.589951977149e+00 1.531459299900e+00 1.438468907527e+00 1.367105429383e+00 1.369127304185e+00 1.445083664242e+00 1.542102929263e+00 1.599402681225e+00 1.583434513389e+00 1.500060631642e+00 1.395503931580e+00 1.340989124136e+00 1.383790392243e+00 1.499171845359e+00 1.614753917246e+00 1.666311001607e+00 1.624076684371e+00 1.498230925594e+00 1.339018669669e+00 1.226799085663e+00 1.226009691461e+00 1.320516386632e+00 1.432372485587e+00 1.493050978780e+00 1.474297124709e+00 1.389903285003e+00 1.290279826038e+00 1.243368138792e+00 1.288156004941e+00 1.399005506757e+00 1.515503294550e+00 1.590080629004e+00 1.605685840467e+00 1.574006785532e+00 1.525582066453e+00 1.493095210964e+00 1.492315461050e+00 1.514601310784e+00 1.538345274041e+00 1.546845239356e+00 1.537353881868e+00 1.518523034663e+00 1.500777531125e+00 1.486952181743e+00 1.470861623385e+00 1.445175330744e+00 1.411704830149e+00 1.385624660315e+00 1.387885496438e+00 1.427968486749e+00 1.492192039936e+00 1.550805710043e+00 1.576066287942e+00 1.556893239458e+00 1.505045507644e+00 1.451888649504e+00 1.432334125968e+00 1.459383240328e+00 1.511863366466e+00 1.550496428651e+00 1.543679217132e+00 1.483499034070e+00 1.390575382020e+00 1.308329418284e+00 1.280307606098e+00 1.315298813160e+00 1.378137528250e+00 1.420194170937e+00 1.410938125380e+00 1.350850235005e+00 1.271673108429e+00 1.223787945382e+00 1.243108505166e+00 1.318408795973e+00 1.402424544834e+00 1.449658167295e+00 1.439040000054e+00 1.378559662241e+00 1.300001866768e+00 1.243308711663e+00 1.230379627660e+00 1.248048347191e+00 1.262183047658e+00 1.246535191038e+00 1.200398860903e+00 1.149870247644e+00 1.131873817288e+00 1.162897791898e+00 1.220440263076e+00 1.261764280828e+00 1.255162564458e+00 1.198980055603e+00 1.128714634820e+00 1.106758897894e+00 1.176008356348e+00 1.311758424404e+00 1.444804287817e+00 1.512161159610e+00 1.480100974206e+00 1.351121446308e+00 1.170237236435e+00 1.029954872190e+00 1.031650761804e+00 1.171873781968e+00 1.344166658508e+00 1.451557570345e+00 1.443495038675e+00 1.312613169728e+00 1.095143591901e+00 8.842661991753e-01 8.294663153039e-01 9.827343924658e-01 1.212270338866e+00 1.393050827842e+00 1.464523062851e+00 1.411794519753e+00 1.256800556648e+00 1.058947965314e+00 9.161939566237e-01 9.192043139480e-01 1.044934677990e+00 1.189240524879e+00 1.273562316120e+00 1.264628870015e+00 1.164686623787e+00 1.005701363368e+00 8.477813818961e-01 7.670963606581e-01 7.977765779874e-01 8.879917485817e-01 9.643101790142e-01 9.848301615509e-01 9.421268664704e-01 8.582202923929e-01 7.808194249031e-01 7.653801670856e-01 8.280882452501e-01 9.277543298341e-01 1.009101371906e+00 1.034899629265e+00 9.917030288883e-01 8.898880871480e-01 7.656721601643e-01 6.803898819325e-01 6.876578370634e-01 7.702892156144e-01 8.601993055705e-01 9.021110446522e-01 8.710040586579e-01 7.714339171643e-01 6.413301415589e-01 5.594430233784e-01 6.008690297088e-01 7.304361412230e-01 8.578930621933e-01 9.254361913262e-01 9.127699131819e-01 8.327733315093e-01 7.339777307980e-01 6.936874782001e-01 7.564186289466e-01 8.748031130102e-01 9.702087881523e-01 9.907839453080e-01 9.199110330664e-01 7.780332244247e-01 6.344815751118e-01 6.065888254420e-01 7.308802801479e-01 8.999694158427e-01 1.015157684791e+00 1.028792628041e+00 9.338159336528e-01 7.655462990205e-01 6.218778679245e-01 6.465771789909e-01 8.300048236485e-01 1.029487075244e+00 1.149486614092e+00 1.148258127637e+00 1.022987995112e+00 8.102919008298e-01 6.060125127657e-01 5.772781437692e-01 7.432057579279e-01 9.317564230509e-01 1.033196284427e+00 1.006310804870e+00 8.524890723842e-01 6.152135966659e-01 4.206935239413e-01 4.913513429208e-01 7.267012372067e-01 9.271698637569e-01 1.018643472813e+00 9.833342617754e-01 8.445534419862e-01 6.767235367292e-01 6.165227294293e-01 7.357346913666e-01 9.203530929431e-01 1.052869873013e+00 1.079169546074e+00 9.926203706502e-01 8.305800192995e-01 6.846688377223e-01 6.784578137509e-01 8.134427467125e-01 9.657837925189e-01 1.043571944263e+00 1.012001745800e+00 8.839929383131e-01 7.268003338654e-01 6.697595650875e-01 7.899865185009e-01 9.895646863550e-01 1.152145530671e+00 1.219746782219e+00 1.182237694581e+00 1.072279745798e+00 9.641269249386e-01 9.462023997769e-01 1.038595515006e+00 1.169856664379e+00 1.260189973312e+00 1.269760327920e+00 1.203579474607e+00 1.108365065806e+00 1.056545086411e+00 1.094478560980e+00 1.193151435555e+00 1.282022467986e+00 1.308480220886e+00 1.261079026302e+00 1.173249810412e+00 1.114912376602e+00 1.148422637438e+00 1.263886069068e+00 1.390168716471e+00 1.459032305809e+00 1.438189773900e+00 1.338773453156e+00 1.215764469108e+00 1.152200718990e+00 1.197883410507e+00 1.312262746494e+00 1.409518648748e+00 1.426371764291e+00 1.345504570523e+00 1.201156320559e+00 1.080525461495e+00 1.085121121712e+00 1.222087083353e+00 1.393640830573e+00 1.503323227369e+00 1.503120674960e+00 1.397913957153e+00 1.248820779294e+00 1.167350454567e+00 1.241644694643e+00 1.430271615172e+00 1.617083188323e+00 1.712423752971e+00 1.678051653203e+00 1.527458620541e+00 1.329045890522e+00 1.202167638839e+00 1.244774458780e+00 1.414602844667e+00 1.585163967835e+00 1.662326502255e+00 1.610445621752e+00 1.450267063451e+00 1.261455091541e+00 1.172687540909e+00 1.265754400875e+00 1.470619255714e+00 1.661210635750e+00 1.756645926567e+00 1.732915196050e+00 1.617163461876e+00 1.482010571698e+00 1.421537355119e+00 1.484106847757e+00 1.623921510407e+00 1.753568467970e+00 1.810228580838e+00 1.775246855579e+00 1.672204627445e+00 1.556812773947e+00 1.491758008854e+00 1.504138990318e+00 1.563827897352e+00 1.615370813450e+00 1.620940926691e+00 1.577959338650e+00 1.516403167951e+00 1.480478085406e+00 1.496456727183e+00 1.550116899947e+00 1.600119538898e+00 1.610367694017e+00 1.571271115604e+00 1.504791050003e+00 1.454731366972e+00 1.458726595979e+00 1.515500918765e+00 1.584124571612e+00 1.615281254031e+00 1.579222671186e+00 1.478072488054e+00 1.348403850749e+00 1.252959730440e+00 1.245694047963e+00 1.321476335738e+00 1.420301280442e+00 1.479453865197e+00 1.465269068874e+00 1.380026693797e+00 1.261230458918e+00 1.173378491193e+00 1.173910901931e+00 1.260908937760e+00 1.375606992437e+00 1.455028163223e+00 1.462690272394e+00 1.393893308627e+00 1.274491768302e+00 1.157137571035e+00 1.103428174747e+00 1.139847903578e+00 1.230883326108e+00 1.314269788003e+00 1.342836919000e+00 1.297897917367e+00 1.190673308859e+00 1.063480809573e+00 9.848892010095e-01 1.011879187892e+00 1.130908464819e+00 1.273861814500e+00 1.377717053311e+00 1.407628439085e+00 1.358471533939e+00 1.255060357830e+00 1.151367781129e+00 1.114369268041e+00 1.175481822105e+00 1.297480081784e+00 1.412615084535e+00 1.468552038424e+00 1.442965634719e+00 1.345112855862e+00 1.215056144232e+00 1.115875745155e+00 1.101119082457e+00 1.165819714893e+00 1.252133904914e+00 1.302753891205e+00 1.291223149405e+00 1.226917113212e+00 1.150321400014e+00 1.114559951633e+00 1.145870328472e+00 1.217457274519e+00 1.275738786553e+00 1.280275117820e+00 1.222314850371e+00 1.128849898452e+00 1.055613843280e+00 1.054032384822e+00 1.120218350515e+00 1.195958417281e+00 1.219688449146e+00 1.159126879252e+00 1.021564143790e+00 8.616748780560e-01 7.813573493398e-01 8.503699950060e-01 1.002737662286e+00 1.127764697992e+00 1.157480488163e+00 1.071722849513e+00 8.977537621281e-01 7.266356044016e-01 7.113294687487e-01 8.842254897871e-01 1.101054074170e+00 1.244484465291e+00 1.259785743745e+00 1.138214439347e+00 9.160995731929e-01 6.948957556070e-01 6.553869857007e-01 8.337729710009e-01 1.047986291400e+00 1.171584243711e+00 1.155167352835e+00 9.994308491319e-01 7.564223303753e-01 5.682359156434e-01 6.421026748986e-01 8.894910329721e-01 1.108551002610e+00 1.207198228967e+00 1.157758891255e+00 9.802873936766e-01 7.549500698605e-01 6.547671936905e-01 8.020411706943e-01 1.046548724648e+00 1.230395389463e+00 1.282100710088e+00 1.184975766964e+00 9.688480309008e-01 7.249128953702e-01 6.361743246430e-01 7.945319648600e-01 1.024161754859e+00
 1.030974686762e+00 9.845669986463e-01 9.406057392021e-01 9.042097056477e-01 9.039734547809e-01 9.385341412328e-01 9.755087649649e-01 9.802780856190e-01 9.395393467591e-01 8.699125131157e-01 8.141301883405e-01 8.143939319900e-01 8.693625683566e-01 9.336646697906e-01 9.598992601495e-01 9.248821181366e-01 8.354579180279e-01 7.282701904675e-01 6.606996798810e-01 6.706655057424e-01 7.324206038946e-01 7.902323320892e-01 8.092120981499e-01 7.863679094473e-01 7.450381912129e-01 7.210813099254e-01 7.366587553948e-01 7.805574266558e-01 8.223030059845e-01 8.382261277328e-01 8.226030262412e-01 7.858036218906e-01 7.454320711431e-01 7.135116567477e-01 6.877300195626e-01 6.556949746899e-01 6.084483254826e-01 5.519725096477e-01 5.098853955737e-01 5.095379489226e-01 5.524779465798e-01 6.115404513775e-01 6.526529507147e-01 6.644755628208e-01 6.606418615091e-01 6.517915723028e-01 6.227585925964e-01 5.853512645116e-01 5.798887217973e-01 6.264976484733e-01 6.966072766741e-01 7.441013629260e-01 7.392601037941e-01 6.810114722764e-01 6.022871483060e-01 5.657849797600e-01 6.132994371297e-01 7.085102969776e-01 7.852260581961e-01 8.017735631585e-01 7.504963280738e-01 6.579461519291e-01 5.827449548173e-01 5.831029597433e-01 6.480724752006e-01 7.134810352279e-01 7.330020865645e-01 7.002763033927e-01 6.470444804524e-01 6.270824939978e-01 6.666047807327e-01 7.304258396452e-01 7.643916553176e-01 7.411650431653e-01 6.772946059752e-01 6.370795904578e-01 6.895800301316e-01 8.172230635377e-01 9.388315065402e-01 9.882933698288e-01 9.379225273902e-01 8.046519721570e-01 6.645397684285e-01 6.482691351626e-01 7.899333304014e-01 9.709168873885e-01 1.090059302321e+00 1.132603559758e+00 1.108682314378e+00 1.035902906770e+00 9.386161171952e-01 8.723176530617e-01 9.110208881967e-01 1.038674628222e+00 1.174941150356e+00 1.254393626969e+00 1.253622898977e+00 1.191585833043e+00 1.121543816607e+00 1.102848294757e+00 1.150760464978e+00 1.222522641430e+00 1.263678233443e+00 1.250086562384e+00 1.200568393004e+00 1.167425361091e+00 1.197747413432e+00 1.284376514998e+00 1.371033385503e+00 1.401163087201e+00 1.351715299500e+00 1.246245186275e+00 1.155562543333e+00 1.163370601397e+00 1.283574697428e+00 1.443256470338e+00 1.559228479168e+00 1.585654959284e+00 1.521901739434e+00 1.409722717959e+00 1.320651871103e+00 1.316343992684e+00 1.395727384054e+00 1.501632995562e+00 1.577554364426e+00 1.600167421113e+00 1.580590198704e+00 1.550566481454e+00 1.539647045029e+00 1.554282335955e+00 1.576969868980e+00 1.621450935442e+00 1.656332937404e+00 1.709673845090e+00 1.710990469769e+00 1.659380237532e+00 1.558792711728e+00 1.487159424009e+00 1.504755152609e+00 1.595709225236e+00 1.685903960632e+00 1.709934044512e+00 1.649648739101e+00 1.542673014258e+00 1.468591327859e+00 1.494371936559e+00 1.605221240057e+00 1.720127158730e+00 1.765290065301e+00 1.715225228239e+00 1.601903450052e+00 1.504877180500e+00 1.503652213947e+00 1.600473826840e+00 1.716612902093e+00 1.768004585136e+00 1.716088108969e+00 1.581242544482e+00 1.439957592425e+00 1.391113699100e+00 1.468910265854e+00 1.602576108061e+00 1.695554133867e+00 1.694541021770e+00 1.604682983758e+00 1.483277145771e+00 1.412393081882e+00 1.435802538588e+00 1.514106278065e+00 1.569521844786e+00 1.551995450631e+00 1.465306287325e+00 1.365287487886e+00 1.329281166984e+00 1.388278611424e+00 1.494735376578e+00 1.588565768752e+00 1.639492540083e+00 1.609513567280e+00 1.460406034767e+00 1.246342512263e+00 1.144096166884e+00 1.272329548947e+00 1.516477486058e+00 1.701537460940e+00 1.734142183082e+00 1.607126954152e+00 1.395244762315e+00 1.248336228763e+00 1.295102551541e+00 1.477350559611e+00 1.635274564164e+00 1.665695880393e+00 1.550587696394e+00 1.353198356107e+00 1.210018608602e+00 1.245883626532e+00 1.417584388434e+00 1.578037479654e+00 1.627359497649e+00 1.544886074634e+00 1.383867959062e+00 1.258592240162e+00 1.275031715082e+00 1.411785806936e+00 1.551993896027e+00 1.604484712049e+00 1.543758095223e+00 1.406978306761e+00 1.278892456091e+00 1.243074027161e+00 1.301020678259e+00 1.372543164072e+00 1.381463196082e+00 1.304776685009e+00 1.180090452295e+00 1.093070598805e+00 1.117650359239e+00 1.231138707638e+00 1.370386130289e+00 1.474226690310e+00 1.522055191078e+00 1.493911893125e+00 1.366614219350e+00 1.199004611426e+00 1.117269693872e+00 1.200732145765e+00 1.380231025394e+00 1.528772299573e+00 1.565699271500e+00 1.473144444146e+00 1.295047150667e+00 1.136564182365e+00 1.118671232820e+00 1.245850570985e+00 1.398844302069e+00 1.470902117324e+00 1.420280623516e+00 1.270742228216e+00 1.110654809167e+00 1.063908316026e+00 1.168220289392e+00 1.320719318439e+00 1.405315136293e+00 1.366223778848e+00 1.214558441637e+00 1.033316807580e+00 9.671562793392e-01 1.088720982456e+00 1.288787015969e+00 1.431452079539e+00 1.448752825382e+00 1.341241455896e+00 1.176220191372e+00 1.078970458625e+00 1.142776349756e+00 1.307237299331e+00 1.442624670160e+00 1.466600351705e+00 1.365168730430e+00 1.192375870543e+00 1.066007264872e+00 1.095202847804e+00 1.243995022561e+00 1.412977938620e+00 1.474794610388e+00 1.438793529217e+00 1.294659328523e+00 1.055098312805e+00 9.009989261601e-01 1.017821841593e+00 1.294751068752e+00 1.522620905985e+00 1.593628289252e+00 1.489175357425e+00 1.272037548944e+00 1.094477441813e+00 1.126650265580e+00 1.332291323831e+00 1.528956810693e+00 1.595128768600e+00 1.499401243878e+00 1.290290398056e+00 1.094750472837e+00 1.065484783904e+00 1.199742983437e+00 1.342096432823e+00 1.375598410281e+00 1.274717571736e+00 1.103230385905e+00 1.007754228077e+00 1.103929383837e+00 1.309719695708e+00 1.471152100992e+00 1.500502904409e+00 1.388702164216e+00 1.203968518155e+00 1.086623650279e+00 1.152126739226e+00 1.335776662315e+00 1.489364808160e+00 1.521512881737e+00 1.415570399261e+00 1.222666409951e+00 1.054500405098e+00 1.027184955775e+00 1.128313630025e+00 1.236643153519e+00 1.313211142304e+00 1.337233806964e+00 1.313657361870e+00 1.268178855414e+00 1.240600832125e+00 1.243846945287e+00 1.291561185479e+00 1.351342366710e+00 1.378684486430e+00 1.351848003737e+00 1.287158001687e+00 1.234902213657e+00 1.247321585560e+00 1.328645968789e+00 1.429228434854e+00 1.491178208273e+00 1.484800328311e+00 1.419533418287e+00 1.339424026067e+00 1.299075094707e+00 1.319690801480e+00 1.367248839046e+00 1.385147133118e+00 1.337941518400e+00 1.232450530673e+00 1.121657836775e+00 1.081904625605e+00 1.143458898384e+00 1.250038150803e+00 1.318372035263e+00 1.296966707052e+00 1.182926727259e+00 1.027889683908e+00 9.349140472478e-01 9.880048060730e-01 1.141895696373e+00 1.285079743574e+00 1.342270324830e+00 1.291600561990e+00 1.160388060081e+00 1.019901591609e+00 9.580355902214e-01 1.000071944972e+00 1.075417048339e+00 1.099164287411e+00 1.067996874524e+00 9.874080291618e-01 9.147302351480e-01 8.712060889879e-01 8.878705870618e-01 9.504221091987e-01 1.017737818141e+00 1.047815493427e+00 1.019781883412e+00 9.435558130126e-01 8.653803736359e-01 8.553727359767e-01 9.469636314577e-01 1.094304617252e+00 1.223189780067e+00 1.279665064858e+00 1.241988670961e+00 1.125301797941e+00 9.887956290112e-01 9.303653727260e-01 1.011152607809e+00 1.174131726688e+00 1.316894152817e+00 1.370328570633e+00 1.312475513876e+00 1.171030908179e+00 1.030549369756e+00 1.010082464149e+00 1.144835845580e+00 1.336819240832e+00 1.476923846675e+00 1.509349150623e+00 1.435616436158e+00 1.314547357282e+00 1.249228109813e+00 1.315894486161e+00 1.478154451877e+00 1.634865874957e+00 1.711271661856e+00 1.689151599567e+00 1.607332916334e+00 1.544391765729e+00 1.565922360560e+00 1.661376177158e+00 1.759864996249e+00 1.815219668494e+00 1.822694275709e+00 1.726819794953e+00 1.560553919721e+00 1.425595515648e+00 1.468131205027e+00 1.680214524376e+00 1.914349460382e+00 2.039589340133e+00 1.998404058038e+00 1.810815308354e+00 1.578278332929e+00 1.466898541362e+00 1.575870807234e+00 1.806933881624e+00 1.997982001635e+00 2.054488580931e+00 1.965134542923e+00 1.792596573093e+00 1.652747998806e+00 1.643125614795e+00 1.744618347163e+00 1.848273615348e+00 1.866154803021e+00 1.785712924782e+00 1.675494638022e+00 1.650949325117e+00 1.770309847554e+00 1.961918062712e+00 2.101980616326e+00 2.106919614226e+00 1.966714822391e+00 1.756735150800e+00 1.630557761704e+00 1.716152745913e+00 1.957643637166e+00 2.188060842340e+00 2.281707383625e+00 2.195545028213e+00 1.971505687808e+00 1.737160642084e+00 1.664214002724e+00 1.808448022636e+00 2.035643880823e+00 2.183170584881e+00 2.209879280451e+00 2.114654838991e+00 1.992425300566e+00 1.944340345448e+00 2.028749044025e+00 2.202368092677e+00 2.364768076885e+00 2.434134549971e+00 2.382067065083e+00 2.241543198501e+00 2.100985610614e+00 2.065615507032e+00 2.173524914791e+00 2.355305874901e+00 2.500368447157e+00 2.529298684852e+00 2.420929630407e+00 2.218935520556e+00 2.029118863038e+00 1.979485000711e+00 2.114285580144e+00 2.344697701439e+00 2.542362253528e+00 2.622111090479e+00 2.561401056833e+00 2.398835748098e+00 2.224988016517e+00 2.147648842019e+00 2.215840765624e+00 2.374184433331e+00 2.519061361800e+00 2.572202688548e+00 2.509010127869e+00 2.360618472074e+00 2.204252221235e+00 2.131292238195e+00 2.184700663730e+00 2.321525805682e+00 2.455184146481e+00 2.516562744518e+00 2.480347315982e+00 2.366940092588e+00 2.233131786676e+00 2.148957082347e+00 2.157284439623e+00 2.243845296857e+00 2.354542948675e+00 2.437551359681e+00 2.468790192391e+00 2.455242251710e+00 2.425268498262e+00 2.411209840405e+00 2.430282143082e+00 2.475527011846e+00 2.523415378944e+00 2.550047012277e+00 2.543738954750e+00 2.509114319106e+00 2.463634382155e+00 2.429165295952e+00 2.421545571489e+00 2.443396316045e+00 2.484358316145e+00 2.527663181564e+00 2.558165347071e+00 2.567718439741e+00 2.557292541341e+00 2.536423371752e+00 2.520013837456e+00 2.522668459712e+00 2.551758232210e+00 2.602641415543e+00 2.659701191296e+00 2.702624642461e+00 2.714652524774e+00 2.689413419297e+00 2.634304726583e+00 2.569545151209e+00 2.521668290044e+00 2.511756038056e+00 2.544032155016e+00 2.603113335124e+00 2.662453549090e+00 2.697186257800e+00 2.693672901584e+00 2.653648309132e+00 2.593359138115e+00 2.537877808850e+00 2.511125760536e+00 2.524475688362e+00 2.570701928083e+00 2.628082428802e+00 2.671175933892e+00 2.681348356759e+00 2.653196082933e+00 2.596150066382e+00 2.531272413694e+00 2.482669943061e+00 2.465304418554e+00 2.475876039466e+00 2.494317820935e+00 2.495521041370e+00 2.463254487048e+00 2.399446977861e+00 2.325796359004e+00 2.275360248172e+00 2.274015644274e+00 2.321599922406e+00 2.389916052233e+00 2.440273696993e+00 2.444628332018e+00 2.398723678348e+00 2.324874472028e+00 2.263339166120e+00 2.250931463603e+00 2.295655276908e+00 2.369954806215e+00 2.430311529173e+00 2.443176115573e+00 2.400309277311e+00 2.321348681995e+00 2.244245184504e+00 2.204270713472e+00 2.210527975299e+00 2.240189526551e+00 2.257656187276e+00 2.240230632816e+00 2.192749533336e+00 2.146178812623e+00 2.138834164991e+00 2.187079490399e+00 2.269385668544e+00 2.340944862480e+00 2.362604812514e+00 2.321653009344e+00 2.238819582732e+00 2.160791915916e+00 2.134979141382e+00 2.175021001629e+00 2.248778538176e+00 2.303961935883e+00 2.303165661506e+00 2.243639661591e+00 2.159504985602e+00 2.105225484634e+00 2.118624926232e+00 2.187213008924e+00 2.255774252902e+00 2.266004202505e+00 2.190307501397e+00 2.048426590779e+00 1.909650872730e+00 1.866344786505e+00 1.961913000597e+00 2.142750466996e+00 2.307780013629e+00 2.375734801614e+00 2.311875050418e+00 2.133259430157e+00 1.908584456869e+00 1.744835435974e+00 1.728334530712e+00 1.840936460671e+00 1.979823883338e+00 2.050525867187e+00 2.011593451503e+00 1.878569418723e+00 1.716985918140e+00 1.618191440359e+00 1.637246769959e+00 1.738935591348e+00 1.836330161821e+00 1.862053019373e+00 1.798646598118e+00 1.681381338100e+00 1.586035086786e+00 1.585711438282e+00 1.685230504500e+00 1.816565919052e+00 1.901467896284e+00 1.896292257015e+00 1.803450729140e+00 1.668486146323e+00 1.563620335384e+00 1.544833682174e+00 1.603079333782e+00 1.675450621400e+00 1.702007906869e+00 1.661863252458e+00 1.580725353465e+00 1.519001720086e+00 1.532853026362e+00 1.622675905233e+00 1.731596605787e+00 1.794668160940e+00 1.777179248523e+00 1.688119584410e+00 1.579652978783e+00 1.526682913294e+00 1.573201972148e+00 1.688154477324e+00 1.796169652748e+00 1.835087366095e+00 1.783341278054e+00 1.665595758808e+00 1.546925117104e+00 1.502887055749e+00 1.558691692877e+00 1.662035493780e+00 1.733570746560e+00 1.721265884110e+00 1.621153238468e+00 1.482547967659e+00 1.398543869063e+00 1.447870624260e+00 1.611250996846e+00 1.793186755741e+00 1.905125083149e+00 1.900883795058e+00 1.780903106107e+00 1.592452961235e+00 1.426226750808e+00 1.381654834321e+00 1.480245571809e+00 1.641792429388e+00 1.770893930096e+00 1.813186983323e+00 1.760705925107e+00 1.645363148055e+00 1.528160463073e+00 1.473891438227e+00 1.508858026069e+00 1.602399955929e+00 1.701187320281e+00 1.768504376675e+00 1.796142631529e+00 1.798656284735e+00 1.799675725954e+00 1.816081883105e+00 1.848558803427e+00 1.884414695758e+00 1.908921415478e+00 1.915290062870e+00 1.907576709452e+00 1.897273665071e+00 1.896175728553e+00 1.909857183827e+00 1.935741443318e+00 1.965981016229e+00 1.992299847738e+00 2.009594933671e+00 2.017201677930e+00 2.018867541077e+00 2.021897556928e+00 2.035007289028e+00 2.064622165409e+00 2.110410472452e+00 2.163289102814e+00 2.208389743855e+00 2.231997691127e+00 2.229280407990e+00 2.208877439335e+00 2.190817057026e+00 2.195879011585e+00 2.230299208261e+00 2.277905890820e+00 2.308068328016e+00 2.293712695304e+00 2.228632908528e+00 2.137292350803e+00 2.071092031862e+00 2.081790219305e+00 2.179200981112e+00 2.317363971188e+00 2.426781204160e+00 2.453960646656e+00 2.384221101522e+00 2.250963521186e+00 2.131558835997e+00 2.112385919910e+00 2.219437520521e+00 2.389082086249e+00 2.522239482713e+00 2.545415293367e+00 2.438057932305e+00 2.242361167647e+00 2.062140539872e+00 2.021374198223e+00 2.157047642210e+00 2.373037582164e+00 2.533906368114e+00 2.547859188942e+00 2.391363883977e+00 2.119011962015e+00 1.874742897923e+00 1.849827654267e+00 2.094337613963e+00 2.448799655140e+00 2.731511082418e+00 2.835357310510e+00 2.730839734549e+00 2.463363690279e+00 2.157550755488e+00 1.999174795759e+00 2.106263221610e+00 2.388297969145e+00 2.662443745383e+00 2.802345502882e+00 2.765401041960e+00 2.585018182044e+00 2.360847227283e+00 2.227792130942e+00 2.268825548633e+00 2.436183695710e+00 2.607523335577e+00 2.687907512006e+00 2.650316956715e+00 2.536380067029e+00 2.437235445413e+00 2.441864355133e+00 2.565424541389e+00 2.737076502136e+00 2.863133907385e+00 2.884469754658e+00 2.797370777643e+00 2.652120382406e+00 2.532891936258e+00 2.510474585812e+00 2.588130666552e+00 2.701769272737e+00 2.775156870408e+00 2.766884905245e+00 2.686024030947e+00 2.584819484848e+00 2.530370167948e+00 2.559012830811e+00 2.647573078735e+00 2.734862915912e+00 2.766807445058e+00 2.725474554913e+00 2.635315282952e+00 2.550577761106e+00 2.524394441391e+00 2.571703505192e+00 2.659185537690e+00 2.733540821891e+00 2.756115790317e+00 2.719214480965e+00 2.643929908740e+00 2.564706092721e+00 2.507606721563e+00 2.475149417542e+00 2.450259242616e+00 2.416122123770e+00 2.374048669284e+00 2.345729873470e+00 2.357140819232e+00 2.414033062668e+00 2.491590444856e+00 2.549123993634e+00 2.554827562617e+00 2.503526063419e+00 2.421169057331e+00 2.353818397828e+00 2.340781070756e+00 2.385732569158e+00 2.454437609946e+00 2.502310618222e+00 2.503912631837e+00 2.465883258087e+00 2.420945505054e+00 2.404825435683e+00 2.427215687907e+00 2.461100750735e+00 2.462375043893e+00 2.401588630306e+00 2.287207972153e+00 2.172656737574e+00 2.135613597257e+00 2.220206601739e+00 2.390466108262e+00 2.558319539357e+00 2.643252268301e+00 2.606593969662e+00 2.463305745111e+00 2.282689198118e+00 2.168652679312e+00 2.196012460914e+00 2.340443845410e+00 2.501873452598e+00 2.584942140619e+00 2.544118553476e+00 2.394454933178e+00 2.208836112711e+00 2.093923839924e+00 2.121089591816e+00 2.257596561681e+00 2.399477944088e+00 2.455004296896e+00 2.387122082651e+00 2.222934152591e+00 2.050114084513e+00 1.983864579255e+00 2.078971678478e+00 2.271494780049e+00 2.444655539319e+00 2.511283488911e+00 2.441716791840e+00 2.266166831170e+00 2.068764595544e+00 1.958591080612e+00 1.994380748905e+00 2.125785899433e+00 2.245422028075e+00 2.270652064082e+00 2.176020304297e+00 1.997694068687e+00 1.827275025435e+00 1.773748368043e+00 1.873200755302e+00 2.048404231310e+00 2.187991219193e+00 2.218857154052e+00 2.125346155328e+00 1.950749445125e+00 1.791997522917e+00 1.760444124123e+00 1.888434820623e+00 2.094336448726e+00 2.266370202018e+00 2.330388885003e+00 2.264428790651e+00 2.097436171078e+00 1.904774674778e+00 1.787631421224e+00 1.811294672501e+00 1.943942493466e+00 2.091996076609e+00 2.175867019933e+00 2.161956137370e+00 2.065200467604e+00 1.942519533485e+00 1.871788935500e+00 1.904689997717e+00 2.023370900775e+00 2.158805047872e+00 2.243599025494e+00 2.242885958924e+00 2.162077137547e+00 2.044136759369e+00 1.955045760420e+00 1.948801151010e+00 2.026149860682e+00 2.134307584513e+00 2.208271123477e+00 2.205963801240e+00 2.121791786218e+00 1.988021187431e+00 1.866274661847e+00 1.820177908218e+00 1.870461913509e+00 1.977436507671e+00 2.076743448861e+00 2.121202588267e+00 2.098024185903e+00 2.028440505004e+00 1.955910337010e+00 1.922277309305e+00 1.939632952303e+00 1.982747044935e+00 2.011529270504e+00 1.999653241271e+00 1.949326069385e+00 1.889328258024e+00 1.856564751847e+00 1.867229562733e+00 1.900405594582e+00 1.912747055699e+00 1.869049108047e+00 1.765687396514e+00 1.641447849703e+00 1.568984506500e+00 1.607249848757e+00 1.740116211878e+00 1.887827837960e+00 1.970181584400e+00 1.944900465226e+00 1.820698366292e+00 1.663029432983e+00 1.581583004232e+00 1.656459395803e+00 1.848734461824e+00 2.042548390225e+00 2.138484456928e+00 2.089473019420e+00 1.908448807506e+00 1.676173812846e+00 1.538472444292e+00 1.615931926941e+00 1.857783073372e+00 2.108209118342e+00 2.245893086754e+00 2.217431520844e+00 2.035974763738e+00 1.784970386834e+00 1.616450704585e+00 1.668133875999e+00 1.905042451766e+00 2.168510497685e+00 2.330597998885e+00 2.335717541274e+00 2.196245756981e+00 1.987780800211e+00 1.833637099581e+00 1.836531485226e+00 1.978363370362e+00 2.142555848700e+00 2.222503318926e+00 2.172926036576e+00 2.016903156092e+00 1.842204447363e+00 1.771054198408e+00 1.866329043327e+00 2.062534290444e+00 2.239546055436e+00 2.312173749142e+00 2.256383673919e+00 2.109546820777e+00 1.960990934368e+00 1.913185509513e+00 2.001909846404e+00 2.161833524213e+00 2.293887924682e+00 2.333754358102e+00 2.273245117020e+00 2.157557528592e+00 2.065243811315e+00 2.060266587406e+00 2.138026830516e+00 2.230319255451e+00 2.262893615821e+00 2.200640282920e+00 2.064924613338e+00 1.932696900208e+00 1.903592448449e+00 2.019471768185e+00 2.219254482619e+00 2.399112478235e+00 2.481849249612e+00 2.441698007841e+00 2.307579310993e+00 2.157005430021e+00 2.087561728607e+00 2.151290805609e+00 2.307821082929e+00 2.465598783774e+00 2.548879601575e+00 2.527659249527e+00 2.421181843679e+00 2.289623171665e+00 2.210004689299e+00 2.230188408855e+00 2.332303888066e+00 2.451521717363e+00 2.524481143667e+00 2.519207894614e+00 2.442102679238e+00 2.332782933478e+00 2.249035624020e+00 2.238660000541e+00 2.309762159326e+00 2.427873578244e+00 2.542054233092e+00 2.611033429333e+00 2.614501632021e+00 2.554317160399e+00 2.452157330838e+00 2.344398812185e+00 2.271760258884e+00 2.261961401750e+00 2.313400308713e+00 2.395589964861e+00 2.467046014449e+00 2.495303868105e+00 2.469591817946e+00 2.405101807094e+00 2.338409763925e+00 2.310647089275e+00 2.341161397626e+00 2.411640647176e+00 2.478153816322e+00 2.499130428478e+00 2.458208180876e+00 2.374173618398e+00 2.296344555164e+00 2.279494499675e+00 2.342779094989e+00 2.449554277677e+00 2.532443053838e+00 2.533608517239e+00 2.430796644765e+00 2.248784132198e+00 2.060298177618e+00 1.963076092823e+00 2.012083198871e+00 2.162977468994e+00 2.314993442440e+00 2.385845302689e+00 2.344379979896e+00 2.215837466421e+00 2.075442924920e+00 2.017893189285e+00 2.089255615621e+00 2.243022175769e+00 2.386106104626e+00 2.446040581787e+00 2.400504329693e+00 2.281506073263e+00 2.164732976631e+00 2.132318315621e+00 2.210150867135e+00 2.343664497300e+00 2.446882941282e+00 2.458751146136e+00 2.367730746545e+00 2.215823236878e+00 2.086932621368e+00 2.063968104397e+00 2.161271577408e+00 2.311067468202e+00 2.424842859496e+00 2.447419766584e+00 2.374828311361e+00 2.252700550966e+00 2.158607684499e+00 2.157814730017e+00 2.250995438229e+00 2.374934447784e+00 2.454925573943e+00 2.447175598008e+00 2.353251721812e+00 2.217857315800e+00 2.111605096577e+00 2.091490152961e+00 2.157098346065e+00 2.252691458797e+00 2.312776434670e+00 2.299086512842e+00 2.212471045704e+00 2.089435336104e+00 1.986906295829e+00 1.952264790673e+00 1.991324028201e+00 2.067281293040e+00 2.131855102987e+00 2.153231307882e+00 2.124574129691e+00 2.059312663748e+00 1.980647048799e+00 1.909823284797e+00 1.858181271597e+00 1.826835095779e+00 1.811938775804e+00 1.809340298245e+00 1.814330177869e+00 1.818743892638e+00 1.810954406351e+00 1.780775703244e+00 1.726976223838e+00 1.662768483931e+00 1.613728754997e+00 1.604802990319e+00 1.641725055430e+00 1.704350971764e+00 1.760541734335e+00 1.786045660726e+00 1.776410207921e+00 1.748069309512e+00 1.728280686000e+00 1.736480326195e+00 1.768743956920e+00 1.800221044765e+00 1.803677185602e+00 1.768126131115e+00 1.707718403478e+00 1.657540744624e+00 1.652762582707e+00 1.699966408361e+00 1.768870317290e+00 1.814750311348e+00 1.807006895044e+00 1.745585647146e+00 1.664367322724e+00 1.618470213346e+00 1.648256776659e+00 1.742657903254e+00 1.847726628835e+00 1.907655060686e+00 1.894532150004e+00 1.818979789666e+00 1.727838610357e+00 1.683719649199e+00 1.720884241451e+00 1.812697108737e+00 1.894482006843e+00 1.909955857218e+00 1.838740806238e+00 1.706022317153e+00 1.580598143720e+00 1.545849004596e+00 1.631149702554e+00 1.778721487107e+00 1.899939137028e+00 1.933376168865e+00 1.864079606706e+00 1.726620677178e+00 1.599772112114e+00 1.572394119936e+00 1.669449481425e+00 1.825172430553e+00 1.948091892154e+00 1.977904920688e+00 1.901069789622e+00 1.750956002485e+00 1.601254020046e+00 1.536651491546e+00 1.588407671548e+00 1.702860603377e+00 1.796255941679e+00 1.812664484444e+00 1.741614638486e+00 1.617068140802e+00 1.506770009765e+00 1.478789139388e+00 1.547099574513e+00 1.660445669840e+00 1.752986510073e+00 1.786365195134e+00 1.759891665352e+00 1.704062309206e+00 1.662777640492e+00 1.665352908366e+00 1.705600588547e+00 1.750496445596e+00 1.768164829186e+00 1.748718251788e+00 1.708919961746e+00 1.681477325196e+00 1.691866558631e+00 1.736898558697e+00 1.786421408001e+00 1.806109679532e+00 1.779553754991e+00 1.718943090440e+00 1.662575280719e+00 1.655096795963e+00 1.714233867808e+00 1.813921761804e+00 1.904539706829e+00 1.944479628050e+00 1.918134702858e+00 1.840945077697e+00 1.754695854115e+00 1.709076589449e+00 1.729747719560e+00 1.797536101882e+00 1.864508427000e+00 1.886963554959e+00 1.846017089351e+00 1.753691432199e+00 1.649379687272e+00 1.583800074644e+00 1.587846695768e+00 1.647686152667e+00 1.717371113661e+00 1.752890207923e+00 1.734172079363e+00 1.671074517089e+00 1.599068273391e+00 1.562795933151e+00 1.587325812847e+00 1.657882142843e+00 1.732133588588e+00 1.769342832047e+00 1.749515299285e+00 1.679662557261e+00 1.591490778952e+00 1.528915014398e+00 1.522746885422e+00 1.566834239297e+00 1.623132946937e+00 1.649988106621e+00 1.624766576535e+00 1.553056459444e+00 1.468038600967e+00 1.417608183985e+00 1.434516497523e+00 1.508278273324e+00 1.594359258521e+00 1.648141126372e+00 1.648228535308e+00 1.603918273402e+00 1.551671050465e+00 1.537136465351e+00 1.582991331986e+00 1.668471572338e+00 1.746039796826e+00 1.773962256441e+00 1.737308963577e+00 1.655913695211e+00 1.580783932665e+00 1.569466944117e+00 1.640638484488e+00 1.753883035299e+00 1.843031652544e+00 1.857820583341e+00 1.784559760404e+00 1.654216438151e+00 1.541083830317e+00 1.530733541645e+00 1.645893774751e+00 1.819154397664e+00 1.956811735621e+00 1.993973215776e+00 1.910789852905e+00 1.736481375878e+00 1.550892329387e+00 1.464327288589e+00 1.535344899644e+00 1.702255316926e+00 1.852510039798e+00 1.906215760256e+00 1.837088163842e+00 1.672769538096e+00 1.493317492525e+00 1.409125454947e+00 1.477604246104e+00 1.636692593611e+00 1.777188991847e+00 1.825690832763e+00 1.764499188065e+00 1.630968431533e+00 1.510044646270e+00 1.494950251218e+00 1.605017309894e+00 1.764617806009e+00 1.879207530458e+00 1.891253356455e+00 1.792464922587e+00 1.623370893515e+00 1.466604265416e+00 1.411998926058e+00 1.480765269156e+00 1.602550738493e+00 1.689580179504e+00 1.693412716899e+00 1.615549968425e+00 1.502147410316e+00 1.425487839362e+00 1.437850582557e+00 1.524655906640e+00 1.623183513803e+00 1.678705369999e+00 1.673929735511e+00 1.631045052449e+00 1.597241758121e+00 1.612890452644e+00 1.678334587562e+00 1.755187892959e+00 1.799513938735e+00 1.790811489430e+00 1.742099621732e+00 1.692497865179e+00 1.681995452805e+00 1.718416571585e+00 1.768974255287e+00 1.787454728048e+00 1.747369119340e+00 1.660997861947e+00 1.581449517730e+00 1.576692723082e+00 1.671562916973e+00 1.818174955265e+00 1.937561885098e+00 1.970035248256e+00 1.897313099228e+00 1.749703473938e+00 1.604680264024e+00 1.557290518157e+00 1.642983377441e+00 1.797936950781e+00 1.925392854974e+00 1.961684319797e+00 1.895050928558e+00 1.765418418342e+00 1.652136161090e+00 1.631022664579e+00 1.707903141247e+00 1.812311250173e+00 1.863443499748e+00 1.820992664377e+00 1.701870272136e+00 1.580429641946e+00 1.556807336560e+00 1.669811463416e+00 1.849745103103e+00 1.988902603128e+00 2.011752877756e+00 1.896444647565e+00 1.680897412679e+00 1.467946636326e+00 1.397862273661e+00 1.520780744764e+00 1.726807334627e+00 1.876522632930e+00 1.889419557421e+00 1.752121646333e+00 1.518852973081e+00 1.317982157108e+00 1.306670307371e+00 1.496821735663e+00 1.737523135977e+00 1.892015546290e+00 1.897179213780e+00 1.759145260497e+00 1.553645223970e+00 1.422309745985e+00 1.489521119058e+00 1.715681748171e+00 1.953843126684e+00 2.089133311078e+00 2.072822225527e+00 1.918956874566e+00 1.702671060985e+00 1.549821590298e+00 1.566158073381e+00 1.724179245824e+00 1.898376011609e+00 1.983980389316e+00 1.938772033550e+00 1.783581111431e+00 1.598766308754e+00 1.502887904886e+00 1.568239723865e+00 1.740149668597e+00 1.903471747421e+00 1.975513464912e+00 1.930395591744e+00 1.796756224995e+00 1.649652170122e+00 1.581870325629e+00 1.636490088475e+00 1.765193136005e+00 1.881190214035e+00 1.923307842288e+00 1.875979351083e+00 1.766530838608e+00 1.652364841853e+00 1.592432514798e+00 1.606000553168e+00 1.658959293484e+00 1.698491294722e+00 1.692269279255e+00 1.643359804182e+00 1.585260692566e+00 1.560904774933e+00 1.590506463395e+00 1.654305193754e+00 1.710331310655e+00 1.724643084486e+00 1.688629959118e+00 1.621689245079e+00 1.561957823895e+00 1.544517989013e+00 1.576280395623e+00 1.631491749465e+00 1.673180278973e+00 1.676365419737e+00 1.638196257342e+00 1.577103337139e+00 1.523848237520e+00 1.505750531343e+00 1.531024935888e+00 1.586056054328e+00 1.647819221351e+00 1.697628954665e+00 1.726803240492e+00 1.735932353477e+00 1.731783547302e+00 1.724577734871e+00 1.725827413391e+00 1.745094185050e+00 1.785431696799e+00 1.839601010951e+00 1.890795464059e+00 1.918992502148e+00 1.909741843539e+00 1.862132109246e+00 1.793161423695e+00 1.734583009320e+00 1.718445786847e+00 1.755111967525e+00 1.823504671708e+00 1.885803182548e+00 1.910865017243e+00 1.889747988236e+00 1.840163428983e+00 1.799163969156e+00 1.802258823793e+00 1.857145942959e+00 1.936679817596e+00 1.999467386070e+00 2.015661165933e+00 1.981232226317e+00 1.919465158293e+00 1.869543377018e+00 1.862345635849e+00 1.896645119093e+00 1.939379037046e+00 1.950243102776e+00 1.906795170445e+00 1.816908361093e+00 1.718267355374e+00 1.661576947168e+00 1.676222973531e+00 1.744543235934e+00 1.817447744027e+00 1.851093795354e+00 1.829617893293e+00 1.769384764682e+00 1.709388898678e+00 1.687711804169e+00 1.713387873194e+00 1.760224585789e+00 1.790413979757e+00 1.782092143566e+00 1.741602757742e+00 1.698310164550e+00 1.683075579112e+00 1.700824981558e+00 1.722673003664e+00 1.706958223039e+00 1.628470687602e+00 1.498870935792e+00 1.374787729960e+00 1.338294390993e+00 1.426134502585e+00 1.581650354723e+00 1.710288361114e+00 1.742913336268e+00 1.657109208783e+00 1.484684236560e+00 1.318275769280e+00 1.284921294218e+00 1.426509327333e+00 1.642110600354e+00 1.806057664762e+00 1.843079048955e+00 1.736195521778e+00 1.528131162687e+00 1.327300687592e+00 1.278649417443e+00 1.422459770625e+00 1.636083098241e+00 1.782474198503e+00 1.788302890334e+00 1.646487743169e+00 1.418067469545e+00 1.240624921258e+00 1.269230313231e+00 1.488707716236e+00 1.737240082203e+00 1.884884986200e+00 1.873869819367e+00 1.710916154443e+00 1.468264453946e+00 1.287003312849e+00 1.308199676406e+00 1.501857109969e+00 1.708868483346e+00 1.806666026046e+00 1.745332211948e+00 1.540445793234e+00 1.276088434185e+00 1.110739774563e+00 1.178043178752e+00 1.395894240661e+00 1.590060319834e+00 1.655427203766e+00 1.562461812194e+00 1.348198143871e+00 1.125450945475e+00 1.070229055700e+00 1.244289743081e+00 1.499610120652e+00 1.685373068251e+00 1.727827982631e+00 1.617370254058e+00 1.402304255169e+00 1.192025461490e+00 1.128686096778e+00 1.247913125193e+00 1.426359330406e+00 1.536618479621e+00 1.518475611000e+00 1.374746177954e+00 1.168653297509e+00 1.024369233069e+00 1.058380378006e+00 1.230473157005e+00 1.404347269497e+00 1.486673138343e+00 1.448225505773e+00 1.316188140905e+00 1.171989139257e+00 1.128036806209e+00 1.231939798080e+00 1.409389099782e+00 1.557877171689e+00 1.617171610859e+00 1.575997267714e+00 1.465095664500e+00 1.346198131430e+00 1.284468007534e+00 1.301230299309e+00 1.357499956961e+00 1.397398562302e+00 1.391902480797e+00 1.351033225257e+00 1.313779315380e+00 1.319116404422e+00 1.370522831926e+00 1.431398741122e+00 1.456552072089e+00 1.422532647424e+00 1.341495521596e+00 1.261332960066e+00 1.243271149167e+00 1.310762515290e+00 1.422958867871e+00 1.513100094896e+00 1.532576959889e+00 1.467330999273e+00 1.340490462370e+00 1.208899502836e+00 1.142137825414e+00 1.170181649861e+00 1.252121765545e+00 1.321013417152e+00 1.334899202077e+00 1.291285709425e+00 1.223591819975e+00 1.184498450026e+00 1.209381457792e+00 1.284432521158e+00 1.362352813997e+00 1.401902770866e+00 1.389503986169e+00 1.341793293663e+00 1.295846272980e+00 1.285867532264e+00 1.315863623483e+00 1.356896903752e+00 1.372365817328e+00 1.343152253585e+00 1.278358885673e+00 1.212343822609e+00 1.185890866309e+00 1.213916408021e+00 1.270922558615e+00 1.315031557116e+00 1.319336793163e+00 1.286917412617e+00 1.250535508726e+00 1.254700026517e+00 1.320568145373e+00 1.425360373397e+00 1.522842663535e+00 1.575569169917e+00 1.571474929902e+00 1.526579284274e+00 1.477414138866e+00 1.460675204107e+00 1.487000907108e+00 1.533404290501e+00 1.564005342485e+00 1.556311423592e+00 1.514339688705e+00 1.466997420643e+00 1.451047387036e+00 1.482592300958e+00 1.541747579256e+00 1.589041702104e+00 1.593827186373e+00 1.552427368127e+00 1.492320039747e+00 1.460700687360e+00 1.492946679333e+00 1.580437419260e+00 1.676976152837e+00 1.733678307504e+00 1.724638861952e+00 1.656104138027e+00 1.564281876021e+00 1.499890081644e+00 1.495871872245e+00 1.539684567951e+00 1.585430910455e+00 1.590933355896e+00 1.543109242062e+00 1.465158137750e+00 1.407318638210e+00 1.414762473264e+00 1.486361566090e+00 1.573532029668e+00 1.620290243854e+00 1.596215337564e+00 1.509676320711e+00 1.409314067706e+00 1.366531735462e+00 1.423191824580e+00 1.547465734527e+00 1.664438791855e+00 1.710791772078e+00 1.659002919538e+00 1.522828868582e+00 1.358104974647e+00 1.251519463378e+00 1.267218538615e+00 1.379158216592e+00 1.501333421990e+00 1.563268441329e+00 1.537963072497e+00 1.442623869821e+00 1.333469929727e+00 1.285253081779e+00 1.338832059167e+00 1.462477365265e+00 1.588501500996e+00 1.665605404269e+00 1.676483265271e+00 1.635432581724e+00 1.577850609733e+00 1.541530325477e+00 1.544029676175e+00 1.573384194716e+00 1.602288111518e+00 1.609919804289e+00 1.593064048297e+00 1.563829467435e+00 1.538464745801e+00 1.524445184429e+00 1.515677023225e+00 1.500112007607e+00 1.472653300913e+00 1.442941807001e+00 1.431528222566e+00 1.454376274622e+00 1.507073512632e+00 1.565126439015e+00 1.599971454052e+00 1.595647315939e+00 1.557191380524e+00 1.509213409779e+00 1.483026646252e+00 1.494768654050e+00 1.531379505561e+00 1.560179348773e+00 1.551654310633e+00 1.496627004575e+00 1.412526303348e+00 1.338225852850e+00 1.312738087104e+00 1.343690922033e+00 1.398789704416e+00 1.432496855391e+00 1.415580344689e+00 1.348716353012e+00 1.264063856374e+00 1.213450456680e+00 1.234269348106e+00 1.314439981803e+00 1.403981497170e+00 1.454825185191e+00 1.444124218363e+00 1.379022271238e+00 1.292161853512e+00 1.227065764114e+00 1.210700434239e+00 1.232095110951e+00 1.254681890033e+00 1.247718679530e+00 1.206142297000e+00 1.153093113498e+00 1.126136327187e+00 1.147330669236e+00 1.200442723579e+00 1.244699350038e+00 1.246522865594e+00 1.200450674285e+00 1.136828178176e+00 1.112962298983e+00 1.172075254148e+00 1.296513314671e+00 1.422899844809e+00 1.489795040633e+00 1.462788800346e+00 1.342769278514e+00 1.172106391909e+00 1.038429018718e+00 1.037577938023e+00 1.168926317214e+00 1.333232373710e+00 1.436427249625e+00 1.428223401275e+00 1.300916836020e+00 1.090410798303e+00 8.890727558063e-01 8.414871131413e-01 9.942817708936e-01 1.220218202513e+00 1.398067422569e+00 1.468130847488e+00 1.415540338190e+00 1.262113544802e+00 1.066968500983e+00 9.268759621646e-01 9.300593954871e-01 1.053399020771e+00 1.194685044064e+00 1.276100166440e+00 1.264435357956e+00 1.161975619448e+00 1.000890526297e+00 8.417148047567e-01 7.609121475909e-01 7.915020555269e-01 8.797560714214e-01 9.516825664343e-01 9.659312121944e-01 9.163372694097e-01 8.272494307806e-01 7.501770040256e-01 7.429341194136e-01 8.164047871699e-01 9.219036094679e-01 1.002115402579e+00 1.021024591037e+00 9.673237494197e-01 8.542652575104e-01 7.226514601818e-01 6.409455738072e-01 6.636136124299e-01 7.600843389518e-01 8.539316732491e-01 8.905480844252e-01 8.475286762297e-01 7.321008194513e-01 5.864524026969e-01 5.013745001510e-01 5.607516660055e-01 7.078089740893e-01 8.409188366154e-01 9.044581142375e-01 8.816942994092e-01 7.893954782021e-01 6.824956249767e-01 6.479960682992e-01 7.280963196348e-01 8.595386486133e-01 9.579267271527e-01 9.731907739717e-01 8.918585234182e-01 7.385816310106e-01 5.917304395081e-01 5.820681343203e-01 7.303631358411e-01 9.097457165730e-01 1.022928089128e+00 1.026253185164e+00 9.161272517278e-01 7.327616292826e-01 5.869456280187e-01 6.366141609952e-01 8.450889619475e-01 1.054555089708e+00 1.172663015191e+00 1.160981566179e+00 1.019407013094e+00 7.879088002442e-01 5.718861643145e-01 5.611152510985e-01 7.546836798892e-01 9.565676209546e-01 1.059433187201e+00 1.025332080821e+00 8.580561222274e-01 6.039366315363e-01 4.011162743271e-01 4.968649828584e-01 7.539545408959e-01 9.647143375342e-01 1.058503769300e+00 1.019143906256e+00 8.713018438863e-01 6.913869778244e-01 6.220896260292e-01 7.428011191578e-01 9.338529674589e-01 1.071564991562e+00 1.099845559326e+00 1.011573517771e+00 8.439438436667e-01 6.886962480518e-01 6.737143886688e-01 8.064519613796e-01 9.602159326741e-01 1.040048082179e+00 1.010609037622e+00 8.855428765661e-01 7.332001278099e-01 6.813269974103e-01 8.019024314923e-01 9.983979146645e-01 1.157724448643e+00 1.223942361264e+00 1.189028487193e+00 1.087722140444e+00 9.936651327431e-01 9.870350932637e-01 1.078829313177e+00 1.200108591714e+00 1.277897186886e+00 1.277940553121e+00 1.210332988685e+00 1.125612688954e+00 1.093266763498e+00 1.146293935542e+00 1.245339558953e+00 1.321281327646e+00 1.327892892251e+00 1.261556625339e+00 1.165465875584e+00 1.118426270537e+00 1.178363365763e+00 1.316870228805e+00 1.451411886236e+00 1.513456834516e+00 1.475126256054e+00 1.354786125313e+00 1.218544294086e+00 1.161750721950e+00 1.232576559169e+00 1.372914480255e+00 1.485042438328e+00 1.503520857917e+00 1.413359617699e+00 1.253979885176e+00 1.121336187875e+00 1.126547917039e+00 1.275431462044e+00 1.460100643790e+00 1.577563706015e+00 1.578002027467e+00 1.467579938485e+00 1.311061630879e+00 1.224898596848e+00 1.300091982928e+00 1.493036523162e+00 1.682994103177e+00 1.777151960918e+00 1.736741858353e+00 1.577519277677e+00 1.373090673699e+00 1.249208490497e+00 1.303238369045e+00 1.484045032563e+00 1.659508687991e+00 1.734209847814e+00 1.673487774836e+00 1.501313334189e+00 1.303325062069e+00 1.215257053778e+00 1.318230224653e+00 1.533189039171e+00 1.728214778692e+00 1.820979317020e+00 1.788597940009e+00 1.661539814102e+00 1.517777921269e+00 1.456457942242e+00 1.524988880202e+00 1.670547331026e+00 1.800253751778e+00 1.849965632924e+00 1.802898662632e+00 1.687162208919e+00 1.565005319823e+00 1.504146605700e+00 1.528988304549e+00 1.600086279865e+00 1.654767920331e+00 1.653455419335e+00 1.596266568575e+00 1.519586819051e+00 1.476149481157e+00 1.497112840606e+00 1.564380666208e+00 1.628164421040e+00 1.645927172932e+00 1.605535962776e+00 1.530025818127e+00 1.467938501340e+00 1.463921987433e+00 1.520781788961e+00 1.595576612873e+00 1.634336596431e+00 1.603719307617e+00 1.504233933377e+00 1.372530901033e+00 1.272859709290e+00 1.261719220446e+00 1.335685610388e+00 1.434140134488e+00 1.492978173793e+00 1.478007681940e+00 1.392124830279e+00 1.274062706382e+00 1.188844686456e+00 1.192022279958e+00 1.278755178909e+00 1.389677486643e+00 1.463313090916e+00 1.465525380310e+00 1.394388084119e+00 1.278436442660e+00 1.171194975638e+00 1.130102112407e+00 1.173576122638e+00 1.263027974905e+00 1.339755074505e+00 1.361556178646e+00 1.313855380079e+00 1.210668035520e+00 1.094673513211e+00 1.029450761800e+00 1.062293769131e+00 1.177308392180e+00 1.313042798537e+00 1.412306328386e+00 1.442564844576e+00 1.398250378691e+00 1.301106856194e+00 1.199261383080e+00 1.153894870796e+00 1.199022597926e+00 1.308090382788e+00 1.420164153330e+00 1.483101008647e+00 1.471081846848e+00 1.387437114680e+00 1.263935282626e+00 1.154985190173e+00 1.114331211464e+00 1.152637359704e+00 1.227389643411e+00 1.284469695363e+00 1.293005539432e+00 1.254158292100e+00 1.196697373358e+00 1.161500061925e+00 1.172842896774e+00 1.216867374113e+00 1.254738606565e+00 1.253367844089e+00 1.205028621139e+00 1.132799247677e+00 1.082127083503e+00 1.090041689852e+00 1.147659157662e+00 1.205094275889e+00 1.210570864710e+00 1.137531237844e+00 9.960278251397e-01 8.418167038298e-01 7.735989907587e-01 8.493747606004e-01 9.979716366449e-01 1.113967557175e+00 1.134127907678e+00 1.040991293416e+00 8.638950780105e-01 6.974942078666e-01 6.965909558585e-01 8.796355765030e-01 1.096966079952e+00 1.235898509224e+00 1.244977119054e+00 1.117307731108e+00 8.908439491368e-01 6.710754058298e-01 6.452745755955e-01 8.366706512435e-01 1.055109174560e+00 1.177823184693e+00 1.157675288724e+00 9.962505151970e-01 7.459689943588e-01 5.522740315551e-01 6.327108252019e-01 8.890606041530e-01 1.113274447331e+00 1.214005186802e+00 1.163882080124e+00 9.825996738006e-01 7.495158708262e-01 6.408111272000e-01 7.889791453668e-01 1.039043689358e+00 1.227844262926e+00 1.282688206008e+00 1.186154466677e+00 9.671338616946e-01 7.159371814017e-01 6.209017115866e-01 7.843124230008e-01 1.022505919763e+00
 1.033744526655e+00 9.632068836677e-01 9.075159649096e-01 8.745648485176e-01 8.854833224559e-01 9.287507119888e-01 9.666357719419e-01 9.659083033382e-01 9.179506848193e-01 8.448261394830e-01 7.930542949448e-01 8.022082565467e-01 8.623320728647e-01 9.234951821528e-01 9.402177664911e-01 8.938189073101e-01 7.964493531472e-01 6.905210547601e-01 6.362160696447e-01 6.623886692029e-01 7.303129780801e-01 7.831376600866e-01 7.913614181545e-01 7.581361635069e-01 7.125803818254e-01 6.936164334972e-01 7.193724788632e-01 7.704365742745e-01 8.123871487883e-01 8.226879503401e-01 7.987370484813e-01 7.541287068252e-01 7.086275459296e-01 6.743043117543e-01 6.470392148610e-01 6.130292510583e-01 5.642732137983e-01 5.101931753585e-01 4.781359502117e-01 4.928670599833e-01 5.457646026665e-01 6.063921605331e-01 6.436374045417e-01 6.535718982837e-01 6.532908487586e-01 6.427092526311e-01 6.099994025630e-01 5.812420229424e-01 5.938762027720e-01 6.545031518665e-01 7.263056866308e-01 7.662672263491e-01 7.514915035550e-01 6.878013609850e-01 6.133996469171e-01 5.885843489316e-01 6.412266185513e-01 7.284384726447e-01 7.893776404864e-01 7.889569785089e-01 7.251066180458e-01 6.293228388056e-01 5.626927280146e-01 5.755225047144e-01 6.435766295341e-01 7.023521445853e-01 7.120892199668e-01 6.723391536998e-01 6.185715663221e-01 6.035225042473e-01 6.460239301161e-01 7.065012613664e-01 7.345034260213e-01 7.094317930598e-01 6.539137237675e-01 6.314751682919e-01 6.947704464698e-01 8.137690767044e-01 9.137816498193e-01 9.392246814454e-01 8.719788001005e-01 7.394967458355e-01 6.296509024671e-01 6.593611585888e-01 8.145231461193e-01 9.759168224985e-01 1.077017017816e+00 1.093875114317e+00 1.051771583801e+00 9.663434133163e-01 8.831992037819e-01 8.536322986037e-01 9.268812710003e-01 1.061831337098e+00 1.181716214419e+00 1.236025143802e+00 1.214961829221e+00 1.147762604606e+00 1.090872178015e+00 1.092748277866e+00 1.149661281481e+00 1.212717250099e+00 1.237056022542e+00 1.213603183817e+00 1.174230371275e+00 1.172401783849e+00 1.235849667565e+00 1.334149573984e+00 1.406808225362e+00 1.408382972175e+00 1.332511564844e+00 1.221294565820e+00 1.158476366978e+00 1.213340990124e+00 1.362779418350e+00 1.519405275164e+00 1.609401384230e+00 1.602158652145e+00 1.512650192718e+00 1.396516152557e+00 1.329838460279e+00 1.358028690106e+00 1.454708310522e+00 1.555196407351e+00 1.612430683322e+00 1.617139520477e+00 1.592043305591e+00 1.572455544866e+00 1.579864848055e+00 1.606029724892e+00 1.622861981656e+00 1.665096213086e+00 1.687489414690e+00 1.725524375968e+00 1.724762304357e+00 1.657482403364e+00 1.563901397960e+00 1.514039024883e+00 1.549111144175e+00 1.638320639225e+00 1.710375966044e+00 1.712199060166e+00 1.638570868698e+00 1.536578995955e+00 1.484900588214e+00 1.533015731225e+00 1.647838522114e+00 1.748087811469e+00 1.771047569323e+00 1.704068962877e+00 1.589990975179e+00 1.511547642884e+00 1.534855703446e+00 1.641415823216e+00 1.747207234373e+00 1.776871857287e+00 1.704073350254e+00 1.561018378429e+00 1.432130783653e+00 1.409864601652e+00 1.505960631910e+00 1.637538487482e+00 1.713952305481e+00 1.693031984456e+00 1.590249315566e+00 1.469831631081e+00 1.411815493399e+00 1.446265912539e+00 1.522476695429e+00 1.564692931194e+00 1.532472550354e+00 1.440702177182e+00 1.353109625611e+00 1.342019836949e+00 1.417111177633e+00 1.540217626970e+00 1.631497143000e+00 1.675502576662e+00 1.619896109095e+00 1.452528856932e+00 1.246298871859e+00 1.186794979307e+00 1.354103429831e+00 1.602616440257e+00 1.766135880301e+00 1.765809452861e+00 1.609037621028e+00 1.388144439532e+00 1.267483072145e+00 1.355769196024e+00 1.556805615261e+00 1.706666545417e+00 1.714137988190e+00 1.575346753518e+00 1.369866545831e+00 1.247129118641e+00 1.316498697937e+00 1.503293183600e+00 1.656040785758e+00 1.684763500792e+00 1.581089954253e+00 1.411932320641e+00 1.300956362227e+00 1.341956974430e+00 1.488350374088e+00 1.617117225601e+00 1.644694762737e+00 1.556795299575e+00 1.403732941215e+00 1.281700437490e+00 1.270022999534e+00 1.346976162363e+00 1.418199828040e+00 1.411072723747e+00 1.314349258570e+00 1.181179829429e+00 1.109703065851e+00 1.163661535659e+00 1.294376642187e+00 1.438140670008e+00 1.528267608729e+00 1.548310654944e+00 1.477203909981e+00 1.318850292103e+00 1.150508428655e+00 1.108175923553e+00 1.237136488029e+00 1.427723290269e+00 1.554619808703e+00 1.554003285141e+00 1.426246481496e+00 1.234653979817e+00 1.100532150376e+00 1.129357440615e+00 1.278993105974e+00 1.418884443201e+00 1.459317396514e+00 1.378848942676e+00 1.221591259449e+00 1.092480306153e+00 1.101189692406e+00 1.235009626261e+00 1.375436691800e+00 1.424391932641e+00 1.346820449355e+00 1.173958749030e+00 1.009866324834e+00 9.982267129665e-01 1.158563579077e+00 1.356374934582e+00 1.472382595039e+00 1.457471220173e+00 1.328421899328e+00 1.167275756486e+00 1.101853786420e+00 1.195518947970e+00 1.362017963972e+00 1.478783604786e+00 1.478800626499e+00 1.361924343038e+00 1.194078078829e+00 1.094796344377e+00 1.147626298511e+00 1.293341450507e+00 1.439227764152e+00 1.483702635169e+00 1.431267518560e+00 1.269301668378e+00 1.026464897833e+00 8.986872492849e-01 1.048566182566e+00 1.332347352981e+00 1.549296402407e+00 1.603343411068e+00 1.484581985242e+00 1.263907676163e+00 1.099010603257e+00 1.147508360716e+00 1.352834332004e+00 1.535029048410e+00 1.581460364287e+00 1.468131278753e+00 1.250880443332e+00 1.064241693118e+00 1.056665213128e+00 1.202382504717e+00 1.339764421224e+00 1.359990133726e+00 1.245993384605e+00 1.069744577410e+00 9.843330068713e-01 1.095071175297e+00 1.302719398318e+00 1.454190494490e+00 1.469089497627e+00 1.345805417194e+00 1.160586539344e+00 1.059357022395e+00 1.144594492762e+00 1.331745271592e+00 1.473576887157e+00 1.487323419088e+00 1.364625650022e+00 1.165318021350e+00 1.010068145883e+00 1.010180888225e+00 1.129148993968e+00 1.240220565156e+00 1.310979974727e+00 1.326313644217e+00 1.300608050037e+00 1.242797902241e+00 1.221232875749e+00 1.237367685556e+00 1.294148137681e+00 1.351893387762e+00 1.367823937298e+00 1.328724527740e+00 1.262400448522e+00 1.227090328144e+00 1.268019985420e+00 1.369362245194e+00 1.469253761022e+00 1.511700856697e+00 1.476378726518e+00 1.385751602616e+00 1.297952696188e+00 1.273826192068e+00 1.322120282354e+00 1.388770286881e+00 1.408563303899e+00 1.349438076711e+00 1.228090991750e+00 1.110687293574e+00 1.082115880090e+00 1.162453827243e+00 1.277781011649e+00 1.339423183926e+00 1.299885903154e+00 1.164553621436e+00 9.971961801978e-01 9.141040907127e-01 9.917433962138e-01 1.158383744507e+00 1.295053471155e+00 1.332440096347e+00 1.257664739583e+00 1.108942896155e+00 9.701057279536e-01 9.326484064938e-01 1.000639220675e+00 1.084152440471e+00 1.098529859556e+00 1.044397956717e+00 9.557003582469e-01 8.724673751140e-01 8.391384784971e-01 8.722023424901e-01 9.513872473078e-01 1.022715737242e+00 1.041468341295e+00 9.920701656271e-01 8.957230059928e-01 8.153051492249e-01 8.304449668980e-01 9.534776605626e-01 1.112453405910e+00 1.229597018642e+00 1.258978348690e+00 1.190482467271e+00 1.053612536502e+00 9.244275764252e-01 9.058098060870e-01 1.025009208794e+00 1.194512869149e+00 1.317187680674e+00 1.339586348597e+00 1.255194906531e+00 1.107203653247e+00 9.931182322740e-01 1.019661393504e+00 1.179704007670e+00 1.364023080747e+00 1.479989493031e+00 1.489128319038e+00 1.407023729716e+00 1.301315937527e+00 1.268148839421e+00 1.355337259117e+00 1.509195194794e+00 1.638543781516e+00 1.686050595227e+00 1.648812472185e+00 1.575953636580e+00 1.543431186599e+00 1.594271594708e+00 1.691687022269e+00 1.798859809827e+00 1.842293685154e+00 1.826862413685e+00 1.724583925969e+00 1.556831426257e+00 1.444225428090e+00 1.517572658476e+00 1.741411041837e+00 1.965129817813e+00 2.068434806241e+00 2.004946449457e+00 1.805381608418e+00 1.580721314702e+00 1.495127215558e+00 1.622748660351e+00 1.849631720668e+00 2.021341712554e+00 2.054981485878e+00 1.949275732416e+00 1.774988099371e+00 1.649697645969e+00 1.658440956966e+00 1.765495300618e+00 1.860847775022e+00 1.866507019983e+00 1.781467281831e+00 1.682095451546e+00 1.678525956258e+00 1.808823714197e+00 1.989917912315e+00 2.103947792191e+00 2.079782281303e+00 1.922070661227e+00 1.722371885000e+00 1.640066663174e+00 1.772159200187e+00 2.026481253332e+00 2.237063182999e+00 2.293961679580e+00 2.170549540147e+00 1.926392229588e+00 1.707262637107e+00 1.682979847607e+00 1.868114748083e+00 2.103039140575e+00 2.234588220552e+00 2.230361263943e+00 2.125766428574e+00 2.007999617753e+00 1.982037598821e+00 2.091936853614e+00 2.276584651301e+00 2.431043660389e+00 2.479377634730e+00 2.403553861230e+00 2.249427050832e+00 2.117362384188e+00 2.112280930398e+00 2.252353535308e+00 2.448486773286e+00 2.586364151078e+00 2.592987993165e+00 2.457764645320e+00 2.237609334059e+00 2.051547940873e+00 2.028466327970e+00 2.191156692775e+00 2.430566556104e+00 2.616142935787e+00 2.670156449235e+00 2.581180523819e+00 2.401246741551e+00 2.233553171511e+00 2.186676219491e+00 2.289418372963e+00 2.463708039247e+00 2.600268941402e+00 2.627627558344e+00 2.533045465694e+00 2.362011649678e+00 2.205416787913e+00 2.157649827949e+00 2.244699181619e+00 2.401187159755e+00 2.532351142178e+00 2.573903335364e+00 2.511278138957e+00 2.377707186000e+00 2.241182058721e+00 2.174130346552e+00 2.207227031703e+00 2.308391060199e+00 2.415552328214e+00 2.481178860589e+00 2.492017778125e+00 2.466833652161e+00 2.441305897683e+00 2.445569061513e+00 2.485104456673e+00 2.539609289883e+00 2.579495445207e+00 2.584619352131e+00 2.553971160520e+00 2.504756442458e+00 2.463003660208e+00 2.449789060433e+00 2.470076500784e+00 2.512029889951e+00 2.556275661752e+00 2.586745854841e+00 2.596703534268e+00 2.588968164917e+00 2.572677870624e+00 2.559127533914e+00 2.558078876431e+00 2.575263779671e+00 2.610853912807e+00 2.658758289496e+00 2.707542048290e+00 2.743127516576e+00 2.753168445017e+00 2.731998130723e+00 2.684319912643e+00 2.625980519852e+00 2.579948779318e+00 2.566792668034e+00 2.593612812915e+00 2.648991513678e+00 2.708509373058e+00 2.746643879741e+00 2.747413749332e+00 2.710266713221e+00 2.650608029214e+00 2.594688667131e+00 2.568887486112e+00 2.586402524089e+00 2.639529346080e+00 2.703888641461e+00 2.750959136366e+00 2.760319194688e+00 2.726941668026e+00 2.662733299779e+00 2.592453660914e+00 2.543370313029e+00 2.531122947737e+00 2.550017638403e+00 2.576162852282e+00 2.581448016708e+00 2.548601463299e+00 2.480332203169e+00 2.400264804439e+00 2.343666073875e+00 2.337949862167e+00 2.383183134625e+00 2.450349553791e+00 2.499718827714e+00 2.502685812379e+00 2.454982392307e+00 2.379197181284e+00 2.315745938892e+00 2.301326969244e+00 2.343772329958e+00 2.415524152702e+00 2.473136766281e+00 2.483026981466e+00 2.436838705230e+00 2.354062299230e+00 2.272711092617e+00 2.228645215438e+00 2.232072320175e+00 2.261161293022e+00 2.280487370808e+00 2.266502874457e+00 2.222194957151e+00 2.176001223216e+00 2.164275930389e+00 2.203947259727e+00 2.276768201540e+00 2.341688571191e+00 2.361918043088e+00 2.325184354841e+00 2.250586651087e+00 2.180925353137e+00 2.158660779876e+00 2.194959970368e+00 2.259974915837e+00 2.306235445613e+00 2.300547271520e+00 2.242276295942e+00 2.164733648940e+00 2.118103738824e+00 2.134285170892e+00 2.198018803838e+00 2.256679506326e+00 2.257294625056e+00 2.177649873519e+00 2.041539763936e+00 1.918693869094e+00 1.894204664579e+00 1.999026935626e+00 2.174716942314e+00 2.325045066288e+00 2.375900472062e+00 2.298881478384e+00 2.116510925374e+00 1.901456746023e+00 1.759122864489e+00 1.763402347069e+00 1.882916930660e+00 2.014805226283e+00 2.071709141651e+00 2.019159024857e+00 1.878307542214e+00 1.718302665975e+00 1.629175892992e+00 1.657533363615e+00 1.760341818887e+00 1.850884517437e+00 1.866692098578e+00 1.796120136015e+00 1.679719015459e+00 1.595224305996e+00 1.609699146419e+00 1.717099393732e+00 1.844862898570e+00 1.917563487221e+00 1.896996647698e+00 1.791743026424e+00 1.653617390130e+00 1.558387935651e+00 1.557123972378e+00 1.629056354504e+00 1.704118510100e+00 1.722798741882e+00 1.668379356813e+00 1.572501303593e+00 1.502423167941e+00 1.518164401160e+00 1.616063983806e+00 1.731553702029e+00 1.795345081754e+00 1.772323602229e+00 1.673513731462e+00 1.555103791612e+00 1.497347303843e+00 1.546571836607e+00 1.667660784375e+00 1.780032455521e+00 1.819446446022e+00 1.764753714875e+00 1.642346524620e+00 1.519852773577e+00 1.475138825443e+00 1.532875539460e+00 1.637850339141e+00 1.709397887703e+00 1.696733447911e+00 1.598674724864e+00 1.467588631006e+00 1.396613727813e+00 1.457182461649e+00 1.621832352696e+00 1.795101772144e+00 1.893022698196e+00 1.874715550203e+00 1.746404645998e+00 1.561694904896e+00 1.415218746138e+00 1.398152388609e+00 1.512295681235e+00 1.669642187249e+00 1.780886572719e+00 1.800748933416e+00 1.730388136428e+00 1.610658106694e+00 1.508313874284e+00 1.482916300471e+00 1.542892867772e+00 1.643349734156e+00 1.730970703053e+00 1.777905636283e+00 1.787519861496e+00 1.784678444519e+00 1.797262615468e+00 1.836705753061e+00 1.891442598622e+00 1.937795906869e+00 1.957088923604e+00 1.946320953132e+00 1.918873199003e+00 1.897038944811e+00 1.899203630816e+00 1.928998788814e+00 1.974675814396e+00 2.018115192022e+00 2.045375798530e+00 2.052352831066e+00 2.044710127590e+00 2.034326445888e+00 2.034020942358e+00 2.052320436652e+00 2.090146470859e+00 2.140314490395e+00 2.190241578241e+00 2.226763609664e+00 2.241459885270e+00 2.235112348368e+00 2.219057648903e+00 2.211037179540e+00 2.225177314932e+00 2.260729802692e+00 2.299176283022e+00 2.313488877703e+00 2.283644478822e+00 2.210733218040e+00 2.123917654579e+00 2.073357585405e+00 2.101657810489e+00 2.207162224367e+00 2.339874949399e+00 2.434753022608e+00 2.446041225444e+00 2.366523151043e+00 2.234939729772e+00 2.128900105719e+00 2.126128768974e+00 2.239544337634e+00 2.400833508035e+00 2.516299895745e+00 2.521226877110e+00 2.403825535793e+00 2.213819361372e+00 2.057345381301e+00 2.046345775958e+00 2.195619844720e+00 2.401334546992e+00 2.536213164187e+00 2.519986367438e+00 2.340676858765e+00 2.065950762560e+00 1.852404603280e+00 1.881418614333e+00 2.161906400806e+00 2.518402065669e+00 2.780232547267e+00 2.853336230576e+00 2.719704002267e+00 2.436673751798e+00 2.141557374828e+00 2.022520925618e+00 2.170142941271e+00 2.466376928448e+00 2.730073784187e+00 2.846790859090e+00 2.785884508055e+00 2.592587863225e+00 2.376982869174e+00 2.274393938323e+00 2.348722086467e+00 2.530679610804e+00 2.694401172978e+00 2.753025482597e+00 2.690944310429e+00 2.562361693897e+00 2.468782034824e+00 2.498391557807e+00 2.651022778244e+00 2.840469157986e+00 2.968329009488e+00 2.978759723580e+00 2.875215623031e+00 2.716771936558e+00 2.594969844127e+00 2.581135709831e+00 2.670602652985e+00 2.790411604111e+00 2.861214844899e+00 2.844268382381e+00 2.754926140269e+00 2.652602774596e+00 2.607714042339e+00 2.651676374249e+00 2.751215473830e+00 2.837799358103e+00 2.856266718752e+00 2.793225783068e+00 2.682158045481e+00 2.588375849744e+00 2.571596571519e+00 2.641756496949e+00 2.751901255448e+00 2.836662867401e+00 2.852272863476e+00 2.793224281747e+00 2.689323262106e+00 2.588162014462e+00 2.527317074367e+00 2.511126791188e+00 2.512798826479e+00 2.500722836796e+00 2.464025079358e+00 2.420207603213e+00 2.402347098521e+00 2.432198490384e+00 2.499473426967e+00 2.567543039106e+00 2.598437538766e+00 2.575294791958e+00 2.511041565263e+00 2.441862793440e+00 2.406658744245e+00 2.420973676810e+00 2.466941651715e+00 2.510003229629e+00 2.525069063258e+00 2.511370589546e+00 2.489491296281e+00 2.483235325916e+00 2.497720590311e+00 2.511623222063e+00 2.491873024308e+00 2.418907424175e+00 2.306648363736e+00 2.207468549993e+00 2.189491242554e+00 2.283525623251e+00 2.448840348133e+00 2.603155608859e+00 2.674546643178e+00 2.631380341710e+00 2.493071945867e+00 2.329164673503e+00 2.236025132107e+00 2.274654199591e+00 2.414090369030e+00 2.560044051451e+00 2.626412022483e+00 2.575195290578e+00 2.426668169638e+00 2.255261994094e+00 2.161359778545e+00 2.202489259838e+00 2.337882591589e+00 2.467732479306e+00 2.508522141881e+00 2.430393423902e+00 2.265799681108e+00 2.104013329881e+00 2.053516491752e+00 2.156445275517e+00 2.344213022409e+00 2.505055256844e+00 2.558577487907e+00 2.480912072230e+00 2.306715254430e+00 2.121373064877e+00 2.027771707793e+00 2.072420063131e+00 2.199661814088e+00 2.306905789750e+00 2.318594166673e+00 2.215144155602e+00 2.036872503232e+00 1.875693625772e+00 1.833204325489e+00 1.934946855965e+00 2.102379155832e+00 2.230100052309e+00 2.251311601165e+00 2.155334765982e+00 1.988296745160e+00 1.844535838330e+00 1.823653330143e+00 1.946547705480e+00 2.134151401683e+00 2.284074037503e+00 2.330094442097e+00 2.256120542285e+00 2.095023927261e+00 1.921902739597e+00 1.828451219691e+00 1.862888563286e+00 1.985901599118e+00 2.111290955287e+00 2.170273573823e+00 2.137837424510e+00 2.034977725430e+00 1.921234447766e+00 1.870246909743e+00 1.921536627140e+00 2.046851292389e+00 2.176896656399e+00 2.250181063001e+00 2.238269035977e+00 2.151404164309e+00 2.034958848943e+00 1.953646835271e+00 1.956107881206e+00 2.037500722211e+00 2.144115531667e+00 2.213915999262e+00 2.208447530994e+00 2.124635313580e+00 1.995403583561e+00 1.880523314134e+00 1.839452902984e+00 1.889653992968e+00 1.992391018841e+00 2.086748573241e+00 2.128372837923e+00 2.105628506548e+00 2.039199182033e+00 1.970509132003e+00 1.938857249968e+00 1.955280942785e+00 1.995905939175e+00 2.023014234649e+00 2.011803380299e+00 1.964314415152e+00 1.907387696659e+00 1.875048502504e+00 1.881883867665e+00 1.908299565827e+00 1.914097135234e+00 1.866965031075e+00 1.764871654277e+00 1.646228099967e+00 1.580313050587e+00 1.620751348373e+00 1.749520635817e+00 1.889901327949e+00 1.965574275294e+00 1.936943063621e+00 1.814098761108e+00 1.662076361018e+00 1.586770037118e+00 1.662224130733e+00 1.848308086934e+00 2.033161408794e+00 2.121345420603e+00 2.068393072010e+00 1.888681369891e+00 1.662800783835e+00 1.532478943717e+00 1.610121672543e+00 1.842924356966e+00 2.080445598974e+00 2.206405085611e+00 2.170818408306e+00 1.989308832877e+00 1.746818349379e+00 1.593144046809e+00 1.655227883655e+00 1.889215395284e+00 2.140403502814e+00 2.288077033611e+00 2.282224733121e+00 2.139453367571e+00 1.938319279910e+00 1.801064241949e+00 1.820482121360e+00 1.966903715287e+00 2.123424885909e+00 2.190016450888e+00 2.128303656956e+00 1.967390674946e+00 1.799673136855e+00 1.745943641650e+00 1.856966830818e+00 2.056862060822e+00 2.226803377032e+00 2.288048972612e+00 2.223314374755e+00 2.075901824511e+00 1.938412755239e+00 1.908920228943e+00 2.011010599972e+00 2.172106007468e+00 2.296097487761e+00 2.325877358860e+00 2.260701333740e+00 2.151345680928e+00 2.076235989423e+00 2.089963117756e+00 2.175652387227e+00 2.261182941280e+00 2.277249081582e+00 2.197777681285e+00 2.054852820973e+00 1.934823101843e+00 1.935671182110e+00 2.080738496583e+00 2.292083145553e+00 2.463839463415e+00 2.525055770668e+00 2.459016408075e+00 2.305468903261e+00 2.153179070052e+00 2.104121934453e+00 2.198313171188e+00 2.376385815159e+00 2.538334558648e+00 2.610651310188e+00 2.570420639382e+00 2.446074002822e+00 2.307167302152e+00 2.235669121100e+00 2.273914637247e+00 2.391384861533e+00 2.514858944678e+00 2.580767954046e+00 2.562213452258e+00 2.473017210907e+00 2.360025013758e+00 2.284262724975e+00 2.288960591490e+00 2.372066104922e+00 2.491779658833e+00 2.597059787974e+00 2.651578255997e+00 2.641532739314e+00 2.574242963320e+00 2.473788721329e+00 2.374460598685e+00 2.310710942867e+00 2.303308153825e+00 2.348332732301e+00 2.419177377112e+00 2.480697159778e+00 2.505105678551e+00 2.482826536564e+00 2.426607926137e+00 2.367703102434e+00 2.341426634830e+00 2.364838203898e+00 2.422988483800e+00 2.478234365047e+00 2.494298197623e+00 2.457397705872e+00 2.385704708818e+00 2.324188359267e+00 2.320012468325e+00 2.385927230421e+00 2.485043081573e+00 2.554656100779e+00 2.542437649919e+00 2.430697904274e+00 2.247800076258e+00 2.068398196997e+00 1.987414808989e+00 2.050808385211e+00 2.207231710868e+00 2.356489528291e+00 2.420298324514e+00 2.371608578001e+00 2.239290504355e+00 2.101026330760e+00 2.050538490077e+00 2.128699479731e+00 2.284578842523e+00 2.425079275723e+00 2.480529047479e+00 2.432458194420e+00 2.316818167360e+00 2.211136215949e+00 2.193658058791e+00 2.281613385372e+00 2.414956725065e+00 2.508495902727e+00 2.505446866423e+00 2.400397669340e+00 2.242897995274e+00 2.123300845945e+00 2.122632447683e+00 2.242502817838e+00 2.403384211609e+00 2.513632701392e+00 2.520890566010e+00 2.427500388900e+00 2.288466920852e+00 2.191725845764e+00 2.206249124847e+00 2.323568776054e+00 2.466632141619e+00 2.552427379669e+00 2.535549078352e+00 2.421128462947e+00 2.262272019170e+00 2.141886025320e+00 2.126445060565e+00 2.212281966381e+00 2.330452655538e+00 2.403770980744e+00 2.388507955223e+00 2.285943443593e+00 2.138678939707e+00 2.015032802744e+00 1.974273463343e+00 2.024452361014e+00 2.119014866480e+00 2.197409187243e+00 2.220512817213e+00 2.180789094362e+00 2.097042115231e+00 2.002104461244e+00 1.926575696329e+00 1.884521090102e+00 1.870344527827e+00 1.868331109069e+00 1.865044223120e+00 1.854562490805e+00 1.836072133406e+00 1.809582133822e+00 1.774477400506e+00 1.732233556235e+00 1.690304507634e+00 1.661885836480e+00 1.659120973214e+00 1.683454413255e+00 1.722048024098e+00 1.755286252155e+00 1.769021158732e+00 1.763070164078e+00 1.751491436803e+00 1.753164491141e+00 1.776898066434e+00 1.812362318897e+00 1.835735316040e+00 1.825568419874e+00 1.777401083684e+00 1.710341076118e+00 1.661504149039e+00 1.664113521160e+00 1.719982398505e+00 1.795180103333e+00 1.844476243371e+00 1.838586159689e+00 1.778727121528e+00 1.698917681109e+00 1.653099357473e+00 1.680598856793e+00 1.771517056276e+00 1.874532750233e+00 1.935838381182e+00 1.928132555852e+00 1.860931038119e+00 1.777663442415e+00 1.735736697038e+00 1.766733904888e+00 1.847618044883e+00 1.920063487640e+00 1.932304067153e+00 1.865872178239e+00 1.745091693657e+00 1.633469036624e+00 1.604280586380e+00 1.680827751011e+00 1.810842312506e+00 1.914638974856e+00 1.936678113157e+00 1.865301527143e+00 1.736434537317e+00 1.626397137502e+00 1.614784841151e+00 1.716416866786e+00 1.865319416987e+00 1.976027451897e+00 1.993519310330e+00 1.907710721428e+00 1.754205558827e+00 1.607514337203e+00 1.550102537922e+00 1.608106884949e+00 1.724866140396e+00 1.817434159803e+00 1.831632855142e+00 1.757990845484e+00 1.630408683390e+00 1.515734021919e+00 1.481519599698e+00 1.543122123983e+00 1.651326092366e+00 1.741183001193e+00 1.774186246971e+00 1.748896812018e+00 1.694618703517e+00 1.653988356328e+00 1.655752083202e+00 1.694288699694e+00 1.737556602336e+00 1.754011726471e+00 1.733108715925e+00 1.690379216331e+00 1.657843810008e+00 1.662222078266e+00 1.703293926779e+00 1.753537324052e+00 1.779355001424e+00 1.762759324610e+00 1.712083307198e+00 1.660090147124e+00 1.647146940099e+00 1.692653597487e+00 1.778014932957e+00 1.860967850461e+00 1.903425634564e+00 1.889229252664e+00 1.829512294852e+00 1.758352458690e+00 1.716946057137e+00 1.728199004144e+00 1.779597961681e+00 1.833635982603e+00 1.853780106187e+00 1.822926059277e+00 1.749624776890e+00 1.664844709446e+00 1.608278039961e+00 1.604868639785e+00 1.646625700042e+00 1.700011285348e+00 1.730516868693e+00 1.721142545892e+00 1.678431346494e+00 1.628679756084e+00 1.604313777605e+00 1.623302929997e+00 1.675624070905e+00 1.730733760413e+00 1.757655039552e+00 1.740400735875e+00 1.684174352812e+00 1.613662563286e+00 1.562499199909e+00 1.553969170024e+00 1.583967723415e+00 1.623827574566e+00 1.640519413372e+00 1.615171217796e+00 1.552084568038e+00 1.478745551707e+00 1.434654467316e+00 1.446961157028e+00 1.508032000188e+00 1.581348651244e+00 1.628550080691e+00 1.630414508045e+00 1.594721507292e+00 1.553178427102e+00 1.544905290681e+00 1.588528144708e+00 1.665224613169e+00 1.732819684424e+00 1.754088014178e+00 1.716377676953e+00 1.639631978751e+00 1.572533816696e+00 1.567823189174e+00 1.639754425819e+00 1.747663931594e+00 1.828188532424e+00 1.834016147802e+00 1.753744828059e+00 1.620402829597e+00 1.510142562503e+00 1.507889477859e+00 1.630855082218e+00 1.806462660668e+00 1.940184326665e+00 1.968511667884e+00 1.873589558890e+00 1.687577671560e+00 1.495683406287e+00 1.415252224593e+00 1.502997794388e+00 1.684781036575e+00 1.840792510404e+00 1.890744539592e+00 1.810311888070e+00 1.630646723146e+00 1.438777187574e+00 1.356066855332e+00 1.442034332970e+00 1.621050959478e+00 1.773769649841e+00 1.825092374503e+00 1.759337348303e+00 1.618175776934e+00 1.493484319067e+00 1.484701358124e+00 1.607990230325e+00 1.778389163767e+00 1.896091583249e+00 1.903087546301e+00 1.793777033554e+00 1.614719323225e+00 1.458197981979e+00 1.420970737627e+00 1.515935428398e+00 1.657366527442e+00 1.750104435348e+00 1.745069050120e+00 1.646933316499e+00 1.509716917335e+00 1.419455012523e+00 1.440010608046e+00 1.551649087559e+00 1.676190752165e+00 1.747466851951e+00 1.743039033783e+00 1.685279837270e+00 1.628092459006e+00 1.624816308712e+00 1.686572365998e+00 1.774717344743e+00 1.837143160713e+00 1.844279205036e+00 1.802354936313e+00 1.747639273910e+00 1.723422470327e+00 1.746239963194e+00 1.790835021839e+00 1.812461577472e+00 1.781575960330e+00 1.705806872863e+00 1.633371921851e+00 1.628957160454e+00 1.719070731932e+00 1.860853218294e+00 1.977884241253e+00 2.009688066492e+00 1.935987008357e+00 1.785536447550e+00 1.635971852688e+00 1.585374508401e+00 1.673300967413e+00 1.836093597931e+00 1.973250523571e+00 2.016624599863e+00 1.950463857590e+00 1.811838393651e+00 1.680687166104e+00 1.640834767897e+00 1.709821986282e+00 1.820709989514e+00 1.887903376595e+00 1.864484623410e+00 1.760710984517e+00 1.643600779677e+00 1.608549323645e+00 1.701356329095e+00 1.865776606436e+00 1.999771645595e+00 2.026835474585e+00 1.922618380995e+00 1.722377719352e+00 1.524279764765e+00 1.459468065935e+00 1.574860071854e+00 1.770204666843e+00 1.912855658321e+00 1.923515069865e+00 1.788795135676e+00 1.563167808474e+00 1.373342358976e+00 1.368414091221e+00 1.556248506096e+00 1.792044262647e+00 1.942499767783e+00 1.945178623436e+00 1.807032641773e+00 1.605197777935e+00 1.480852570785e+00 1.553319658246e+00 1.780664293315e+00 2.017791309058e+00 2.150574023123e+00 2.130599547632e+00 1.973154306913e+00 1.755854262795e+00 1.606698348736e+00 1.629642874602e+00 1.793040633112e+00 1.969310892971e+00 2.052852534548e+00 2.001434895063e+00 1.837395458388e+00 1.644830263248e+00 1.547608151402e+00 1.619888514438e+00 1.802115322915e+00 1.973047069625e+00 2.046221597514e+00 1.994180154462e+00 1.846268439428e+00 1.681799286754e+00 1.602487520806e+00 1.659200399346e+00 1.800843272549e+00 1.931770338922e+00 1.983787707237e+00 1.937410868703e+00 1.818781538944e+00 1.687664202856e+00 1.610210743367e+00 1.614522788842e+00 1.669164772656e+00 1.716887940192e+00 1.719310710840e+00 1.675019628529e+00 1.615511457583e+00 1.584878385316e+00 1.607263106523e+00 1.666408642787e+00 1.720751723202e+00 1.734609331999e+00 1.697639481879e+00 1.628859641234e+00 1.567759304768e+00 1.551508171456e+00 1.587483709557e+00 1.647746658997e+00 1.692156299294e+00 1.693547124141e+00 1.648921874085e+00 1.579148721760e+00 1.519663618753e+00 1.502177731876e+00 1.534895563083e+00 1.599149536715e+00 1.665883559869e+00 1.713232472895e+00 1.733552395163e+00 1.732110278819e+00 1.721972041349e+00 1.718020390593e+00 1.731634929766e+00 1.766822815952e+00 1.818839685790e+00 1.875294452558e+00 1.919585300428e+00 1.936308878777e+00 1.917215882989e+00 1.866564966905e+00 1.803624722204e+00 1.758163410758e+00 1.756174956275e+00 1.801550193169e+00 1.871073574360e+00 1.929324361950e+00 1.948824116270e+00 1.923144628535e+00 1.870685395247e+00 1.827753268788e+00 1.828961159168e+00 1.882433209787e+00 1.962699839501e+00 2.029685916994e+00 2.053220912359e+00 2.026874808132e+00 1.969721479658e+00 1.916607674300e+00 1.897596983749e+00 1.916547581712e+00 1.948241045430e+00 1.957767019698e+00 1.923507094095e+00 1.849600520482e+00 1.765738624922e+00 1.712819750874e+00 1.715922369642e+00 1.763986299897e+00 1.819494005073e+00 1.846666654090e+00 1.831615795255e+00 1.786735429394e+00 1.741807680110e+00 1.724304132226e+00 1.739132469995e+00 1.766074119378e+00 1.777969462944e+00 1.761603053315e+00 1.726558695088e+00 1.698269454241e+00 1.697226130741e+00 1.717997504576e+00 1.729025212269e+00 1.693929872735e+00 1.596176799624e+00 1.456234688709e+00 1.337206619013e+00 1.318531669332e+00 1.421133833975e+00 1.576354887157e+00 1.691487461102e+00 1.704886474409e+00 1.602083987417e+00 1.422904804079e+00 1.267465102374e+00 1.259878000187e+00 1.419949864337e+00 1.634297264343e+00 1.782964391513e+00 1.799742518820e+00 1.675894928103e+00 1.462472864604e+00 1.276320854748e+00 1.258924980387e+00 1.424118339381e+00 1.636258049677e+00 1.765859432314e+00 1.749391505086e+00 1.588388959910e+00 1.353521793833e+00 1.193590606156e+00 1.256986268252e+00 1.497079568313e+00 1.744076261487e+00 1.877007102225e+00 1.847126653913e+00 1.669180411068e+00 1.424191733186e+00 1.261362136778e+00 1.312027530123e+00 1.520616905785e+00 1.723877317666e+00 1.807694403747e+00 1.730472080169e+00 1.515661613197e+00 1.256384883699e+00 1.116674986759e+00 1.210699000458e+00 1.434100665357e+00 1.617745267197e+00 1.666142250142e+00 1.557409103107e+00 1.336458795097e+00 1.125206702216e+00 1.097588605435e+00 1.288808008213e+00 1.541987703528e+00 1.714675689900e+00 1.740471813201e+00 1.615758421664e+00 1.394941076237e+00 1.193030004936e+00 1.148376412312e+00 1.278577998506e+00 1.454045377353e+00 1.553532921148e+00 1.523420444905e+00 1.372280925831e+00 1.168664861853e+00 1.038029018265e+00 1.084202404055e+00 1.254537869825e+00 1.417081026011e+00 1.486212759451e+00 1.439246771289e+00 1.309394601725e+00 1.181515172150e+00 1.159876446094e+00 1.272990926304e+00 1.441805496721e+00 1.572444324694e+00 1.613701117815e+00 1.561745210677e+00 1.453028650859e+00 1.350328018454e+00 1.309808433601e+00 1.337210328529e+00 1.386826743131e+00 1.408278776110e+00 1.382613839489e+00 1.329982759454e+00 1.296031289360e+00 1.316892970599e+00 1.383672689539e+00 1.449305496603e+00 1.466925644867e+00 1.417921085547e+00 1.322873847327e+00 1.239574394003e+00 1.233880211412e+00 1.320202024882e+00 1.443775545975e+00 1.532556609933e+00 1.540388210124e+00 1.459340205326e+00 1.320889176522e+00 1.191045666347e+00 1.142438935915e+00 1.193026121007e+00 1.286673871609e+00 1.353256801032e+00 1.356052627947e+00 1.300840080494e+00 1.229870407120e+00 1.200564461561e+00 1.242304517084e+00 1.328968797451e+00 1.406981430775e+00 1.437111227551e+00 1.412589923978e+00 1.358823181067e+00 1.319490933781e+00 1.326781102910e+00 1.373300107842e+00 1.419219448128e+00 1.424966071859e+00 1.375915836425e+00 1.291219929461e+00 1.218395610870e+00 1.206140722381e+00 1.261063037799e+00 1.339500025163e+00 1.387555112386e+00 1.376471288092e+00 1.315789203689e+00 1.252776842007e+00 1.250269879296e+00 1.335302538456e+00 1.470651189192e+00 1.591482918071e+00 1.649629071224e+00 1.630692627856e+00 1.556152542399e+00 1.476296957061e+00 1.446059412348e+00 1.484869588849e+00 1.560086175598e+00 1.618038503879e+00 1.622275287160e+00 1.570440139502e+00 1.494365982015e+00 1.445130519123e+00 1.458752220756e+00 1.524541238072e+00 1.595637745290e+00 1.627185497014e+00 1.602568823125e+00 1.540662367109e+00 1.488133034978e+00 1.492046778705e+00 1.561076003082e+00 1.657037849583e+00 1.727504027704e+00 1.738436722906e+00 1.687692112350e+00 1.604352864741e+00 1.535415704779e+00 1.517143907304e+00 1.546304723115e+00 1.584444929226e+00 1.591054097857e+00 1.551041995526e+00 1.484068703049e+00 1.435823964044e+00 1.447270228176e+00 1.516637549179e+00 1.598238825832e+00 1.639016234132e+00 1.610313853921e+00 1.521871898573e+00 1.423797699859e+00 1.387793190964e+00 1.452814136414e+00 1.583008177841e+00 1.701706360796e+00 1.745719996296e+00 1.688715042591e+00 1.546858657034e+00 1.380055087111e+00 1.279265752713e+00 1.307496415698e+00 1.431408885260e+00 1.559937190157e+00 1.621589698960e+00 1.590479971980e+00 1.486715265253e+00 1.371412170089e+00 1.324536108547e+00 1.387131798420e+00 1.521409104194e+00 1.653829144846e+00 1.730574014029e+00 1.734758637447e+00 1.683648588503e+00 1.617683118235e+00 1.579645991791e+00 1.588137144623e+00 1.626790884436e+00 1.662009627246e+00 1.668860104373e+00 1.643855626990e+00 1.602864541777e+00 1.568559854938e+00 1.553828092894e+00 1.553016565037e+00 1.549139199991e+00 1.529856207603e+00 1.498946786275e+00 1.475757937620e+00 1.481714407737e+00 1.521676412640e+00 1.577435614479e+00 1.620331019428e+00 1.629660145098e+00 1.603792343871e+00 1.560923482443e+00 1.528964596115e+00 1.526588391361e+00 1.548028475765e+00 1.567073238351e+00 1.556447884079e+00 1.505645045553e+00 1.428745571254e+00 1.360353975059e+00 1.335987303073e+00 1.363127724940e+00 1.412363185192e+00 1.440662536064e+00 1.419376445140e+00 1.348537938633e+00 1.259691303033e+00 1.205323038455e+00 1.224900789709e+00 1.307436169846e+00 1.401727310499e+00 1.457464424550e+00 1.449584143325e+00 1.383431212886e+00 1.291017969131e+00 1.217841298178e+00 1.195624084199e+00 1.217212133305e+00 1.245496154537e+00 1.246147573361e+00 1.209736488612e+00 1.155703340203e+00 1.120831663333e+00 1.131664702331e+00 1.178843117577e+00 1.224989544585e+00 1.235500698715e+00 1.201123063534e+00 1.146271728985e+00 1.121579418149e+00 1.168970950331e+00 1.278390566635e+00 1.394693767976e+00 1.459935086792e+00 1.439996072885e+00 1.334352921761e+00 1.181781418432e+00 1.061458605899e+00 1.057715740577e+00 1.172215925315e+00 1.318947785391e+00 1.411131516285e+00 1.400644306633e+00 1.280427054324e+00 1.086475264867e+00 9.082539449324e-01 8.748895537633e-01 1.019928838084e+00 1.229644852592e+00 1.393669266433e+00 1.455717307556e+00 1.402204936319e+00 1.255546857819e+00 1.074260088235e+00 9.498044475380e-01 9.581934655805e-01 1.073278086140e+00 1.201691292222e+00 1.271786042677e+00 1.252872478328e+00 1.148294446450e+00 9.904645900511e-01 8.386939191976e-01 7.645452263548e-01 7.944840780386e-01 8.755040067669e-01 9.383356857608e-01 9.448457915769e-01 8.907756752845e-01 8.018850149156e-01 7.303700328396e-01 7.314125920258e-01 8.097786686575e-01 9.144088465869e-01 9.898533024103e-01 1.002414844679e+00 9.424951079778e-01 8.246519391617e-01 6.912218279763e-01 6.128867337560e-01 6.426777420123e-01 7.432285745794e-01 8.359717080449e-01 8.679015573293e-01 8.182357199345e-01 6.952484940538e-01 5.427216809894e-01 4.585077264806e-01 5.307363938609e-01 6.868379467893e-01 8.211126469495e-01 8.809761402000e-01 8.522204381736e-01 7.538597731370e-01 6.445894376509e-01 6.168878551500e-01 7.088794636813e-01 8.469990253873e-01 9.453941502288e-01 9.561844551409e-01 8.681272223791e-01 7.085021176740e-01 5.616835826533e-01 5.664275065550e-01 7.294031076401e-01 9.131991241783e-01 1.023324331344e+00 1.019054424508e+00 8.990601981293e-01 7.067645712402e-01 5.622467543360e-01 6.313121447818e-01 8.552749862475e-01 1.069418131533e+00 1.184868838295e+00 1.165682173331e+00 1.013716440934e+00 7.714689608758e-01 5.516471389354e-01 5.577422594631e-01 7.687383018283e-01 9.770642373600e-01 1.078973997636e+00 1.038901271234e+00 8.623999484123e-01 5.981897355647e-01 3.938383477593e-01 5.083055633844e-01 7.779487403027e-01 9.941818134737e-01 1.088682477895e+00 1.046234698600e+00 8.923787136609e-01 7.046547458127e-01 6.288844415118e-01 7.493867210043e-01 9.438940474073e-01 1.084776096006e+00 1.114464581380e+00 1.025275697386e+00 8.538265151301e-01 6.909200630957e-01 6.669428796526e-01 7.958373449247e-01 9.499096226345e-01 1.031827822795e+00 1.005842283005e+00 8.861140750665e-01 7.412178136771e-01 6.949965694759e-01 8.136077861541e-01 1.004592517004e+00 1.159520131830e+00 1.224739859550e+00 1.194166233528e+00 1.103878417634e+00 1.025250448387e+00 1.028869793598e+00 1.117863720775e+00 1.227111361997e+00 1.290860506923e+00 1.280589197435e+00 1.211351758953e+00 1.136890705432e+00 1.122736476634e+00 1.189111208798e+00 1.288126028789e+00 1.352225334428e+00 1.340847996191e+00 1.257562989578e+00 1.154807682126e+00 1.119374203665e+00 1.203340248169e+00 1.361221966797e+00 1.501948774384e+00 1.557586651073e+00 1.504279201671e+00 1.366823236635e+00 1.221309160822e+00 1.173545231365e+00 1.267897657946e+00 1.430126139752e+00 1.553829687995e+00 1.572737557145e+00 1.474066613210e+00 1.301425364524e+00 1.157700395869e+00 1.161970507731e+00 1.319608256026e+00 1.514804971886e+00 1.639231287602e+00 1.641509282816e+00 1.528627451156e+00 1.367627670703e+00 1.277457317388e+00 1.350666549697e+00 1.543728062960e+00 1.734023149186e+00 1.826832237902e+00 1.783176991957e+00 1.620655307101e+00 1.416401438827e+00 1.298547328856e+00 1.360370326708e+00 1.545181188803e+00 1.720011259861e+00 1.790202876152e+00 1.722704434164e+00 1.544463386938e+00 1.345253416777e+00 1.262498518421e+00 1.371649750647e+00 1.588323568509e+00 1.780214610273e+00 1.866170246367e+00 1.825554418253e+00 1.692363974218e+00 1.548481773751e+00 1.493645963374e+00 1.569071524741e+00 1.715220590684e+00 1.837819354578e+00 1.874800302729e+00 1.813311201504e+00 1.687082614333e+00 1.564631928792e+00 1.515723145861e+00 1.557243217343e+00 1.638704252826e+00 1.692367440328e+00 1.679714454090e+00 1.605587367599e+00 1.513993938598e+00 1.466245100576e+00 1.496370065479e+00 1.579484439887e+00 1.656455902931e+00 1.679490287544e+00 1.635528943922e+00 1.549866182058e+00 1.476153224805e+00 1.465392228582e+00 1.523142652819e+00 1.603544554095e+00 1.648170854763e+00 1.621031926539e+00 1.522108225626e+00 1.388984416898e+00 1.287482478649e+00 1.275167301813e+00 1.348258087337e+00 1.445106579051e+00 1.501256725234e+00 1.483293477895e+00 1.395828541069e+00 1.279535217973e+00 1.199745032532e+00 1.208416933950e+00 1.295959689208e+00 1.402393959770e+00 1.468933846813e+00 1.465010512686e+00 1.392248003657e+00 1.281819557024e+00 1.186733702445e+00 1.157933680402e+00 1.205275811823e+00 1.289059242654e+00 1.356136479129e+00 1.370555246342e+00 1.322382499832e+00 1.227904489274e+00 1.127923030400e+00 1.077384704835e+00 1.112497964919e+00 1.217584978177e+00 1.341037573210e+00 1.433461003352e+00 1.465271739603e+00 1.429909852769e+00 1.344551388223e+00 1.249341613681e+00 1.197342531369e+00 1.223878117485e+00 1.315017795601e+00 1.420083289685e+00 1.488647101942e+00 1.491080074192e+00 1.423839526514e+00 1.309665332383e+00 1.193952319740e+00 1.129193271195e+00 1.140296554907e+00 1.202135921406e+00 1.265477970438e+00 1.294194596738e+00 1.279686006442e+00 1.238770272489e+00 1.202023200464e+00 1.193278437788e+00 1.211017001475e+00 1.230980913119e+00 1.227494729931e+00 1.192575866643e+00 1.142805336174e+00 1.111451107900e+00 1.123310350407e+00 1.168570069758e+00 1.207083783000e+00 1.196671160032e+00 1.115896014851e+00 9.763460833667e-01 8.321365078241e-01 7.740935932501e-01 8.490257103157e-01 9.877886251900e-01 1.092920270407e+00 1.105589023019e+00 1.010225315223e+00 8.370554017515e-01 6.810432966677e-01 6.910767453306e-01 8.748385705397e-01 1.086380543924e+00 1.218771572570e+00 1.223151280266e+00 1.093764668897e+00 8.692766289023e-01 6.567122897277e-01 6.420636153455e-01 8.376845697790e-01 1.054575726150e+00 1.174416539057e+00 1.151738473015e+00 9.885468689108e-01 7.371907581445e-01 5.440656030874e-01 6.287263229404e-01 8.882409227536e-01 1.114330919066e+00 1.216714099813e+00 1.168119302775e+00 9.876069221408e-01 7.527390592950e-01 6.373763717529e-01 7.798741908479e-01 1.029270749908e+00 1.219970715115e+00 1.277870469542e+00 1.184539743467e+00 9.675708230474e-01 7.150853484792e-01 6.141972193666e-01 7.748704969009e-01 1.014983234913e+00
 9.867051295526e-01 9.243668811130e-01 8.730765774878e-01 8.494509803657e-01 8.724174959672e-01 9.226343908210e-01 9.593616942287e-01 9.520805000526e-01 8.971592118997e-01 8.217752873681e-01 7.750665387459e-01 7.922321824132e-01 8.548711530689e-01 9.103647596696e-01 9.163233010146e-01 8.589768434487e-01 7.559403179865e-01 6.551667014545e-01 6.173145002632e-01 6.586240683849e-01 7.293286094696e-01 7.746287754469e-01 7.713242269396e-01 7.287045544993e-01 6.811412695861e-01 6.689670585904e-01 7.041070573139e-01 7.592714021176e-01 7.981704988277e-01 8.008217853155e-01 7.683275149553e-01 7.175993567005e-01 6.701465075145e-01 6.370898070881e-01 6.115335046575e-01 5.781104918410e-01 5.301773440217e-01 4.806379442359e-01 4.591280336964e-01 4.855627899724e-01 5.428818984913e-01 5.982743981318e-01 6.296582026201e-01 6.430257620281e-01 6.480378812360e-01 6.392027670881e-01 6.049765731184e-01 5.869330023841e-01 6.158728723781e-01 6.855567999437e-01 7.552422738486e-01 7.865143013055e-01 7.629600026332e-01 6.964273787716e-01 6.284921252403e-01 6.140153649503e-01 6.677428183590e-01 7.438675142700e-01 7.878040141392e-01 7.710088679854e-01 6.970220972040e-01 6.022998328981e-01 5.489388687878e-01 5.755740071012e-01 6.453900278209e-01 6.964512317585e-01 6.963204816838e-01 6.503465285463e-01 5.972170406365e-01 5.875417042673e-01 6.325486077333e-01 6.897799424976e-01 7.133038049747e-01 6.889481000079e-01 6.437658615882e-01 6.368439090209e-01 7.045762189538e-01 8.104427505671e-01 8.880504962503e-01 8.918764504801e-01 8.132729467249e-01 6.903806034115e-01 6.182587296024e-01 6.853399078736e-01 8.410309173639e-01 9.778004664007e-01 1.050048277693e+00 1.044168956629e+00 9.906797211276e-01 8.956029980022e-01 8.316222518590e-01 8.410356038292e-01 9.418102772856e-01 1.075750795075e+00 1.175041946821e+00 1.204111945750e+00 1.166334475605e+00 1.100340372090e+00 1.062512783271e+00 1.085753946687e+00 1.148105213597e+00 1.199134807398e+00 1.206078770279e+00 1.175570868110e+00 1.151034362655e+00 1.181640576045e+00 1.272325778378e+00 1.374622653372e+00 1.429098994901e+00 1.402871595984e+00 1.306784983007e+00 1.201456642058e+00 1.177574680242e+00 1.278358505506e+00 1.447029413910e+00 1.591844561830e+00 1.651358612839e+00 1.610392486581e+00 1.499507788675e+00 1.386985451282e+00 1.348021360952e+00 1.405597462080e+00 1.511136857936e+00 1.598837874364e+00 1.633686814536e+00 1.620933134810e+00 1.594075791560e+00 1.589248144666e+00 1.616865086727e+00 1.654979469036e+00 1.669117433655e+00 1.689366449441e+00 1.705757405691e+00 1.730433715942e+00 1.723290624758e+00 1.650918288424e+00 1.568947871551e+00 1.539654612052e+00 1.586053595538e+00 1.667541901131e+00 1.718978841718e+00 1.700035539834e+00 1.617621231166e+00 1.526010374300e+00 1.498607434009e+00 1.565316361768e+00 1.678829703019e+00 1.761389928340e+00 1.762204445035e+00 1.680984476199e+00 1.569899911451e+00 1.511554640543e+00 1.556137522711e+00 1.667493878718e+00 1.760492094644e+00 1.769717822346e+00 1.680808253219e+00 1.536633044302e+00 1.426159050334e+00 1.430056984602e+00 1.538188599813e+00 1.661646938073e+00 1.718734030486e+00 1.678767007176e+00 1.566865956709e+00 1.452275809954e+00 1.409549289134e+00 1.453421897064e+00 1.524580538279e+00 1.552188959682e+00 1.506580329720e+00 1.413701865645e+00 1.343394961974e+00 1.359531567315e+00 1.449456449361e+00 1.574680437479e+00 1.668715969302e+00 1.705451206902e+00 1.636927781509e+00 1.453048933562e+00 1.260796999423e+00 1.242845596056e+00 1.437869171427e+00 1.681830006842e+00 1.820369457878e+00 1.788529425375e+00 1.607968612883e+00 1.387565984749e+00 1.299419075052e+00 1.422902762333e+00 1.631863197380e+00 1.766473777422e+00 1.749173179900e+00 1.590783764041e+00 1.386991980591e+00 1.294434446422e+00 1.396448550154e+00 1.590360207620e+00 1.727657462828e+00 1.731030280269e+00 1.605814138733e+00 1.433306614971e+00 1.343835180935e+00 1.411961055975e+00 1.565230886018e+00 1.678271279320e+00 1.677462883781e+00 1.561408093274e+00 1.395214005789e+00 1.286439285234e+00 1.304771057630e+00 1.401517386505e+00 1.471062637426e+00 1.447067915183e+00 1.331332965092e+00 1.193124968202e+00 1.140852863769e+00 1.223244473770e+00 1.368637055702e+00 1.504677190133e+00 1.582044406060e+00 1.578970536546e+00 1.455479666931e+00 1.270045411945e+00 1.109209916215e+00 1.111915281090e+00 1.279458209552e+00 1.472354693553e+00 1.573250269033e+00 1.534852368345e+00 1.375212415074e+00 1.177191894064e+00 1.075166781801e+00 1.147889361849e+00 1.310206891336e+00 1.430640135825e+00 1.438043796330e+00 1.331172464833e+00 1.174909889701e+00 1.086539380746e+00 1.147754542340e+00 1.299253063054e+00 1.419462383931e+00 1.429505389576e+00 1.314474780719e+00 1.126840119064e+00 9.917938153111e-01 1.038755521233e+00 1.229812977741e+00 1.418909813038e+00 1.505658249091e+00 1.459251476262e+00 1.312861981724e+00 1.162526252425e+00 1.132311892688e+00 1.251096942877e+00 1.414107680209e+00 1.509568135712e+00 1.485985951045e+00 1.357075882188e+00 1.199629971057e+00 1.130197003007e+00 1.204335594514e+00 1.345991251362e+00 1.458932762353e+00 1.488823868130e+00 1.422561661077e+00 1.244516754671e+00 1.004131824660e+00 9.070099381584e-01 1.084860508780e+00 1.369609871594e+00 1.572651230285e+00 1.609068439359e+00 1.477092748122e+00 1.254947146119e+00 1.103634779629e+00 1.165907388093e+00 1.367922450863e+00 1.534365561632e+00 1.561482918342e+00 1.432382900258e+00 1.209643822042e+00 1.033965914273e+00 1.046578515500e+00 1.200069541771e+00 1.330590619520e+00 1.338225099528e+00 1.214006027717e+00 1.037013890250e+00 9.634606150535e-01 1.084821300434e+00 1.288668970525e+00 1.426525646782e+00 1.426314054262e+00 1.294321458376e+00 1.114968505129e+00 1.036831558068e+00 1.142376232833e+00 1.328715719330e+00 1.454377674860e+00 1.447091573590e+00 1.307703141939e+00 1.105715885674e+00 9.705359561891e-01 1.001946049984e+00 1.135394311661e+00 1.248992402111e+00 1.308583944829e+00 1.311221992355e+00 1.278578248550e+00 1.220475035957e+00 1.200670405567e+00 1.227810287850e+00 1.291792761437e+00 1.346031841022e+00 1.350622135660e+00 1.301455869015e+00 1.237533256356e+00 1.222522468706e+00 1.290549133130e+00 1.406569178161e+00 1.500924491349e+00 1.521666218831e+00 1.457914423075e+00 1.344746345647e+00 1.253755945765e+00 1.249324793885e+00 1.324044196434e+00 1.405435918906e+00 1.423819007151e+00 1.352680046309e+00 1.218979179644e+00 1.101156336984e+00 1.088807991563e+00 1.187580220813e+00 1.308267918188e+00 1.360710002512e+00 1.303032070735e+00 1.149197476782e+00 9.746814563971e-01 9.059747161926e-01 1.005957431682e+00 1.179660334101e+00 1.306213889463e+00 1.323429508181e+00 1.227087538963e+00 1.065663268961e+00 9.340425245369e-01 9.221344304317e-01 1.010149765728e+00 1.095595355343e+00 1.102680266171e+00 1.035987159078e+00 9.426362272799e-01 8.461527894608e-01 8.205928655418e-01 8.683950180621e-01 9.576837870805e-01 1.027209683018e+00 1.032806993119e+00 9.647261527568e-01 8.547548287087e-01 7.804227774050e-01 8.233635483329e-01 9.698898970257e-01 1.130765930826e+00 1.230666351222e+00 1.232295814629e+00 1.136397167216e+00 9.861660488449e-01 8.730371702572e-01 8.957899100518e-01 1.042889833452e+00 1.209242023874e+00 1.308409850926e+00 1.301824209724e+00 1.197394702911e+00 1.052936416412e+00 9.740434670275e-01 1.043600562817e+00 1.217611843000e+00 1.387698941529e+00 1.478706268149e+00 1.467840665583e+00 1.382878985652e+00 1.296654628919e+00 1.292993871314e+00 1.393101013495e+00 1.533911274989e+00 1.636200776567e+00 1.658699284993e+00 1.611960913182e+00 1.552343667039e+00 1.548999946310e+00 1.623336262994e+00 1.719400563787e+00 1.821449928241e+00 1.870581427722e+00 1.870868466595e+00 1.739733476151e+00 1.564470071973e+00 1.472691639158e+00 1.570412079099e+00 1.798285439129e+00 2.007349669353e+00 2.088363764531e+00 2.005536428581e+00 1.799417603110e+00 1.588258658148e+00 1.529191327264e+00 1.670476915990e+00 1.888442207835e+00 2.038820157451e+00 2.050269584095e+00 1.930955465728e+00 1.758471685489e+00 1.649624423322e+00 1.675102870384e+00 1.784968538209e+00 1.870955616401e+00 1.865425380702e+00 1.777861126746e+00 1.690038520988e+00 1.704164843022e+00 1.839982631635e+00 2.007431641040e+00 2.096129751386e+00 2.047214603708e+00 1.879236095417e+00 1.697332359454e+00 1.658836062977e+00 1.825898620737e+00 2.081213362837e+00 2.266267942434e+00 2.286972619347e+00 2.132543595454e+00 1.879588328019e+00 1.688469460507e+00 1.715263986006e+00 1.930451990782e+00 2.161037501630e+00 2.273166652997e+00 2.242283118804e+00 2.126989164223e+00 2.018097048989e+00 2.018346483579e+00 2.153283567766e+00 2.345257768326e+00 2.487871468558e+00 2.512788174576e+00 2.413159671196e+00 2.247999989757e+00 2.128594868817e+00 2.155925909650e+00 2.325959508386e+00 2.532567384570e+00 2.660539442711e+00 2.644381306778e+00 2.484254680857e+00 2.249897323683e+00 2.071683550583e+00 2.075247362936e+00 2.260645999073e+00 2.502835789201e+00 2.672321273854e+00 2.699932136373e+00 2.585682159461e+00 2.394734980637e+00 2.240747596808e+00 2.227620265975e+00 2.360523317043e+00 2.542608556740e+00 2.663829546378e+00 2.661896287290e+00 2.537064462741e+00 2.349770904725e+00 2.203305301285e+00 2.189311080992e+00 2.310554137363e+00 2.480454063827e+00 2.600801013550e+00 2.615402525284e+00 2.522439462097e+00 2.369527005275e+00 2.236319625912e+00 2.194805982578e+00 2.258253804914e+00 2.374700352870e+00 2.475640352084e+00 2.519822682474e+00 2.506451727022e+00 2.467491868135e+00 2.446439147066e+00 2.470028302300e+00 2.530325576675e+00 2.593381095589e+00 2.624320360695e+00 2.607447730389e+00 2.553015056385e+00 2.491407318803e+00 2.457000227279e+00 2.468120055692e+00 2.516531696168e+00 2.575651417147e+00 2.618690460316e+00 2.632021191172e+00 2.618629584353e+00 2.593409847919e+00 2.574172474407e+00 2.573027046023e+00 2.592336515664e+00 2.626818689086e+00 2.668570607624e+00 2.710444577704e+00 2.746417945444e+00 2.770388182156e+00 2.776063814905e+00 2.759324548993e+00 2.721909820030e+00 2.674026856690e+00 2.633235091984e+00 2.617825201283e+00 2.637045556706e+00 2.684355560690e+00 2.739512667227e+00 2.778343601876e+00 2.783636902632e+00 2.752405774577e+00 2.697838180569e+00 2.645089216961e+00 2.620813852133e+00 2.639335255517e+00 2.693863162452e+00 2.760008126792e+00 2.808508606173e+00 2.818200927489e+00 2.783927056350e+00 2.718273030214e+00 2.647208131381e+00 2.599085789477e+00 2.589717863283e+00 2.612514537247e+00 2.642170535383e+00 2.649441854654e+00 2.616517522749e+00 2.546155953121e+00 2.462457547400e+00 2.401482603731e+00 2.391684759515e+00 2.434109283685e+00 2.500154808857e+00 2.549723288042e+00 2.553315437642e+00 2.505538076140e+00 2.427890783248e+00 2.360222521429e+00 2.339914200535e+00 2.376851822964e+00 2.445556327993e+00 2.503242614247e+00 2.515362575481e+00 2.471548936442e+00 2.388879411686e+00 2.303587668623e+00 2.251896531144e+00 2.247126461980e+00 2.271453295945e+00 2.291598591837e+00 2.283275928605e+00 2.246278514965e+00 2.204417855617e+00 2.190179892798e+00 2.220455278224e+00 2.281410785885e+00 2.337609648057e+00 2.355825203371e+00 2.324254093295e+00 2.259357495352e+00 2.198669790700e+00 2.178988091717e+00 2.209617570234e+00 2.264395433176e+00 2.301820169200e+00 2.293195730009e+00 2.239209070922e+00 2.170644959228e+00 2.131617633444e+00 2.147788729916e+00 2.202847698618e+00 2.249021657822e+00 2.240169789480e+00 2.159805765597e+00 2.034715991188e+00 1.932146376403e+00 1.926303290598e+00 2.035526030048e+00 2.199952090398e+00 2.331179981544e+00 2.363791930483e+00 2.276310851443e+00 2.096387521456e+00 1.898675055200e+00 1.782432656288e+00 1.805204485530e+00 1.924742698854e+00 2.042687901043e+00 2.081289336816e+00 2.014109471190e+00 1.868172754862e+00 1.715399107044e+00 1.641646624391e+00 1.681661379500e+00 1.784326758518e+00 1.865171142987e+00 1.868386794155e+00 1.789136844815e+00 1.673478905648e+00 1.600394963456e+00 1.629612865973e+00 1.744120145565e+00 1.867822995826e+00 1.928873653960e+00 1.894871456743e+00 1.780533773830e+00 1.643132788842e+00 1.559832306529e+00 1.574450557376e+00 1.655345839819e+00 1.728411875688e+00 1.736751488005e+00 1.668809169735e+00 1.562309662652e+00 1.490106822896e+00 1.512738612452e+00 1.619466610837e+00 1.738459627483e+00 1.798315467375e+00 1.765448541568e+00 1.654309840619e+00 1.526160452666e+00 1.466786725349e+00 1.522881246350e+00 1.652568909617e+00 1.769408649376e+00 1.807855898719e+00 1.748067828838e+00 1.618894882763e+00 1.491203989496e+00 1.445762272558e+00 1.506555974841e+00 1.614731248298e+00 1.687925845175e+00 1.676568828506e+00 1.582135546118e+00 1.459361226711e+00 1.400061334022e+00 1.468113943493e+00 1.630092585948e+00 1.792380887290e+00 1.876093647282e+00 1.845785450967e+00 1.713446122633e+00 1.538287216871e+00 1.415861914736e+00 1.424362479607e+00 1.546996875775e+00 1.693129543343e+00 1.781962091086e+00 1.778058590826e+00 1.692271748448e+00 1.574489123250e+00 1.494974449270e+00 1.502558386559e+00 1.584981462296e+00 1.686369187370e+00 1.756976689774e+00 1.779557124391e+00 1.770065970176e+00 1.764011443079e+00 1.792005929636e+00 1.857053006848e+00 1.933804952471e+00 1.988760851514e+00 2.001269221923e+00 1.973250010683e+00 1.927503855592e+00 1.896375751687e+00 1.903258879475e+00 1.947991687358e+00 2.009343211950e+00 2.060905443906e+00 2.085912628541e+00 2.083146577955e+00 2.064623000110e+00 2.048501432329e+00 2.049957560359e+00 2.074339112014e+00 2.116243733235e+00 2.163777544700e+00 2.204539307574e+00 2.230195789385e+00 2.238780619302e+00 2.235455311172e+00 2.230925559116e+00 2.236711784699e+00 2.258184445856e+00 2.288900152606e+00 2.311563420618e+00 2.306297660061e+00 2.262220978258e+00 2.187689297881e+00 2.113925458378e+00 2.084919755742e+00 2.130058267597e+00 2.237153197088e+00 2.356632505185e+00 2.431767920699e+00 2.426474657074e+00 2.341192576650e+00 2.218298881517e+00 2.131750100948e+00 2.146398110001e+00 2.262130887169e+00 2.409851910449e+00 2.504595285326e+00 2.491890229373e+00 2.368589355858e+00 2.189977571144e+00 2.059980294587e+00 2.074091071053e+00 2.227903140283e+00 2.416445230812e+00 2.523649938224e+00 2.481438133663e+00 2.289073808456e+00 2.025400323301e+00 1.852267373559e+00 1.928448113347e+00 2.226562721059e+00 2.569649209515e+00 2.802516299612e+00 2.844537118290e+00 2.689029411152e+00 2.404452133430e+00 2.136927549947e+00 2.065557286848e+00 2.245562113699e+00 2.541199094754e+00 2.782132646796e+00 2.868826797787e+00 2.783498716300e+00 2.583172234089e+00 2.386238003966e+00 2.322149149068e+00 2.429837005508e+00 2.620719960761e+00 2.770312807581e+00 2.802601494418e+00 2.714649496530e+00 2.573555507388e+00 2.489849727069e+00 2.547274178989e+00 2.727818901358e+00 2.931396752299e+00 3.057492285971e+00 3.055168386476e+00 2.935621330694e+00 2.766336959220e+00 2.644727256821e+00 2.640465939757e+00 2.740011573650e+00 2.862855557708e+00 2.928578371893e+00 2.902544867515e+00 2.806908744575e+00 2.707438517256e+00 2.675500521364e+00 2.735037844816e+00 2.842354654795e+00 2.923414369281e+00 2.924187858988e+00 2.837628985784e+00 2.707499346933e+00 2.610299164090e+00 2.610032041607e+00 2.707543104123e+00 2.840153616334e+00 2.931527870663e+00 2.935015998280e+00 2.849230178056e+00 2.714214788120e+00 2.591961037422e+00 2.531733798744e+00 2.537486588887e+00 2.569422921027e+00 2.579774895638e+00 2.546491245828e+00 2.484569271296e+00 2.435256915299e+00 2.437070700295e+00 2.494902173118e+00 2.575460488278e+00 2.632667667962e+00 2.636684421134e+00 2.587933445435e+00 2.514771729947e+00 2.457451370380e+00 2.443558537707e+00 2.470849446923e+00 2.513534919216e+00 2.544746665988e+00 2.554258103212e+00 2.550260894906e+00 2.547108919671e+00 2.548929035646e+00 2.542364722647e+00 2.505760777678e+00 2.428274443393e+00 2.326420536383e+00 2.247061413038e+00 2.245190281355e+00 2.339839410171e+00 2.490875177904e+00 2.626039711235e+00 2.683811738103e+00 2.639501135156e+00 2.515005745745e+00 2.375869328798e+00 2.305544089469e+00 2.349545604686e+00 2.474295531843e+00 2.596328791625e+00 2.642076665462e+00 2.582502523936e+00 2.442639823055e+00 2.295352565804e+00 2.229034184717e+00 2.283417105727e+00 2.411414636551e+00 2.521577209179e+00 2.542102861608e+00 2.452456164173e+00 2.290983304562e+00 2.146765570718e+00 2.117270766835e+00 2.228674890265e+00 2.408496256895e+00 2.552771416215e+00 2.590498859348e+00 2.505163442571e+00 2.335918223588e+00 2.167280195541e+00 2.092067402755e+00 2.142629823230e+00 2.260045945568e+00 2.349761174326e+00 2.345935672277e+00 2.236485876645e+00 2.065876405264e+00 1.923384316619e+00 1.897290663600e+00 1.999057590411e+00 2.151183569390e+00 2.258725774247e+00 2.264856831940e+00 2.166177547869e+00 2.012238142777e+00 1.892497585784e+00 1.889614761213e+00 2.008999503300e+00 2.174465506814e+00 2.296202450558e+00 2.319311645083e+00 2.235875649637e+00 2.083365057297e+00 1.934864840024e+00 1.868573450197e+00 1.913280112804e+00 2.023551431820e+00 2.122899332132e+00 2.155476606976e+00 2.106332995913e+00 2.002607627574e+00 1.904202988619e+00 1.876024962510e+00 1.942698681489e+00 2.067984460684e+00 2.186467667234e+00 2.245199586202e+00 2.223135138499e+00 2.134829707774e+00 2.025905955487e+00 1.956320763253e+00 1.966693024703e+00 2.047556242118e+00 2.147666984298e+00 2.210754735084e+00 2.203036841893e+00 2.123413346047e+00 2.003548248354e+00 1.898512171551e+00 1.861437244869e+00 1.907237004011e+00 2.001157706627e+00 2.088285715987e+00 2.127956258334e+00 2.109073776272e+00 2.050161557350e+00 1.988567561543e+00 1.959592867613e+00 1.973343981813e+00 2.008778783152e+00 2.031997606533e+00 2.020236503882e+00 1.974995713807e+00 1.920479436984e+00 1.887629207377e+00 1.890074937339e+00 1.910571400629e+00 1.912652884305e+00 1.866556108048e+00 1.770394351780e+00 1.659644661649e+00 1.597596221928e+00 1.633020860022e+00 1.750369104548e+00 1.879885466278e+00 1.950476111579e+00 1.924817636693e+00 1.812700134106e+00 1.675236526632e+00 1.609062122843e+00 1.679435239921e+00 1.849601922902e+00 2.017565112186e+00 2.094556906564e+00 2.039243511921e+00 1.866859580928e+00 1.655859356155e+00 1.539112136049e+00 1.615867064414e+00 1.833548766573e+00 2.052260872948e+00 2.163290681199e+00 2.120666381185e+00 1.942171048566e+00 1.712913295086e+00 1.577256708354e+00 1.648228905453e+00 1.875298823837e+00 2.111264907585e+00 2.243946411437e+00 2.228950099835e+00 2.086470522215e+00 1.896487645798e+00 1.777488864505e+00 1.810698987002e+00 1.957546347642e+00 2.104109396661e+00 2.157934211891e+00 2.087153730195e+00 1.925679183520e+00 1.768091846697e+00 1.730437526041e+00 1.851443331156e+00 2.049391421598e+00 2.209827433773e+00 2.260957046164e+00 2.191557844699e+00 2.049231926053e+00 1.926765730951e+00 1.914358009300e+00 2.023911901606e+00 2.179897072230e+00 2.292146636387e+00 2.311519973338e+00 2.244203432384e+00 2.144883839111e+00 2.089085958447e+00 2.120111459989e+00 2.210222392756e+00 2.286186989877e+00 2.285227974548e+00 2.190599859068e+00 2.044347628614e+00 1.939685895454e+00 1.968886250450e+00 2.136515388765e+00 2.352578861481e+00 2.512680005915e+00 2.553125475676e+00 2.466066299394e+00 2.300930644026e+00 2.154700522033e+00 2.128359795031e+00 2.246862874953e+00 2.436030988354e+00 2.593316666061e+00 2.650647586168e+00 2.593226952815e+00 2.458187873371e+00 2.321906353317e+00 2.265962046349e+00 2.322036018822e+00 2.447394518338e+00 2.565261621712e+00 2.616474534480e+00 2.582142690528e+00 2.484729878967e+00 2.377285811642e+00 2.319881452774e+00 2.345318288440e+00 2.438637784663e+00 2.552895864584e+00 2.641075499407e+00 2.675387133489e+00 2.650755490411e+00 2.580389837758e+00 2.489051320712e+00 2.405440886151e+00 2.354099894326e+00 2.347467739634e+00 2.380939724784e+00 2.434959250062e+00 2.483401818705e+00 2.504117268585e+00 2.487820744724e+00 2.442694596306e+00 2.392611363813e+00 2.366390606265e+00 2.380000987689e+00 2.424024372802e+00 2.468758975369e+00 2.483397842384e+00 2.455247136277e+00 2.399161947071e+00 2.353034164633e+00 2.355918685899e+00 2.417000590043e+00 2.503151966731e+00 2.558828245848e+00 2.537680022801e+00 2.425451025317e+00 2.251404711615e+00 2.087616552933e+00 2.021359353445e+00 2.089874866117e+00 2.241144274680e+00 2.380951569588e+00 2.436822465991e+00 2.385401307908e+00 2.257179826999e+00 2.128498283521e+00 2.087333451865e+00 2.167720083621e+00 2.317876897952e+00 2.449245983857e+00 2.497465211050e+00 2.448466366673e+00 2.340962329468e+00 2.251290076182e+00 2.250049746755e+00 2.344768432703e+00 2.472415190006e+00 2.551685836963e+00 2.532142204767e+00 2.415395591451e+00 2.258072578711e+00 2.154271851980e+00 2.178568610036e+00 2.318073248012e+00 2.484450874465e+00 2.586466056611e+00 2.576643275764e+00 2.464353959929e+00 2.313363764965e+00 2.219503086130e+00 2.251454169903e+00 2.389676274246e+00 2.545672720032e+00 2.631861776009e+00 2.603841513874e+00 2.471384345485e+00 2.295403835108e+00 2.168291367922e+00 2.161310694887e+00 2.264424148543e+00 2.397148500715e+00 2.474912144047e+00 2.452335302947e+00 2.333550316100e+00 2.167962818086e+00 2.033590101259e+00 1.996838828276e+00 2.062454637874e+00 2.172603413445e+00 2.257452373856e+00 2.274743091054e+00 2.219395389645e+00 2.117217349932e+00 2.010618790355e+00 1.937590102858e+00 1.911324072729e+00 1.916432412310e+00 1.925282174038e+00 1.917560649028e+00 1.888512720675e+00 1.845740817960e+00 1.800994375697e+00 1.762727623903e+00 1.733700492981e+00 1.713898260443e+00 1.704014134025e+00 1.705497414507e+00 1.717376389461e+00 1.733763675459e+00 1.746237989289e+00 1.749765976266e+00 1.747657629044e+00 1.750982490479e+00 1.770654543249e+00 1.806836957649e+00 1.844917281647e+00 1.862493723295e+00 1.842672859731e+00 1.785678412905e+00 1.713808420317e+00 1.665136206698e+00 1.671473243995e+00 1.732111214806e+00 1.811752652433e+00 1.865427076167e+00 1.864514588402e+00 1.810016873920e+00 1.734173136970e+00 1.688087737600e+00 1.710016023977e+00 1.793185728665e+00 1.891134388312e+00 1.953093014496e+00 1.952178341083e+00 1.895807338802e+00 1.822601970432e+00 1.783665749834e+00 1.807702814032e+00 1.876048362866e+00 1.937931659918e+00 1.946971911677e+00 1.886598725487e+00 1.779328636597e+00 1.681899933705e+00 1.656963418071e+00 1.722731665421e+00 1.833538666622e+00 1.919641240851e+00 1.932172879703e+00 1.862805756794e+00 1.747623425100e+00 1.657670662180e+00 1.660543476732e+00 1.761767767882e+00 1.898239655441e+00 1.992747630218e+00 1.996794256877e+00 1.904278066112e+00 1.752735839265e+00 1.615651698729e+00 1.569541484901e+00 1.632752542279e+00 1.747017806378e+00 1.833202949317e+00 1.841072087249e+00 1.763460431980e+00 1.634821840112e+00 1.520697550789e+00 1.485881118002e+00 1.544048151642e+00 1.647122260803e+00 1.732305320525e+00 1.762506530913e+00 1.736686992640e+00 1.683615762044e+00 1.644768176231e+00 1.647779281082e+00 1.686750223877e+00 1.730087536667e+00 1.746444980910e+00 1.724598736602e+00 1.678708082022e+00 1.639951498807e+00 1.636472379067e+00 1.671793203615e+00 1.721954768502e+00 1.754471101758e+00 1.749506567443e+00 1.710695695069e+00 1.664117475373e+00 1.644792877154e+00 1.673526659598e+00 1.740414018883e+00 1.812596334280e+00 1.856872923269e+00 1.856594057240e+00 1.817579744723e+00 1.764645805204e+00 1.729148538103e+00 1.730514776686e+00 1.763195560734e+00 1.801680719606e+00 1.818350672620e+00 1.798447709460e+00 1.746144568501e+00 1.682401262176e+00 1.634970373894e+00 1.623035656313e+00 1.645125595032e+00 1.681438497583e+00 1.708375293095e+00 1.711923185625e+00 1.693313313103e+00 1.667013083236e+00 1.652122888869e+00 1.660623177205e+00 1.689250870412e+00 1.721559082713e+00 1.738323222620e+00 1.727844099347e+00 1.691520847551e+00 1.643609109436e+00 1.604651532339e+00 1.589995954073e+00 1.599442788993e+00 1.616809059162e+00 1.620621079979e+00 1.596941784919e+00 1.547618907430e+00 1.491557747879e+00 1.456829319714e+00 1.463696633123e+00 1.508624086050e+00 1.565969092483e+00 1.606044860385e+00 1.612359948320e+00 1.589721856052e+00 1.562413102984e+00 1.560735763290e+00 1.599206784952e+00 1.663123261759e+00 1.718291612534e+00 1.733471428271e+00 1.698079352237e+00 1.630251502296e+00 1.573211891788e+00 1.572502276388e+00 1.639085417781e+00 1.735837680078e+00 1.805234378492e+00 1.803997876999e+00 1.722449896053e+00 1.593479834602e+00 1.490929378177e+00 1.494654903614e+00 1.617425989736e+00 1.787344005224e+00 1.913172356096e+00 1.934105670069e+00 1.834068334763e+00 1.646749016177e+00 1.459176936264e+00 1.389012867852e+00 1.487228724131e+00 1.673167437380e+00 1.826665525708e+00 1.869650527786e+00 1.780075340873e+00 1.591806052162e+00 1.396545234149e+00 1.321489451958e+00 1.423145438989e+00 1.614776425940e+00 1.772439139720e+00 1.821977206808e+00 1.750210596186e+00 1.602461757169e+00 1.475963518140e+00 1.474106490038e+00 1.608823484241e+00 1.787440848133e+00 1.906943165385e+00 1.909836417329e+00 1.793216292850e+00 1.608723179259e+00 1.455985181819e+00 1.435203207843e+00 1.550331761806e+00 1.704446292110e+00 1.798610692229e+00 1.784412420950e+00 1.669666671237e+00 1.515095992873e+00 1.417805168599e+00 1.449356852112e+00 1.582795331377e+00 1.726757790112e+00 1.807299307825e+00 1.799413835244e+00 1.726888953281e+00 1.649969490265e+00 1.632917476052e+00 1.694908818101e+00 1.795034269231e+00 1.872701153842e+00 1.890471974647e+00 1.849814012282e+00 1.786445335340e+00 1.748574302489e+00 1.761361290819e+00 1.805358249928e+00 1.835051474673e+00 1.816047006815e+00 1.750276298743e+00 1.681127407080e+00 1.671823373783e+00 1.753429803212e+00 1.889677525675e+00 2.006386845112e+00 2.041219493110e+00 1.970750338540e+00 1.820975613189e+00 1.668297008691e+00 1.612859882096e+00 1.699427712108e+00 1.866768667156e+00 2.011610009948e+00 2.061136682589e+00 1.995082742815e+00 1.847183531610e+00 1.697717914203e+00 1.638930655964e+00 1.701262046197e+00 1.821483927130e+00 1.907938847062e+00 1.905533899404e+00 1.816464293825e+00 1.699674252711e+00 1.646993255187e+00 1.714318395074e+00 1.861867984200e+00 1.994062009089e+00 2.032296595105e+00 1.947711035888e+00 1.769964703763e+00 1.588413313013e+00 1.522490946109e+00 1.620051903949e+00 1.797111909169e+00 1.930645185023e+00 1.942492445484e+00 1.817900040266e+00 1.608828544978e+00 1.434978982935e+00 1.432077436151e+00 1.607355934119e+00 1.829238115029e+00 1.971123727355e+00 1.971868546144e+00 1.838634805005e+00 1.647951038234e+00 1.536081941128e+00 1.612669958944e+00 1.834929357005e+00 2.064337417540e+00 2.190484410794e+00 2.166438118791e+00 2.008713254503e+00 1.796154023110e+00 1.655768557000e+00 1.685966429219e+00 1.851233219269e+00 2.025460921799e+00 2.105045302005e+00 2.049086017650e+00 1.881476096068e+00 1.688277962109e+00 1.594142646611e+00 1.670888332906e+00 1.856200856772e+00 2.027678595962e+00 2.098269680130e+00 2.040457349858e+00 1.884525929179e+00 1.712234548234e+00 1.629112491770e+00 1.688235958191e+00 1.836063196475e+00 1.972686777684e+00 2.026915894435e+00 1.977855519584e+00 1.851688664334e+00 1.710090131749e+00 1.623378760763e+00 1.623974092064e+00 1.680835155121e+00 1.733459125160e+00 1.739987704812e+00 1.696907917602e+00 1.635270470331e+00 1.600418841014e+00 1.618848380260e+00 1.675826605355e+00 1.729435522841e+00 1.742736197149e+00 1.704564705240e+00 1.634258022135e+00 1.572708453118e+00 1.558459582044e+00 1.598456655328e+00 1.662448582952e+00 1.707855288638e+00 1.706301988254e+00 1.655322325269e+00 1.578234970216e+00 1.514353903320e+00 1.498366180818e+00 1.537368682347e+00 1.607923334734e+00 1.676467683664e+00 1.719603543624e+00 1.731573832746e+00 1.722201858342e+00 1.709828986548e+00 1.712306865259e+00 1.739151038902e+00 1.788198437132e+00 1.848088960709e+00 1.903310790932e+00 1.938922027718e+00 1.944532719656e+00 1.917785411683e+00 1.867411986665e+00 1.813866989599e+00 1.783613982177e+00 1.795771399696e+00 1.848103087999e+00 1.916138701314e+00 1.967433313792e+00 1.978498623944e+00 1.945817304861e+00 1.889120531654e+00 1.844744850134e+00 1.846689650776e+00 1.902656351736e+00 1.987219709516e+00 2.060233016750e+00 2.090521576165e+00 2.069333478505e+00 2.012474524625e+00 1.952247342776e+00 1.919724346007e+00 1.924530586709e+00 1.948617938596e+00 1.961117539542e+00 1.939737883157e+00 1.883685870591e+00 1.814399697235e+00 1.764085266682e+00 1.754925653097e+00 1.782600807088e+00 1.820738678842e+00 1.841441618492e+00 1.832545811570e+00 1.802245446302e+00 1.771579609059e+00 1.758794677072e+00 1.765375676668e+00 1.775928719578e+00 1.772155351233e+00 1.748228560653e+00 1.716287091376e+00 1.698040850252e+00 1.705578961167e+00 1.726235246005e+00 1.727495407592e+00 1.677665689407e+00 1.567099355314e+00 1.422800666740e+00 1.311326894978e+00 1.306683330113e+00 1.416303992532e+00 1.565466019657e+00 1.665831042153e+00 1.662968259836e+00 1.549392147003e+00 1.371576673481e+00 1.233867740568e+00 1.251203050471e+00 1.421950336074e+00 1.628126522761e+00 1.758557206490e+00 1.755991277720e+00 1.619260368519e+00 1.406763170786e+00 1.240947553728e+00 1.253302751479e+00 1.431833952075e+00 1.635904762342e+00 1.746026375856e+00 1.708059932384e+00 1.531410594115e+00 1.295435482338e+00 1.157254764505e+00 1.252092525333e+00 1.505112632061e+00 1.745648290674e+00 1.862879759632e+00 1.816601440185e+00 1.628862522779e+00 1.388073713314e+00 1.247284061598e+00 1.322389214874e+00 1.537321554398e+00 1.731393788997e+00 1.800216708280e+00 1.710395251499e+00 1.492908103834e+00 1.248304456134e+00 1.138886892927e+00 1.252272841584e+00 1.470835945354e+00 1.636815615259e+00 1.665348980687e+00 1.542526168916e+00 1.321379266754e+00 1.131238025954e+00 1.135113989728e+00 1.337930181756e+00 1.581278952044e+00 1.734605638032e+00 1.740113646116e+00 1.600985221714e+00 1.378289725762e+00 1.191857387193e+00 1.170938169538e+00 1.311000412428e+00 1.479240344840e+00 1.563647807026e+00 1.518967431300e+00 1.360791170667e+00 1.163784817703e+00 1.052985662424e+00 1.114196858604e+00 1.281083015964e+00 1.428578997154e+00 1.481073740499e+00 1.424242238102e+00 1.298734848166e+00 1.192491636540e+00 1.197467718276e+00 1.319894572024e+00 1.476836340367e+00 1.584504817392e+00 1.602441981384e+00 1.536286910959e+00 1.430197594179e+00 1.348433978268e+00 1.335421498804e+00 1.377992430435e+00 1.422348761542e+00 1.423205623726e+00 1.372261079016e+00 1.301917881468e+00 1.267762084838e+00 1.304821731306e+00 1.390581475334e+00 1.465733806623e+00 1.480363360561e+00 1.419450589721e+00 1.311021704054e+00 1.222408141980e+00 1.224872084146e+00 1.325492612189e+00 1.457638926934e+00 1.544807666382e+00 1.542913686434e+00 1.449467819148e+00 1.303638177312e+00 1.179521925778e+00 1.150115791586e+00 1.219672687584e+00 1.319678394870e+00 1.379577454367e+00 1.368629539815e+00 1.301113707944e+00 1.228392269388e+00 1.211940436948e+00 1.272888241915e+00 1.371713699723e+00 1.449177861590e+00 1.468567713270e+00 1.430192636101e+00 1.368704319471e+00 1.334925858140e+00 1.358879645718e+00 1.421527741193e+00 1.472622093379e+00 1.469793366496e+00 1.402386862245e+00 1.299002761858e+00 1.220302216010e+00 1.222622322403e+00 1.303022476816e+00 1.400400206729e+00 1.450951879684e+00 1.424886842311e+00 1.337599649925e+00 1.249981417189e+00 1.243191783129e+00 1.348926850269e+00 1.513409358141e+00 1.654206705974e+00 1.714653622048e+00 1.679263085076e+00 1.574988073377e+00 1.465630160829e+00 1.424989469818e+00 1.480610952385e+00 1.586941405408e+00 1.671315316512e+00 1.684940015114e+00 1.620834695654e+00 1.514173277487e+00 1.430087179418e+00 1.425901766852e+00 1.501054921323e+00 1.599013942077e+00 1.658766935940e+00 1.651015859971e+00 1.587228661310e+00 1.513883043695e+00 1.488825028223e+00 1.538186217816e+00 1.632831135736e+00 1.716562102885e+00 1.746601173702e+00 1.712568121117e+00 1.637374384050e+00 1.565336832697e+00 1.535778910427e+00 1.553191922472e+00 1.585200860899e+00 1.592287674185e+00 1.557138829645e+00 1.496339185427e+00 1.452805002381e+00 1.466034349189e+00 1.534976425906e+00 1.615626078715e+00 1.655777420159e+00 1.626758888959e+00 1.538157163942e+00 1.440314094836e+00 1.405471235708e+00 1.472711879013e+00 1.605515842792e+00 1.726228377042e+00 1.770961889865e+00 1.713390979984e+00 1.570756865095e+00 1.405170945660e+00 1.309546065285e+00 1.345369223579e+00 1.475302797768e+00 1.606082461979e+00 1.665886258589e+00 1.629703135117e+00 1.519992520250e+00 1.401835553208e+00 1.358811139162e+00 1.430565293292e+00 1.573441616985e+00 1.709419247236e+00 1.783218815188e+00 1.778904791244e+00 1.716977925380e+00 1.643112035973e+00 1.605085010007e+00 1.621936809224e+00 1.671979777210e+00 1.714882476970e+00 1.721607354117e+00 1.688444772963e+00 1.634984846331e+00 1.590567308033e+00 1.574154809205e+00 1.581075474254e+00 1.589528722263e+00 1.579986088353e+00 1.550377598208e+00 1.518267501475e+00 1.509226460428e+00 1.536526999323e+00 1.588608044268e+00 1.637420961379e+00 1.658039362021e+00 1.642712618711e+00 1.604028606189e+00 1.567084049912e+00 1.552686915895e+00 1.561247492953e+00 1.572187676373e+00 1.560059830500e+00 1.512721059678e+00 1.440795689740e+00 1.375160455654e+00 1.349295654410e+00 1.372031857486e+00 1.417175772656e+00 1.443571799920e+00 1.422178600209e+00 1.351297662224e+00 1.260549236323e+00 1.201912112892e+00 1.217239228209e+00 1.298876801692e+00 1.396358822287e+00 1.457672231446e+00 1.455155487223e+00 1.391467044255e+00 1.296598741117e+00 1.216296026282e+00 1.186272303110e+00 1.204562569002e+00 1.235614596200e+00 1.242599213301e+00 1.211779856010e+00 1.158207984000e+00 1.116540935810e+00 1.116577782877e+00 1.156219061866e+00 1.202997252123e+00 1.222272161693e+00 1.201091711035e+00 1.157285213436e+00 1.133439824338e+00 1.168441945563e+00 1.259654094310e+00 1.362336754645e+00 1.424279950863e+00 1.412836019015e+00 1.326210479790e+00 1.198429280547e+00 1.097051081081e+00 1.090734338980e+00 1.182306741096e+00 1.302865147241e+00 1.377312874083e+00 1.362147707922e+00 1.252166856846e+00 1.083571139894e+00 9.396728337820e-01 9.253170206135e-01 1.057026403384e+00 1.239793530633e+00 1.379797524907e+00 1.427254555624e+00 1.371548702879e+00 1.236520065751e+00 1.079398563811e+00 9.817310668940e-01 9.996467404380e-01 1.102182450139e+00 1.209459875740e+00 1.260656435912e+00 1.230327499111e+00 1.124211647380e+00 9.751131850567e-01 8.392385077907e-01 7.779105009606e-01 8.065562764874e-01 8.754319314403e-01 9.247026682667e-01 9.221568636833e-01 8.663028767524e-01 7.834148477003e-01 7.227681281764e-01 7.315584890854e-01 8.085055642589e-01 9.055067902601e-01 9.725392804739e-01 9.793234041077e-01 9.177170720812e-01 8.022119937104e-01 6.735253076713e-01 5.985538119189e-01 6.262618264919e-01 7.205984424507e-01 8.068891166277e-01 8.343546673125e-01 7.829807630853e-01 6.609283996658e-01 5.116163564339e-01 4.336807273139e-01 5.121906499171e-01 6.686687400133e-01 8.001346393300e-01 8.569920490261e-01 8.264716773981e-01 7.283886367602e-01 6.223836907012e-01 6.011318478143e-01 6.981928000968e-01 8.369181958504e-01 9.331620705018e-01 9.409421584325e-01 8.501698896975e-01 6.890648554057e-01 5.442116006973e-01 5.564947588215e-01 7.247771117144e-01 9.087196759634e-01 1.016252133541e+00 1.008333921963e+00 8.847364716177e-01 6.903097385558e-01 5.492424230487e-01 6.284548274521e-01 8.579204715967e-01 1.072319935494e+00 1.185341257583e+00 1.162541443138e+00 1.006990242269e+00 7.628928447077e-01 5.472077209975e-01 5.650255565621e-01 7.818086177498e-01 9.903071932329e-01 1.089795410196e+00 1.046038599114e+00 8.657725408713e-01 5.998699553624e-01 4.017129861875e-01 5.248668514015e-01 7.967870950871e-01 1.013254191960e+00 1.106650969759e+00 1.062035713305e+00 9.053211520996e-01 7.144349211275e-01 6.356814167060e-01 7.549407122235e-01 9.500521380406e-01 1.092016886638e+00 1.122512408419e+00 1.033394521900e+00 8.604869574473e-01 6.928786885928e-01 6.610554326474e-01 7.847374300953e-01 9.376303259638e-01 1.021201687180e+00 9.995650556589e-01 8.872605500981e-01 7.522465742531e-01 7.122094381419e-01 8.266969762539e-01 1.009552701560e+00 1.158382495571e+00 1.222123609739e+00 1.196481349614e+00 1.118277211085e+00 1.055501575715e+00 1.068810617685e+00 1.154443972198e+00 1.251230174029e+00 1.300383050423e+00 1.279013052969e+00 1.206940592912e+00 1.140806873033e+00 1.142231773972e+00 1.220217833178e+00 1.319856371382e+00 1.374797413812e+00 1.349064489825e+00 1.252252069902e+00 1.144703876180e+00 1.119637331751e+00 1.223015284206e+00 1.395482437938e+00 1.540310965320e+00 1.590658192244e+00 1.526103012720e+00 1.376734652229e+00 1.226657415266e+00 1.188950545545e+00 1.302592949171e+00 1.480722086925e+00 1.611824968977e+00 1.629828372800e+00 1.523895231735e+00 1.340793629632e+00 1.188318162178e+00 1.191122775208e+00 1.354433571581e+00 1.557032803905e+00 1.686859864915e+00 1.691433706224e+00 1.578214740948e+00 1.415294888470e+00 1.322010447212e+00 1.391202427834e+00 1.581074519048e+00 1.769515431627e+00 1.861216070458e+00 1.817377449198e+00 1.656964260500e+00 1.458706882714e+00 1.348932937189e+00 1.414060140957e+00 1.595590381933e+00 1.764165577195e+00 1.827893520608e+00 1.756016786816e+00 1.578242762926e+00 1.386428391298e+00 1.313910055974e+00 1.425586351202e+00 1.635422012078e+00 1.816070703829e+00 1.890382173487e+00 1.841366668735e+00 1.707006920177e+00 1.571793126486e+00 1.531396656537e+00 1.615537804521e+00 1.758129794032e+00 1.867176908140e+00 1.885901782461e+00 1.807558123874e+00 1.672857490346e+00 1.556447817620e+00 1.526826960778e+00 1.588499280313e+00 1.679000199906e+00 1.727920047809e+00 1.700273567102e+00 1.607353838452e+00 1.501846311066e+00 1.453440950582e+00 1.496521743150e+00 1.596547094420e+00 1.684949582776e+00 1.710375950130e+00 1.660565160228e+00 1.564207495193e+00 1.480276200653e+00 1.465026235797e+00 1.524836682989e+00 1.609887992380e+00 1.657824548890e+00 1.631278486619e+00 1.531048488760e+00 1.396740540525e+00 1.296031272458e+00 1.286024198077e+00 1.360061227476e+00 1.454645960327e+00 1.505929346144e+00 1.482649987688e+00 1.392386456838e+00 1.278620567262e+00 1.206870221227e+00 1.223820643786e+00 1.313387242501e+00 1.414916648524e+00 1.473333685120e+00 1.462775393824e+00 1.389166288802e+00 1.286175098228e+00 1.204741253158e+00 1.187225221096e+00 1.234936284362e+00 1.308955579441e+00 1.363465397229e+00 1.370076409049e+00 1.324061207643e+00 1.243152814011e+00 1.163507636292e+00 1.127933574686e+00 1.160990439442e+00 1.249624074525e+00 1.354987320159e+00 1.437824438723e+00 1.472419405753e+00 1.450592747687e+00 1.383192413753e+00 1.300188576775e+00 1.244430346993e+00 1.250896287675e+00 1.319202520854e+00 1.412509488468e+00 1.484382925874e+00 1.501420459436e+00 1.452358199643e+00 1.350348320013e+00 1.231656577151e+00 1.146299347261e+00 1.131116621319e+00 1.179164277268e+00 1.247852337492e+00 1.295383745111e+00 1.302472444289e+00 1.274539268947e+00 1.233997594842e+00 1.205625882761e+00 1.199665421937e+00 1.205893113131e+00 1.205353145132e+00 1.187697095171e+00 1.160201073972e+00 1.143162352393e+00 1.152336664645e+00 1.180823865492e+00 1.199673209004e+00 1.176391083267e+00 1.094022719155e+00 9.640836485487e-01 8.355706883677e-01 7.862783141478e-01 8.528078914232e-01 9.751707659952e-01 1.067091818224e+00 1.074219870300e+00 9.821127157903e-01 8.204771796689e-01 6.803398092660e-01 6.963705528449e-01 8.707438544327e-01 1.070077827963e+00 1.194011967886e+00 1.195550276447e+00 1.069264439462e+00 8.534155152993e-01 6.532504961382e-01 6.450072833490e-01 8.351738755760e-01 1.044785118005e+00 1.160121379654e+00 1.136676771015e+00 9.763503071712e-01 7.309391086506e-01 5.449447426425e-01 6.303368902791e-01 8.863644116110e-01 1.110764490946e+00 1.214404814362e+00 1.169838722501e+00 9.951747233510e-01 7.652834596152e-01 6.462182382970e-01 7.762841827868e-01 1.018058959157e+00 1.207225564054e+00 1.268078294845e+00 1.180859253463e+00 9.715096161292e-01 7.247232825955e-01 6.190753702583e-01 7.677110703065e-01 1.001764821349e+00
 9.214839101186e-01 8.848071235032e-01 8.427272296173e-01 8.310104609150e-01 8.653919937266e-01 9.200750927661e-01 9.534263310581e-01 9.386529959426e-01 8.772317062499e-01 8.009628999988e-01 7.602047543224e-01 7.841439023250e-01 8.465868532982e-01 8.940649386256e-01 8.882164010376e-01 8.204825990478e-01 7.140371515671e-01 6.218792073232e-01 6.021804576820e-01 6.560808885133e-01 7.259346855260e-01 7.614538848966e-01 7.461385601090e-01 6.952483359604e-01 6.477222642566e-01 6.433961779172e-01 6.861793795804e-01 7.419486742599e-01 7.746219465571e-01 7.679845931326e-01 7.274385766908e-01 6.733961793038e-01 6.285246910123e-01 6.014170712897e-01 5.809585363702e-01 5.501229970892e-01 5.042218208631e-01 4.597776465739e-01 4.476116896056e-01 4.821401006055e-01 5.406120858787e-01 5.889815909415e-01 6.145142910578e-01 6.350502457050e-01 6.468134732244e-01 6.377445461945e-01 6.070827518204e-01 6.005742272688e-01 6.423309782880e-01 7.159934947126e-01 7.804013260549e-01 8.024465028169e-01 7.717851359219e-01 7.053387228512e-01 6.459428156865e-01 6.404234929600e-01 6.918588566269e-01 7.544149261572e-01 7.805503427267e-01 7.485050517900e-01 6.677137856899e-01 5.795115216845e-01 5.442101172833e-01 5.845899780932e-01 6.538098469783e-01 6.955441502417e-01 6.852945044235e-01 6.341835507606e-01 5.835811683798e-01 5.804603535772e-01 6.278593164564e-01 6.818002459905e-01 7.016619349584e-01 6.794052811349e-01 6.448912680277e-01 6.502848103904e-01 7.176103384469e-01 8.078510709334e-01 8.632700188178e-01 8.479655300657e-01 7.627900267879e-01 6.561625668142e-01 6.232378952620e-01 7.167135332538e-01 8.647450000827e-01 9.753952502631e-01 1.010798381961e+00 9.841352651860e-01 9.192916119958e-01 8.293022978973e-01 7.878920845590e-01 8.337447236330e-01 9.533387977586e-01 1.079511496319e+00 1.155765567492e+00 1.160829330309e+00 1.110757375855e+00 1.052412298549e+00 1.038167669404e+00 1.081708310265e+00 1.145633288515e+00 1.182157122979e+00 1.172059797547e+00 1.137647526315e+00 1.131560787716e+00 1.193348246315e+00 1.304622576897e+00 1.404758794036e+00 1.439021951534e+00 1.387805505026e+00 1.279348148681e+00 1.191275587905e+00 1.212298252422e+00 1.352065470003e+00 1.529093343931e+00 1.654869509857e+00 1.681362999847e+00 1.608532487900e+00 1.482112700104e+00 1.380815658284e+00 1.372602862415e+00 1.454418790858e+00 1.560913068067e+00 1.630264466357e+00 1.640917627710e+00 1.612582366791e+00 1.588111514529e+00 1.601050767083e+00 1.648036422592e+00 1.695611001117e+00 1.710238115943e+00 1.710303150065e+00 1.720500150891e+00 1.727036120985e+00 1.709730074025e+00 1.639760342177e+00 1.573097399492e+00 1.562116900115e+00 1.613789960594e+00 1.682630891432e+00 1.712066063854e+00 1.674593438110e+00 1.588198434531e+00 1.511587573206e+00 1.508677943456e+00 1.589406509685e+00 1.696802583285e+00 1.759564117088e+00 1.739171421259e+00 1.646965196150e+00 1.542576754859e+00 1.505096959372e+00 1.567301013161e+00 1.679120395535e+00 1.757851264815e+00 1.748848632642e+00 1.649236706141e+00 1.510853010927e+00 1.423046834372e+00 1.450329399645e+00 1.563681523890e+00 1.673911646013e+00 1.710302493872e+00 1.653612974124e+00 1.537601411137e+00 1.434000521218e+00 1.408142680663e+00 1.458908699966e+00 1.521915414054e+00 1.533959199684e+00 1.476965859952e+00 1.387358580245e+00 1.338435825407e+00 1.382589700956e+00 1.485766720778e+00 1.604002253737e+00 1.701528984586e+00 1.729876580351e+00 1.657550049390e+00 1.461490792133e+00 1.287484666391e+00 1.306986104681e+00 1.519134251475e+00 1.751667185756e+00 1.863438524003e+00 1.802980767010e+00 1.605911289488e+00 1.395611177682e+00 1.343072695527e+00 1.492675447750e+00 1.698829736284e+00 1.811854073003e+00 1.769012894689e+00 1.596466980614e+00 1.405239015125e+00 1.351267924940e+00 1.483008110513e+00 1.675934029832e+00 1.790456402326e+00 1.764078498918e+00 1.617300342840e+00 1.446568268833e+00 1.385431551010e+00 1.482452186500e+00 1.640117210033e+00 1.734178907786e+00 1.702771387293e+00 1.558867132183e+00 1.383888982735e+00 1.295712314474e+00 1.347919473876e+00 1.463232862227e+00 1.528931792004e+00 1.487286348504e+00 1.353951477641e+00 1.214194627010e+00 1.183337711163e+00 1.290888397003e+00 1.446065496760e+00 1.573979267142e+00 1.631942198227e+00 1.601523695745e+00 1.434483280613e+00 1.226681607244e+00 1.081303936260e+00 1.131383045120e+00 1.328455086338e+00 1.515199678889e+00 1.586201235365e+00 1.510212290132e+00 1.322682629506e+00 1.126200055487e+00 1.062923494106e+00 1.174149445663e+00 1.339738753998e+00 1.435336557866e+00 1.408815498743e+00 1.279048940194e+00 1.131695076149e+00 1.089687472701e+00 1.195752649167e+00 1.353693296785e+00 1.447465731908e+00 1.417095466464e+00 1.267427943205e+00 1.073574842164e+00 9.799004178366e-01 1.085181710912e+00 1.297404434912e+00 1.471457265906e+00 1.526706239091e+00 1.450205876380e+00 1.291646332630e+00 1.159454239808e+00 1.166386695882e+00 1.304854166049e+00 1.459160673621e+00 1.530969666830e+00 1.484599748791e+00 1.347751844746e+00 1.206539445009e+00 1.168656176395e+00 1.260063166713e+00 1.395754866833e+00 1.481932164595e+00 1.492894931403e+00 1.411950666607e+00 1.220962884562e+00 9.894343541125e-01 9.261536012660e-01 1.125942770233e+00 1.405926051868e+00 1.592028888298e+00 1.610005350925e+00 1.465814419632e+00 1.244293716764e+00 1.107668163911e+00 1.181745749115e+00 1.378082672121e+00 1.527815563670e+00 1.536234174216e+00 1.393397706711e+00 1.168082269826e+00 1.005386733404e+00 1.036052208894e+00 1.193179852209e+00 1.314588595892e+00 1.309983473578e+00 1.178369237016e+00 1.005206781605e+00 9.464012146738e-01 1.075731774045e+00 1.271232664848e+00 1.392304804728e+00 1.376187467129e+00 1.237621394329e+00 1.069311812120e+00 1.019037547922e+00 1.143630023313e+00 1.325142504137e+00 1.431361223770e+00 1.401536287662e+00 1.246406606232e+00 1.046141723879e+00 9.379960565579e-01 1.002809421899e+00 1.148058013097e+00 1.258534731258e+00 1.304669475661e+00 1.292074981057e+00 1.247436976508e+00 1.198788955151e+00 1.178843646132e+00 1.215309001621e+00 1.284610054702e+00 1.334443699782e+00 1.328746539134e+00 1.272602229735e+00 1.215100833655e+00 1.221914516002e+00 1.313091320186e+00 1.437343127907e+00 1.521572102877e+00 1.519386345053e+00 1.429183395275e+00 1.297943961830e+00 1.209279381133e+00 1.227119621367e+00 1.325036315505e+00 1.415749128952e+00 1.429450518344e+00 1.347001303593e+00 1.205860920695e+00 1.095115838868e+00 1.103511499316e+00 1.218578785438e+00 1.339990183070e+00 1.380178167923e+00 1.304475348307e+00 1.135925362901e+00 9.612083639719e-01 9.121127308303e-01 1.031290478347e+00 1.205863448799e+00 1.318354326383e+00 1.314777837327e+00 1.199562181331e+00 1.031009449252e+00 9.127083120193e-01 9.261916890195e-01 1.026866601647e+00 1.104565189486e+00 1.110909158290e+00 1.035971765780e+00 9.404293600690e-01 8.403968103416e-01 8.194023476165e-01 8.765688727909e-01 9.690800123716e-01 1.031870704873e+00 1.023275311976e+00 9.397771216066e-01 8.233150285370e-01 7.629683389469e-01 8.331927645005e-01 9.940310711554e-01 1.148372858477e+00 1.226883036791e+00 1.200945809155e+00 1.081625778579e+00 9.253284398707e-01 8.361107491052e-01 8.980316747394e-01 1.062141691222e+00 1.217881788381e+00 1.291997323292e+00 1.259910630624e+00 1.143140862444e+00 1.012525524251e+00 9.740064853881e-01 1.078117992954e+00 1.255188992970e+00 1.406053154330e+00 1.472525272603e+00 1.445825225062e+00 1.363725860173e+00 1.300001773747e+00 1.321911347275e+00 1.427994630831e+00 1.552392414858e+00 1.628809918909e+00 1.630592687219e+00 1.579523480752e+00 1.535549834752e+00 1.557745571261e+00 1.650163506395e+00 1.748710806678e+00 1.834201385972e+00 1.886275827905e+00 1.880595974168e+00 1.745459346269e+00 1.576446664190e+00 1.508271631267e+00 1.624429633640e+00 1.849245566377e+00 2.039853692500e+00 2.098452439609e+00 1.999408129337e+00 1.792204415852e+00 1.599756847557e+00 1.567296585724e+00 1.717710301368e+00 1.922876937789e+00 2.050436900146e+00 2.040552955465e+00 1.910315573571e+00 1.742929074751e+00 1.652045208821e+00 1.692762783323e+00 1.803400431706e+00 1.879583665871e+00 1.864044714662e+00 1.775542604913e+00 1.699002841247e+00 1.727112484981e+00 1.863923444597e+00 2.016009594930e+00 2.081358232625e+00 2.012887500196e+00 1.841758461000e+00 1.682923613902e+00 1.684063242882e+00 1.873495795246e+00 2.119832775324e+00 2.275879753243e+00 2.263017037990e+00 2.085664465301e+00 1.836291814322e+00 1.683931474102e+00 1.758922472316e+00 1.990848843696e+00 2.203050487790e+00 2.298233688448e+00 2.242964298152e+00 2.119305028740e+00 2.024370091026e+00 2.053764186722e+00 2.211660622950e+00 2.406422776710e+00 2.533216630388e+00 2.532707123519e+00 2.409784744341e+00 2.236613937187e+00 2.133841703027e+00 2.194602825865e+00 2.391400452619e+00 2.604310103900e+00 2.719821457139e+00 2.680823760648e+00 2.498332702146e+00 2.254294125112e+00 2.088166868609e+00 2.118123172197e+00 2.321157049514e+00 2.560519358847e+00 2.710549067950e+00 2.711626567129e+00 2.575489243230e+00 2.379959666660e+00 2.246413305708e+00 2.268553779467e+00 2.426304746271e+00 2.608710515809e+00 2.708952573089e+00 2.675669668428e+00 2.523041743088e+00 2.326785692287e+00 2.200474806976e+00 2.226300897962e+00 2.379400705564e+00 2.555395317532e+00 2.657109903918e+00 2.638844461866e+00 2.513005120167e+00 2.342947250113e+00 2.220059104703e+00 2.212112881000e+00 2.309860121640e+00 2.441001981201e+00 2.532904378980e+00 2.552287756969e+00 2.511875438447e+00 2.457771240858e+00 2.441477867559e+00 2.485025473383e+00 2.565753284558e+00 2.636382408599e+00 2.657823861005e+00 2.619485730256e+00 2.543119338470e+00 2.472311090892e+00 2.448838748806e+00 2.485981755804e+00 2.560693547825e+00 2.632571044079e+00 2.669575489148e+00 2.662149435320e+00 2.623951827362e+00 2.582608689022e+00 2.564514754407e+00 2.580979873337e+00 2.624494680474e+00 2.677252237535e+00 2.723362798485e+00 2.755534901508e+00 2.774357351037e+00 2.783119353995e+00 2.782877352345e+00 2.771589509231e+00 2.747466185011e+00 2.713758587395e+00 2.681047894288e+00 2.664020242068e+00 2.673549702533e+00 2.708753250594e+00 2.755388991266e+00 2.792487421096e+00 2.802592765183e+00 2.780071236138e+00 2.734540612534e+00 2.687960910177e+00 2.665304538387e+00 2.681433885306e+00 2.731854154848e+00 2.794709404520e+00 2.842241311792e+00 2.853556254870e+00 2.822871218162e+00 2.761662765942e+00 2.694572398662e+00 2.648810353989e+00 2.639746246262e+00 2.661358728994e+00 2.689470275527e+00 2.695753106574e+00 2.662658577185e+00 2.592538739060e+00 2.508667698205e+00 2.446372061813e+00 2.434158451774e+00 2.474181984673e+00 2.539157157403e+00 2.589413502103e+00 2.594618366008e+00 2.547634983444e+00 2.467970581035e+00 2.394394697473e+00 2.365522033637e+00 2.394872147404e+00 2.460587616153e+00 2.520953433612e+00 2.539698158659e+00 2.502930489465e+00 2.423600673163e+00 2.334812021789e+00 2.272970262510e+00 2.255970099467e+00 2.272325773776e+00 2.292493799657e+00 2.291498148198e+00 2.264801474930e+00 2.230054188853e+00 2.214691664054e+00 2.235308460479e+00 2.283274297491e+00 2.330001759082e+00 2.346562158889e+00 2.321354981870e+00 2.267145130125e+00 2.215117575203e+00 2.196235273800e+00 2.218954416851e+00 2.262213896665e+00 2.291430219556e+00 2.282401497256e+00 2.236060219337e+00 2.178813968554e+00 2.147119748183e+00 2.160476095751e+00 2.203292604479e+00 2.234745592027e+00 2.216873889506e+00 2.139079942177e+00 2.029733717354e+00 1.950454738663e+00 1.961733234292e+00 2.070254184334e+00 2.217980552062e+00 2.326707663170e+00 2.340983716889e+00 2.246663539282e+00 2.075832692134e+00 1.902445028303e+00 1.814766173427e+00 1.851775977456e+00 1.963973776922e+00 2.061432932823e+00 2.077949863304e+00 1.996046958479e+00 1.848800856900e+00 1.709702051592e+00 1.657002993693e+00 1.710411348975e+00 1.811251447925e+00 1.879409951735e+00 1.867302131251e+00 1.777757351799e+00 1.662533139722e+00 1.601159713783e+00 1.644900365473e+00 1.765890021677e+00 1.885467830297e+00 1.935986306604e+00 1.891074985606e+00 1.771361271971e+00 1.638389858562e+00 1.568245319752e+00 1.595713645728e+00 1.680122751480e+00 1.746440697257e+00 1.742237128939e+00 1.661964467005e+00 1.549560307498e+00 1.482015847425e+00 1.516547363922e+00 1.632529970381e+00 1.751924954975e+00 1.803572245388e+00 1.757194066861e+00 1.631934360020e+00 1.495059927070e+00 1.437781762757e+00 1.504716027514e+00 1.644692062212e+00 1.765436963450e+00 1.801215452998e+00 1.734445060408e+00 1.597122159138e+00 1.463869915574e+00 1.418475540442e+00 1.483550634430e+00 1.595855954246e+00 1.671279084480e+00 1.661667417285e+00 1.571155260320e+00 1.456365831006e+00 1.406972505246e+00 1.479550562466e+00 1.636366393432e+00 1.786610550687e+00 1.856660379039e+00 1.816558208506e+00 1.683935755586e+00 1.522649603689e+00 1.426084533497e+00 1.456519950624e+00 1.581471931504e+00 1.711517919453e+00 1.775465916862e+00 1.748057433330e+00 1.650218415027e+00 1.540560789983e+00 1.489792133120e+00 1.530974048064e+00 1.631186612695e+00 1.727760359919e+00 1.777000550495e+00 1.773036549358e+00 1.744879320775e+00 1.738565152929e+00 1.785407548744e+00 1.877125553146e+00 1.974163378612e+00 2.035166155081e+00 2.039498900941e+00 1.994868597435e+00 1.933200972935e+00 1.895601880093e+00 1.908349150852e+00 1.965783712729e+00 2.037653852755e+00 2.091764895978e+00 2.111339946611e+00 2.099770452794e+00 2.075419633290e+00 2.060675013122e+00 2.069552363309e+00 2.101153347948e+00 2.143262490929e+00 2.181552476837e+00 2.207266241864e+00 2.219839214787e+00 2.224977625997e+00 2.230922669489e+00 2.244308629550e+00 2.266828580096e+00 2.293743086135e+00 2.314461804980e+00 2.315944838956e+00 2.288424041939e+00 2.232030701125e+00 2.162202255595e+00 2.109172551668e+00 2.105844124615e+00 2.165634398541e+00 2.267802562832e+00 2.367163212835e+00 2.418376191430e+00 2.396677037320e+00 2.310241214930e+00 2.203103230563e+00 2.141442095621e+00 2.173741283947e+00 2.287865178581e+00 2.417541238227e+00 2.489219658557e+00 2.459863253128e+00 2.334689042244e+00 2.172335551634e+00 2.070058987515e+00 2.104078662971e+00 2.254727440424e+00 2.421124063378e+00 2.500547266920e+00 2.437549631669e+00 2.242084046537e+00 2.001219790289e+00 1.873066766553e+00 1.985065271806e+00 2.283447401326e+00 2.600610482402e+00 2.799116461969e+00 2.811918088194e+00 2.643446559295e+00 2.371956453434e+00 2.146726762197e+00 2.125930296943e+00 2.327335901511e+00 2.608625791663e+00 2.816552925978e+00 2.868265327644e+00 2.759400292589e+00 2.558412172781e+00 2.389141783733e+00 2.368637023200e+00 2.507401286036e+00 2.701611567197e+00 2.832282333738e+00 2.835966322783e+00 2.722929571343e+00 2.572726515126e+00 2.502710582670e+00 2.588404895098e+00 2.793009889127e+00 3.005393984733e+00 3.125716226802e+00 3.109328111628e+00 2.975447493607e+00 2.799249569113e+00 2.681958147309e+00 2.688887359949e+00 2.796707974822e+00 2.919003067587e+00 2.976488682131e+00 2.940123317378e+00 2.839363196709e+00 2.745573647588e+00 2.728953962395e+00 2.803978141693e+00 2.916578310982e+00 2.988832653232e+00 2.969534883192e+00 2.859258677969e+00 2.712828344313e+00 2.617617603712e+00 2.639305823917e+00 2.766214792411e+00 2.919355567785e+00 3.013390114259e+00 3.000904229405e+00 2.885965045536e+00 2.719626019793e+00 2.578759216536e+00 2.523810082394e+00 2.555781633348e+00 2.619337794693e+00 2.650680115674e+00 2.618546510645e+00 2.537152763074e+00 2.456325936204e+00 2.431041629316e+00 2.481030399350e+00 2.575210071038e+00 2.657891215878e+00 2.686031046516e+00 2.649081628912e+00 2.569966064809e+00 2.491879781414e+00 2.454154094639e+00 2.468596308651e+00 2.515948968097e+00 2.565107371300e+00 2.594993251027e+00 2.602334191695e+00 2.595103233151e+00 2.579795441837e+00 2.552971099613e+00 2.504591603358e+00 2.430997593674e+00 2.347841374289e+00 2.291921512794e+00 2.302588435435e+00 2.389404592673e+00 2.517524449883e+00 2.628341255338e+00 2.672505205900e+00 2.632131755957e+00 2.529342310933e+00 2.421311175965e+00 2.374260892922e+00 2.418032349353e+00 2.519959113775e+00 2.611154557650e+00 2.633381105392e+00 2.567946670765e+00 2.443931264694e+00 2.329016772149e+00 2.294337126540e+00 2.359790622674e+00 2.474386163405e+00 2.558297937023e+00 2.554179924281e+00 2.452700982150e+00 2.298454390182e+00 2.178123949085e+00 2.173865416054e+00 2.293641987031e+00 2.462372345896e+00 2.586323123059e+00 2.606141481788e+00 2.514051009784e+00 2.353540161542e+00 2.205840825002e+00 2.150062371382e+00 2.203265904367e+00 2.305377473272e+00 2.372713706564e+00 2.351659634869e+00 2.239280482012e+00 2.083997765267e+00 1.969036207302e+00 1.963834080346e+00 2.063473614459e+00 2.193536175696e+00 2.273093253272e+00 2.258729611988e+00 2.156800262842e+00 2.020894219006e+00 1.933061998549e+00 1.954463517676e+00 2.072510163989e+00 2.214017643487e+00 2.303692309993e+00 2.300687386227e+00 2.207409827277e+00 2.066387468044e+00 1.946446166242e+00 1.908510313749e+00 1.961237907612e+00 2.055378081815e+00 2.126185989787e+00 2.132427678039e+00 2.070385623233e+00 1.972854015999e+00 1.896734740228e+00 1.893102409300e+00 1.970159441422e+00 2.087304568237e+00 2.187278921218e+00 2.228310992602e+00 2.197742933354e+00 2.113739322172e+00 2.019445513035e+00 1.965948784462e+00 1.983203932795e+00 2.058388726598e+00 2.146292645426e+00 2.199362461932e+00 2.189730869686e+00 2.117732789520e+00 2.011741235421e+00 1.919298730084e+00 1.885319892425e+00 1.922886791500e+00 2.003853771933e+00 2.081712133261e+00 2.120371723771e+00 2.108662041723e+00 2.061302291019e+00 2.009639494642e+00 1.983798799425e+00 1.993199462274e+00 2.020959349535e+00 2.038251137444e+00 2.024803318238e+00 1.981200660519e+00 1.928382332569e+00 1.894103418349e+00 1.891739430504e+00 1.907423461238e+00 1.908947148248e+00 1.868617286114e+00 1.783060727363e+00 1.682205301011e+00 1.621059428155e+00 1.644200174704e+00 1.742600921639e+00 1.857437023724e+00 1.924449117415e+00 1.908187966254e+00 1.816201975477e+00 1.701953461456e+00 1.647912288011e+00 1.708538774862e+00 1.854043038751e+00 1.997439714977e+00 2.059616869515e+00 2.003233436168e+00 1.843875376440e+00 1.655734080190e+00 1.558264025296e+00 1.633615685589e+00 1.831302610679e+00 2.026181871624e+00 2.119558246094e+00 2.070239817237e+00 1.897898029087e+00 1.686343097164e+00 1.571141492287e+00 1.648940111675e+00 1.865212470521e+00 2.083376584286e+00 2.200877395859e+00 2.178913027412e+00 2.040532424447e+00 1.865398428522e+00 1.765409854957e+00 1.809142205081e+00 1.952204788500e+00 2.086668656792e+00 2.128426138601e+00 2.051683330598e+00 1.893870358293e+00 1.749160154100e+00 1.725783133710e+00 1.851246909393e+00 2.042341434921e+00 2.191437922017e+00 2.233944219877e+00 2.163909847375e+00 2.031447516094e+00 1.926424735679e+00 1.928551062348e+00 2.039627538453e+00 2.185054084689e+00 2.282728909265e+00 2.291812062478e+00 2.224689869102e+00 2.138206471742e+00 2.102527802996e+00 2.148767942746e+00 2.240306955665e+00 2.305108228704e+00 2.287834438988e+00 2.180828652903e+00 2.034762543383e+00 1.946724659313e+00 2.000162947831e+00 2.182731832028e+00 2.397344281063e+00 2.543704181539e+00 2.565901503896e+00 2.464479607926e+00 2.296857893282e+00 2.164208702327e+00 2.160737877109e+00 2.295214793358e+00 2.484319765878e+00 2.628406922961e+00 2.667430522631e+00 2.595512803485e+00 2.457801763535e+00 2.334384892023e+00 2.300606576859e+00 2.373114637987e+00 2.498595890874e+00 2.601459350879e+00 2.630948356120e+00 2.578769474785e+00 2.477137215041e+00 2.383976702131e+00 2.353847675225e+00 2.403890617049e+00 2.504953211245e+00 2.607468457902e+00 2.671805801377e+00 2.681594705244e+00 2.642400726250e+00 2.573568900452e+00 2.498564443829e+00 2.436980281030e+00 2.400558926656e+00 2.392959522366e+00 2.410618787109e+00 2.443514988469e+00 2.476675822164e+00 2.494315048594e+00 2.486427796272e+00 2.454653873921e+00 2.413896428384e+00 2.386315355469e+00 2.388067747858e+00 2.417031366530e+00 2.452645505106e+00 2.469386651028e+00 2.453883834052e+00 2.415080545180e+00 2.381844163856e+00 2.385629356712e+00 2.435109429248e+00 2.504354029496e+00 2.546945397208e+00 2.522625573692e+00 2.419026599137e+00 2.263089905048e+00 2.119620959803e+00 2.064441433950e+00 2.127914673981e+00 2.263614715548e+00 2.387985290338e+00 2.435863983370e+00 2.386968279928e+00 2.271125791034e+00 2.159280542269e+00 2.129203457791e+00 2.207130089598e+00 2.343940947844e+00 2.459735420616e+00 2.497782967686e+00 2.448880598494e+00 2.353226217547e+00 2.283051099266e+00 2.298345094218e+00 2.396732146013e+00 2.514469726381e+00 2.576530517577e+00 2.540365442795e+00 2.415137461309e+00 2.263627032462e+00 2.180480838480e+00 2.229820154340e+00 2.384237455606e+00 2.550197195423e+00 2.639949589485e+00 2.612473424166e+00 2.484555026065e+00 2.327679493183e+00 2.242434278195e+00 2.292890834633e+00 2.447432624415e+00 2.609414969430e+00 2.690444666700e+00 2.649489467049e+00 2.501924656290e+00 2.315789428619e+00 2.189810375229e+00 2.194790918978e+00 2.311499318615e+00 2.450404258131e+00 2.523970951597e+00 2.488682413398e+00 2.353738847726e+00 2.176159852766e+00 2.042045786954e+00 2.019653067434e+00 2.104510959211e+00 2.226752714205e+00 2.310827632862e+00 2.315254364831e+00 2.240155870810e+00 2.119808518020e+00 2.006208100995e+00 1.942638768375e+00 1.937585697844e+00 1.963310739689e+00 1.981071489039e+00 1.966224807606e+00 1.917039112969e+00 1.850012520904e+00 1.788277541189e+00 1.748474609009e+00 1.733141314443e+00 1.733661209802e+00 1.739125841926e+00 1.742874745771e+00 1.743234757122e+00 1.740679953694e+00 1.736127211769e+00 1.731896188284e+00 1.733481520411e+00 1.748541831776e+00 1.781248576337e+00 1.825769473478e+00 1.865448907680e+00 1.879661744130e+00 1.854753750973e+00 1.793548450022e+00 1.719369654527e+00 1.669873751264e+00 1.675995996362e+00 1.737046571886e+00 1.818823418766e+00 1.877437031819e+00 1.884239065045e+00 1.838491673469e+00 1.768824632637e+00 1.722083327818e+00 1.735467116908e+00 1.807009486653e+00 1.897126444436e+00 1.959072091961e+00 1.966153648225e+00 1.922662364147e+00 1.861153580352e+00 1.825663660010e+00 1.842058271920e+00 1.896659586960e+00 1.947152651288e+00 1.953197740213e+00 1.899977560901e+00 1.807201920120e+00 1.723653596522e+00 1.701397506190e+00 1.754759916105e+00 1.845574598193e+00 1.914795629638e+00 1.920811097036e+00 1.858346932162e+00 1.761952033391e+00 1.694310201516e+00 1.709071879681e+00 1.804197528459e+00 1.922409056121e+00 1.996821900268e+00 1.986728829238e+00 1.890576312748e+00 1.747337960296e+00 1.627091718804e+00 1.596247061044e+00 1.663069834102e+00 1.769455919823e+00 1.843098209273e+00 1.839973803386e+00 1.756678604425e+00 1.628986385354e+00 1.520743092537e+00 1.491644607199e+00 1.550402597584e+00 1.648933617581e+00 1.727729752369e+00 1.752763215788e+00 1.724654269101e+00 1.672378861969e+00 1.636353215986e+00 1.642532480930e+00 1.683897949146e+00 1.728812454789e+00 1.746088004893e+00 1.723903836175e+00 1.674996737785e+00 1.629486291389e+00 1.616844292018e+00 1.644787637407e+00 1.693740861400e+00 1.732836686651e+00 1.740303021609e+00 1.714556527848e+00 1.674296356179e+00 1.648469274544e+00 1.658671531703e+00 1.704067277795e+00 1.762833653990e+00 1.808080321437e+00 1.822842240202e+00 1.806684688697e+00 1.773960857881e+00 1.745474067756e+00 1.736811125851e+00 1.749251304625e+00 1.770160963298e+00 1.782314706632e+00 1.773843307994e+00 1.743691707362e+00 1.701562897235e+00 1.662989226028e+00 1.641868010480e+00 1.643508999597e+00 1.662550196764e+00 1.687356063595e+00 1.706615224962e+00 1.714243056337e+00 1.711007644120e+00 1.702736012776e+00 1.696753647755e+00 1.697696434193e+00 1.704729023423e+00 1.712194472259e+00 1.712826134623e+00 1.701874172241e+00 1.679971238310e+00 1.652948741508e+00 1.628697140287e+00 1.612252955047e+00 1.602050227869e+00 1.590888100295e+00 1.571039865425e+00 1.540504992719e+00 1.506570121271e+00 1.483486807184e+00 1.484132535691e+00 1.510084945832e+00 1.548780417115e+00 1.581422366444e+00 1.594734560221e+00 1.588973184189e+00 1.578531924138e+00 1.583353584154e+00 1.614176536062e+00 1.662133538246e+00 1.703073371866e+00 1.713017619126e+00 1.683133998497e+00 1.627808348828e+00 1.582044561588e+00 1.582630376930e+00 1.638619419752e+00 1.719577349970e+00 1.776350320742e+00 1.770578671121e+00 1.693585135069e+00 1.575727369402e+00 1.484406174750e+00 1.490907899892e+00 1.605599683408e+00 1.762800503289e+00 1.878024264246e+00 1.894081410598e+00 1.796225337746e+00 1.618023570772e+00 1.444373350798e+00 1.386395082096e+00 1.487220039892e+00 1.666990137711e+00 1.811195831486e+00 1.845688654086e+00 1.750565357763e+00 1.561345885175e+00 1.371605532393e+00 1.308226589605e+00 1.420670034005e+00 1.616234389600e+00 1.771874601341e+00 1.816040315555e+00 1.737868798271e+00 1.585268472292e+00 1.458886498352e+00 1.463785585597e+00 1.607434013837e+00 1.791707172907e+00 1.912245719886e+00 1.912634301161e+00 1.792223454751e+00 1.606229595077e+00 1.458724969540e+00 1.450456404195e+00 1.578134986519e+00 1.738477898331e+00 1.831409635761e+00 1.809759556905e+00 1.684072066541e+00 1.520168054427e+00 1.422559213321e+00 1.465790343951e+00 1.615260130570e+00 1.770640202257e+00 1.854025162954e+00 1.839894649990e+00 1.754203430912e+00 1.662866143879e+00 1.638477250411e+00 1.704713307990e+00 1.816419392870e+00 1.905147100598e+00 1.927580816044e+00 1.882662160444e+00 1.807614932553e+00 1.756893813774e+00 1.763976989300e+00 1.813104691229e+00 1.855399980039e+00 1.849942895233e+00 1.792425539465e+00 1.722046753069e+00 1.702625629187e+00 1.772500996493e+00 1.903348041453e+00 2.022666376946e+00 2.064930464847e+00 2.002276019719e+00 1.856653700031e+00 1.701806512670e+00 1.639028044785e+00 1.719703657603e+00 1.887767331907e+00 2.038349358496e+00 2.093760024233e+00 2.028671499460e+00 1.872866589931e+00 1.706250558350e+00 1.629004592222e+00 1.685194911726e+00 1.815883495307e+00 1.922681362319e+00 1.941380353888e+00 1.865411266843e+00 1.745578237504e+00 1.671075709424e+00 1.709697529786e+00 1.840409173769e+00 1.974789380032e+00 2.030820653070e+00 1.972931892997e+00 1.822385761801e+00 1.656723369907e+00 1.583054176832e+00 1.653876587556e+00 1.806382374282e+00 1.929806106611e+00 1.947020995687e+00 1.840238742122e+00 1.655743038713e+00 1.501186020425e+00 1.495576086893e+00 1.648808244333e+00 1.848299295758e+00 1.977408812378e+00 1.977006121156e+00 1.853691305154e+00 1.681069108562e+00 1.586088057208e+00 1.665219883805e+00 1.876534293641e+00 2.092110812435e+00 2.208014425856e+00 2.179905718004e+00 2.025414970241e+00 1.823108050048e+00 1.695739046671e+00 1.732989463570e+00 1.896322306293e+00 2.064498441537e+00 2.138498140314e+00 2.079970672948e+00 1.914280992101e+00 1.727480727501e+00 1.640443077919e+00 1.718885162309e+00 1.900054106507e+00 2.065125012076e+00 2.129537855558e+00 2.067232677389e+00 1.909687277295e+00 1.739340422677e+00 1.660364284467e+00 1.722255898118e+00 1.869474942414e+00 2.002635758349e+00 2.051581054823e+00 1.996409568381e+00 1.864524906137e+00 1.719127700265e+00 1.631778985370e+00 1.634461316637e+00 1.693985974660e+00 1.747963852991e+00 1.753893082937e+00 1.708629876548e+00 1.644272435948e+00 1.607469639895e+00 1.625429210525e+00 1.682880670801e+00 1.736759168077e+00 1.749406966255e+00 1.709826136403e+00 1.638384578877e+00 1.577366763423e+00 1.565862775793e+00 1.609472357506e+00 1.675620790297e+00 1.720164605796e+00 1.714565269537e+00 1.657592380957e+00 1.575011569845e+00 1.509059666007e+00 1.495684375948e+00 1.539684455087e+00 1.613376140957e+00 1.680466443045e+00 1.717722945484e+00 1.722145510408e+00 1.707921408251e+00 1.697356639265e+00 1.709161613591e+00 1.749159414636e+00 1.808910340295e+00 1.872183798263e+00 1.922564899273e+00 1.948155375878e+00 1.943850432614e+00 1.912599017091e+00 1.866394619323e+00 1.825230489803e+00 1.810790565804e+00 1.835091556957e+00 1.891019312455e+00 1.954271131187e+00 1.996062147367e+00 1.997042865327e+00 1.956652508293e+00 1.896069928807e+00 1.851772059906e+00 1.856901247875e+00 1.917903020540e+00 2.008378566450e+00 2.087452337940e+00 2.122843490359e+00 2.103915269916e+00 2.044212473262e+00 1.974868058896e+00 1.929039130640e+00 1.922130211812e+00 1.942263558365e+00 1.961190535087e+00 1.954674357332e+00 1.916375634189e+00 1.860077118362e+00 1.811034848962e+00 1.789914203465e+00 1.798738173257e+00 1.821074888043e+00 1.836062611802e+00 1.832784563647e+00 1.815237000841e+00 1.796770011296e+00 1.788330650529e+00 1.789100180848e+00 1.787569726479e+00 1.772209995018e+00 1.742575625224e+00 1.712084684347e+00 1.698890061267e+00 1.708982897118e+00 1.725761858357e+00 1.717678965919e+00 1.657574833329e+00 1.541185828557e+00 1.399560806521e+00 1.298896258618e+00 1.304589421513e+00 1.413537584142e+00 1.550792884999e+00 1.634852112281e+00 1.618533131853e+00 1.500648747764e+00 1.332812714410e+00 1.219317465249e+00 1.259454857884e+00 1.432966722847e+00 1.624620311154e+00 1.734267068155e+00 1.713554918236e+00 1.568370673251e+00 1.363357105978e+00 1.222790044164e+00 1.261681530777e+00 1.445500010007e+00 1.635825489361e+00 1.724635467319e+00 1.666762103505e+00 1.478869280139e+00 1.247858716152e+00 1.134844586945e+00 1.255568581878e+00 1.513180465934e+00 1.742408577884e+00 1.843109769701e+00 1.783095303681e+00 1.591003606104e+00 1.360946316066e+00 1.244746642551e+00 1.338349504731e+00 1.551604439895e+00 1.731756281930e+00 1.784970185094e+00 1.685958835024e+00 1.472765185982e+00 1.250982769347e+00 1.173380193444e+00 1.298092750879e+00 1.503031315087e+00 1.645637225793e+00 1.652403088207e+00 1.517840141730e+00 1.303271766751e+00 1.142682941415e+00 1.179254270467e+00 1.387711000443e+00 1.614495931534e+00 1.743234684689e+00 1.725841441401e+00 1.573224741449e+00 1.353728593871e+00 1.190498618044e+00 1.197232309661e+00 1.344753630111e+00 1.500949091332e+00 1.565747660472e+00 1.503936229194e+00 1.339541978607e+00 1.154235263127e+00 1.070118035134e+00 1.149104054487e+00 1.310777595799e+00 1.439346083181e+00 1.471293706170e+00 1.402634522393e+00 1.283160218602e+00 1.203469637945e+00 1.238927643118e+00 1.371317295781e+00 1.514475351756e+00 1.595199461896e+00 1.584970208902e+00 1.500939438428e+00 1.397353304680e+00 1.340469670439e+00 1.359930841156e+00 1.421140536507e+00 1.461824224630e+00 1.441275038091e+00 1.361575583585e+00 1.268735899339e+00 1.231576633516e+00 1.285744078187e+00 1.393429843429e+00 1.481606400766e+00 1.496615566963e+00 1.426201199134e+00 1.304868207271e+00 1.208917805028e+00 1.215763508711e+00 1.326962249043e+00 1.465631258318e+00 1.551273810703e+00 1.541513261567e+00 1.438753085992e+00 1.289239798363e+00 1.173903033841e+00 1.163517717148e+00 1.248094383430e+00 1.349745630878e+00 1.399316685799e+00 1.372352216782e+00 1.291805910166e+00 1.218644954775e+00 1.217850179106e+00 1.300098160638e+00 1.411682883396e+00 1.488279875492e+00 1.495906642098e+00 1.441857170302e+00 1.370330529871e+00 1.340128493992e+00 1.379561307712e+00 1.458043231484e+00 1.515245451791e+00 1.505943011036e+00 1.422719754622e+00 1.302604931177e+00 1.218745746603e+00 1.234683723174e+00 1.337678398680e+00 1.450876645611e+00 1.502601108221e+00 1.462604674437e+00 1.351477201309e+00 1.242534380857e+00 1.234332066694e+00 1.361351253240e+00 1.552147394235e+00 1.708823528136e+00 1.768537713112e+00 1.715727624975e+00 1.582697251524e+00 1.446255256195e+00 1.399082097467e+00 1.475257581358e+00 1.613162520145e+00 1.721409910825e+00 1.741347249196e+00 1.663193663936e+00 1.525740054669e+00 1.407409137717e+00 1.387275100070e+00 1.474889318648e+00 1.601392151397e+00 1.688578367763e+00 1.695869031336e+00 1.629235033062e+00 1.535749196626e+00 1.483074871329e+00 1.513833726220e+00 1.607758572722e+00 1.704251853723e+00 1.751460245267e+00 1.731455606348e+00 1.662454019301e+00 1.587624728405e+00 1.549640742043e+00 1.559195666389e+00 1.587925979235e+00 1.595900964009e+00 1.563089778790e+00 1.503529421988e+00 1.459305296175e+00 1.471414509953e+00 1.541188564135e+00 1.625316978188e+00 1.670323791331e+00 1.645547857953e+00 1.558758225638e+00 1.459226129372e+00 1.419958511124e+00 1.483250432441e+00 1.615310658186e+00 1.738275492086e+00 1.786709340212e+00 1.733078978151e+00 1.594277885821e+00 1.432676232757e+00 1.340927030440e+00 1.379109765962e+00 1.509255945865e+00 1.638401433264e+00 1.694886015379e+00 1.654272120219e+00 1.540800569616e+00 1.422624938258e+00 1.385507490327e+00 1.466434857799e+00 1.616198631250e+00 1.753475389472e+00 1.822351075092e+00 1.808183454150e+00 1.734828625460e+00 1.653316056901e+00 1.616496259458e+00 1.643441746697e+00 1.706475825935e+00 1.758316433688e+00 1.765925024978e+00 1.725307782223e+00 1.659458052666e+00 1.604210502872e+00 1.584995435914e+00 1.598738565854e+00 1.619245965453e+00 1.620200634061e+00 1.594019515262e+00 1.556195816546e+00 1.535154657154e+00 1.551143238043e+00 1.598833364881e+00 1.651295980706e+00 1.680129531793e+00 1.672414451919e+00 1.636250631715e+00 1.594787565446e+00 1.570847474258e+00 1.569891912573e+00 1.575676418481e+00 1.563653382475e+00 1.519486411718e+00 1.450238449979e+00 1.383723104114e+00 1.353002119354e+00 1.370024130237e+00 1.412466760633e+00 1.440474713200e+00 1.423532110905e+00 1.357005527038e+00 1.267238444031e+00 1.204388299614e+00 1.212672337051e+00 1.289902288134e+00 1.388548174503e+00 1.455599553550e+00 1.460477868525e+00 1.402375224714e+00 1.308080530593e+00 1.222018175136e+00 1.182878467641e+00 1.194823907468e+00 1.225906976872e+00 1.237999739537e+00 1.213161953050e+00 1.161440062964e+00 1.114130551318e+00 1.102996069996e+00 1.133360840616e+00 1.179224846778e+00 1.207080378082e+00 1.200429791169e+00 1.169961648942e+00 1.149133204568e+00 1.172101975406e+00 1.242723174086e+00 1.328297622039e+00 1.384817111240e+00 1.382536760280e+00 1.318481320096e+00 1.220541947046e+00 1.142124003813e+00 1.134154826039e+00 1.199187704449e+00 1.286640431146e+00 1.336980121087e+00 1.314443085258e+00 1.217261743612e+00 1.081466923124e+00 9.797872647510e-01 9.869236851303e-01 1.102131945754e+00 1.250181728843e+00 1.357415597539e+00 1.384126457510e+00 1.324956212489e+00 1.206177014381e+00 1.082306105855e+00 1.019610816890e+00 1.049604671651e+00 1.136602666747e+00 1.216451537850e+00 1.242527467427e+00 1.197501437730e+00 1.091194554913e+00 9.568978930166e-01 8.450140264242e-01 8.011238760111e-01 8.271057918414e-01 8.791150576822e-01 9.105547971722e-01 8.978927244519e-01 8.434850701073e-01 7.729861362556e-01 7.284534372780e-01 7.440412547194e-01 8.132751998149e-01 8.957959686991e-01 9.504259844248e-01 9.517094030844e-01 8.929209314765e-01 7.871785829017e-01 6.703307311242e-01 5.994644203451e-01 6.166594169447e-01 6.946430542292e-01 7.688177033722e-01 7.916220536064e-01 7.430846365669e-01 6.301717200132e-01 4.940596130294e-01 4.270829116510e-01 5.042971887293e-01 6.531429002016e-01 7.787523558763e-01 8.339476904708e-01 8.062496782037e-01 7.147737223246e-01 6.169991004388e-01 6.003302047082e-01 6.949683753611e-01 8.287394306133e-01 9.213987549856e-01 9.281755382290e-01 8.389020656298e-01 6.809113308904e-01 5.386693574733e-01 5.498253901889e-01 7.144975324894e-01 8.955610554922e-01 1.002104634448e+00 9.953993192578e-01 8.751086624584e-01 6.855117320446e-01 5.485741564826e-01 6.263432233820e-01 8.513993495522e-01 1.062433458192e+00 1.174153223152e+00 1.152499519182e+00 1.000885362672e+00 7.641543460559e-01 5.591843733717e-01 5.802433991113e-01 7.907573896625e-01 9.936467100446e-01 1.089908895698e+00 1.045537869743e+00 8.678417260342e-01 6.095073023545e-01 4.246947897998e-01 5.455891598527e-01 8.094415439616e-01 1.020737036924e+00 1.111141383836e+00 1.065324951044e+00 9.090482055623e-01 7.198591540347e-01 6.419330535480e-01 7.591374816834e-01 9.519766119913e-01 1.092871643718e+00 1.123591800039e+00 1.035728303942e+00 8.642576447800e-01 6.959567802384e-01 6.586427961526e-01 7.759581510208e-01 9.258215367190e-01 1.010197206052e+00 9.934659353934e-01 8.904583529870e-01 7.676328075139e-01 7.343757520743e-01 8.427836100366e-01 1.014692688083e+00 1.155096880171e+00 1.215924708856e+00 1.194603157214e+00 1.128323958875e+00 1.081171107122e+00 1.104186737978e+00 1.187356111748e+00 1.272782254563e+00 1.307853163779e+00 1.274866950211e+00 1.198076239459e+00 1.136990691557e+00 1.150343864403e+00 1.238140475681e+00 1.339695375775e+00 1.389227431262e+00 1.354071709190e+00 1.248280587574e+00 1.137955434806e+00 1.120572850872e+00 1.237011035694e+00 1.418575493428e+00 1.565537452267e+00 1.612309631911e+00 1.541168815403e+00 1.386075506725e+00 1.236397540142e+00 1.208278740677e+00 1.334762550794e+00 1.521480841493e+00 1.655281582526e+00 1.671062061941e+00 1.559605325568e+00 1.369813534342e+00 1.212256673943e+00 1.214096409956e+00 1.380105083184e+00 1.586469427386e+00 1.719413997872e+00 1.726030157327e+00 1.614023763195e+00 1.451467612488e+00 1.356281498198e+00 1.420300247225e+00 1.604501900584e+00 1.789374502449e+00 1.880394244764e+00 1.839393754434e+00 1.686172759623e+00 1.498970601871e+00 1.398373039965e+00 1.462055998920e+00 1.633224793904e+00 1.790071928856e+00 1.845471843824e+00 1.771734240104e+00 1.601098807189e+00 1.425224002862e+00 1.367676747040e+00 1.478768338103e+00 1.673909466067e+00 1.835376980022e+00 1.892972226107e+00 1.835022888655e+00 1.704166999150e+00 1.586166580414e+00 1.567823055671e+00 1.662707973094e+00 1.798585151973e+00 1.888755314786e+00 1.884492831158e+00 1.787282542317e+00 1.646308798636e+00 1.542142701120e+00 1.538161303920e+00 1.622071648960e+00 1.719692324310e+00 1.760487071851e+00 1.715063189332e+00 1.602572773169e+00 1.485207934038e+00 1.440374408522e+00 1.499653834941e+00 1.616340514466e+00 1.713293133416e+00 1.737706138034e+00 1.679839132601e+00 1.572864067290e+00 1.481163885564e+00 1.464680256376e+00 1.528078093433e+00 1.616487161134e+00 1.664505656206e+00 1.634943422142e+00 1.530938244767e+00 1.395388103759e+00 1.298240604287e+00 1.294488171841e+00 1.371800404521e+00 1.463846980576e+00 1.508277556512e+00 1.477383423211e+00 1.383036954706e+00 1.272516186697e+00 1.211343649404e+00 1.239137046629e+00 1.331764934847e+00 1.427947733090e+00 1.477251844892e+00 1.459598118661e+00 1.385942263685e+00 1.292234730234e+00 1.225689047249e+00 1.218253354548e+00 1.262970613268e+00 1.323262004846e+00 1.362237155561e+00 1.360522286230e+00 1.319277556584e+00 1.256603648324e+00 1.200883593636e+00 1.179860508886e+00 1.206549237120e+00 1.272244510644e+00 1.353274928460e+00 1.423352541544e+00 1.461967728955e+00 1.458552623062e+00 1.415491956378e+00 1.350358366497e+00 1.294237859334e+00 1.280238263822e+00 1.321377723072e+00 1.397843520984e+00 1.470102877832e+00 1.501381918709e+00 1.471895779808e+00 1.384699283563e+00 1.266988964539e+00 1.165497213376e+00 1.126425196766e+00 1.160487902897e+00 1.233173084013e+00 1.297082706508e+00 1.322015307263e+00 1.303058602318e+00 1.256523878396e+00 1.209355346966e+00 1.183206359401e+00 1.181150838860e+00 1.189392304626e+00 1.192296534760e+00 1.185338209738e+00 1.176395264910e+00 1.175759295929e+00 1.182736341369e+00 1.181166618199e+00 1.148744077973e+00 1.072276239480e+00 9.608971019306e-01 8.541622762453e-01 8.123074945031e-01 8.634029394662e-01 9.626460782183e-01 1.038648185118e+00 1.042211915538e+00 9.592257974735e-01 8.169438735757e-01 6.972781382916e-01 7.136828643664e-01 8.686628599345e-01 1.049225029574e+00 1.162782529791e+00 1.163561863864e+00 1.045494505375e+00 8.449774758309e-01 6.613655723344e-01 6.534541078665e-01 8.282857469182e-01 1.024970801108e+00 1.134526746877e+00 1.112640920993e+00 9.604685689227e-01 7.285104531984e-01 5.556852340002e-01 6.371508656218e-01 8.824268910820e-01 1.101369808754e+00 1.205983894779e+00 1.168281207111e+00 1.004984363293e+00 7.872235331202e-01 6.681992961140e-01 7.796736761818e-01 1.006291143016e+00 1.189951661733e+00 1.253402035020e+00 1.175194159294e+00 9.791899156816e-01 7.453167519910e-01 6.369238807493e-01 7.645059002839e-01 9.837615973648e-01
 8.973865490454e-01 8.557524406050e-01 8.183326442223e-01 8.180534349906e-01 8.621400951854e-01 9.186918954431e-01 9.467317703264e-01 9.238762872264e-01 8.567224441670e-01 7.811348846297e-01 7.471869149543e-01 7.766385736258e-01 8.364505588298e-01 8.739350947004e-01 8.554842920345e-01 7.779776984232e-01 6.701990923162e-01 5.894508700796e-01 5.881705344204e-01 6.513735659237e-01 7.171216216991e-01 7.412944739442e-01 7.142399028221e-01 6.569995435013e-01 6.122179185126e-01 6.168449844629e-01 6.651722427428e-01 7.179114299446e-01 7.412735172278e-01 7.239746776297e-01 6.764147747519e-01 6.227710707207e-01 5.858945750005e-01 5.694710983522e-01 5.566230946872e-01 5.290865350659e-01 4.850955701547e-01 4.451052663164e-01 4.404363240948e-01 4.800573362420e-01 5.384682753111e-01 5.788273279285e-01 6.075872968078e-01 6.336185490676e-01 6.512345902640e-01 6.383681940134e-01 6.152145813947e-01 6.204150877351e-01 6.707942604541e-01 7.437494956023e-01 8.003329000202e-01 8.131112373768e-01 7.774012890476e-01 7.141418717978e-01 6.651017067426e-01 6.670504015027e-01 7.132949031866e-01 7.602835144054e-01 7.682493954974e-01 7.226826239152e-01 6.393655518914e-01 5.638965413651e-01 5.502504634509e-01 6.023404197162e-01 6.677209039199e-01 6.982018826696e-01 6.776214099933e-01 6.229484506825e-01 5.775876883454e-01 5.828642904361e-01 6.328423161738e-01 6.833167519123e-01 6.997353532482e-01 6.799594575204e-01 6.553139401477e-01 6.698133048449e-01 7.334692379312e-01 8.069422545767e-01 8.407581944784e-01 8.082312889045e-01 7.197156421172e-01 6.328399313935e-01 6.357331247434e-01 7.459812001095e-01 8.823133357737e-01 9.651215862281e-01 9.703963772348e-01 9.215641030114e-01 8.429349358802e-01 7.694363688725e-01 7.535324081133e-01 8.310527746209e-01 9.609880973094e-01 1.074397547675e+00 1.126695568198e+00 1.109966573473e+00 1.052358847898e+00 1.007318968724e+00 1.018844235959e+00 1.079667126260e+00 1.141281748114e+00 1.161793454155e+00 1.135996956588e+00 1.101206391676e+00 1.116196351257e+00 1.206383960620e+00 1.331970445983e+00 1.425648984323e+00 1.439696442955e+00 1.367974420888e+00 1.255649015193e+00 1.193701926504e+00 1.258928553650e+00 1.426728794430e+00 1.601647080345e+00 1.702827454843e+00 1.695548971007e+00 1.594297149682e+00 1.459140652327e+00 1.376001168186e+00 1.399217384775e+00 1.499196781096e+00 1.600116986568e+00 1.647743172451e+00 1.634533346019e+00 1.594056580057e+00 1.576358726631e+00 1.608456017861e+00 1.670594133098e+00 1.716965595831e+00 1.741474781694e+00 1.726509120779e+00 1.733431711078e+00 1.719205543838e+00 1.691050243190e+00 1.625880361902e+00 1.575727307063e+00 1.579692309140e+00 1.631033863473e+00 1.683458524663e+00 1.690563486380e+00 1.637472415024e+00 1.551887452084e+00 1.493771255416e+00 1.513930524053e+00 1.603602780118e+00 1.700716624246e+00 1.742549867951e+00 1.702806942712e+00 1.603488579393e+00 1.509478157533e+00 1.492987440152e+00 1.568961105753e+00 1.677508176781e+00 1.741284389410e+00 1.716876781863e+00 1.612109721220e+00 1.485504562775e+00 1.422268124502e+00 1.468220633833e+00 1.580183722613e+00 1.673432513075e+00 1.689372999414e+00 1.619812038027e+00 1.505705101794e+00 1.418053750259e+00 1.409368081525e+00 1.463624736915e+00 1.515450069095e+00 1.511618822190e+00 1.446041746965e+00 1.364228661467e+00 1.338816811123e+00 1.407859366335e+00 1.520885622542e+00 1.641364693464e+00 1.734921429649e+00 1.757820667499e+00 1.671880689205e+00 1.473045469035e+00 1.321948968841e+00 1.373918389867e+00 1.594274096964e+00 1.810278288417e+00 1.894743046908e+00 1.809542154053e+00 1.603819837506e+00 1.412238050534e+00 1.395140058857e+00 1.560804831015e+00 1.754594478346e+00 1.840980975815e+00 1.773029300421e+00 1.592940303927e+00 1.425363113761e+00 1.415885643361e+00 1.572662836365e+00 1.756939160329e+00 1.842307950283e+00 1.782628632465e+00 1.614970349916e+00 1.451554660012e+00 1.424765780810e+00 1.551174933656e+00 1.710704375871e+00 1.783424102066e+00 1.720565677266e+00 1.550637917739e+00 1.372446863231e+00 1.311570502457e+00 1.398680582627e+00 1.529206727690e+00 1.588107941465e+00 1.528033525813e+00 1.378876450856e+00 1.241066268696e+00 1.232669313839e+00 1.361514890867e+00 1.522506918064e+00 1.637573355030e+00 1.671177271192e+00 1.605802215705e+00 1.415275032247e+00 1.190699820524e+00 1.069966450904e+00 1.166537716832e+00 1.382902132923e+00 1.555568770983e+00 1.593195465919e+00 1.480149711129e+00 1.269363109341e+00 1.083233099432e+00 1.063928534316e+00 1.206906885084e+00 1.367629466208e+00 1.434285888815e+00 1.373617642232e+00 1.224614938402e+00 1.093144405293e+00 1.099165496496e+00 1.240164282203e+00 1.394862219405e+00 1.457843541705e+00 1.387343179367e+00 1.207975411966e+00 1.019161959256e+00 9.785865297250e-01 1.137000229060e+00 1.359569180149e+00 1.512189207757e+00 1.534020573540e+00 1.429690239961e+00 1.265474570121e+00 1.159288379077e+00 1.203780018912e+00 1.355680799213e+00 1.495952650507e+00 1.541781578356e+00 1.473728533968e+00 1.333630247998e+00 1.214595175475e+00 1.208413695456e+00 1.308538508123e+00 1.441856254560e+00 1.504122889790e+00 1.495751433606e+00 1.400674926580e+00 1.199738695841e+00 9.834880832589e-01 9.556587872016e-01 1.170830268917e+00 1.440586707435e+00 1.606766901257e+00 1.605481762817e+00 1.450159464893e+00 1.231607403745e+00 1.111071734885e+00 1.195369588110e+00 1.383938857158e+00 1.516049775673e+00 1.506390823709e+00 1.351969254107e+00 1.127300289301e+00 9.797713989765e-01 1.026056407639e+00 1.182477184611e+00 1.292185316943e+00 1.275242714145e+00 1.138786393857e+00 9.743453295162e-01 9.340793277202e-01 1.070102214953e+00 1.254063887516e+00 1.355956874913e+00 1.323304062540e+00 1.179914397759e+00 1.026740168481e+00 1.006723413874e+00 1.147496849769e+00 1.320552507344e+00 1.405128427930e+00 1.352319567733e+00 1.183206504853e+00 9.894623613609e-01 9.140545914827e-01 1.011698967185e+00 1.166482737505e+00 1.265200663121e+00 1.299032782652e+00 1.272854373742e+00 1.217292293148e+00 1.169403249610e+00 1.154503611175e+00 1.200347065891e+00 1.273481287481e+00 1.318556449333e+00 1.304421415374e+00 1.245028101785e+00 1.197558232524e+00 1.225667749949e+00 1.334027895223e+00 1.459525716718e+00 1.529445341577e+00 1.504008159083e+00 1.390630295872e+00 1.247301211410e+00 1.167226931489e+00 1.208664033021e+00 1.324870508414e+00 1.418990124835e+00 1.425151170856e+00 1.333035562758e+00 1.190590059924e+00 1.094809405308e+00 1.126658605973e+00 1.253779110125e+00 1.370293589346e+00 1.394950829525e+00 1.301761460870e+00 1.123509912479e+00 9.572758667531e-01 9.330859271346e-01 1.067433025235e+00 1.236474236146e+00 1.330747118652e+00 1.305581410810e+00 1.174345153838e+00 1.004844246403e+00 9.059613474729e-01 9.437217790780e-01 1.051506598782e+00 1.117550584050e+00 1.114203223557e+00 1.038231399877e+00 9.413217188106e-01 8.520131316967e-01 8.348043349618e-01 8.963790666249e-01 9.859404930986e-01 1.037878128393e+00 1.014520738295e+00 9.191312241233e-01 8.034955115741e-01 7.636864880657e-01 8.579882881133e-01 1.024262713894e+00 1.165223739913e+00 1.219328448648e+00 1.166610817436e+00 1.028245535017e+00 8.735187011547e-01 8.146163631376e-01 9.105715352049e-01 1.081813005197e+00 1.221615959768e+00 1.270685213587e+00 1.217685092017e+00 1.096957888048e+00 9.893573105342e-01 9.914025991409e-01 1.118881520661e+00 1.289453605381e+00 1.417681294771e+00 1.461201545207e+00 1.423613252173e+00 1.350052200173e+00 1.310546384003e+00 1.353137813670e+00 1.458940011687e+00 1.564482406813e+00 1.616791551260e+00 1.602339890891e+00 1.551545501053e+00 1.523812836941e+00 1.564988189880e+00 1.664544024293e+00 1.769636017257e+00 1.849231745085e+00 1.900180939686e+00 1.859130815114e+00 1.739245851075e+00 1.590155486297e+00 1.548336814371e+00 1.677426582752e+00 1.893016656379e+00 2.061952685477e+00 2.098281872323e+00 1.986226915617e+00 1.783233725125e+00 1.613969311259e+00 1.607471994709e+00 1.762970148658e+00 1.952302615838e+00 2.056121959540e+00 2.026018027749e+00 1.887523828427e+00 1.728216546544e+00 1.656365759140e+00 1.710875404945e+00 1.820827274056e+00 1.887310936124e+00 1.863135832639e+00 1.774987006474e+00 1.708857572076e+00 1.747153185917e+00 1.881200890091e+00 2.017162596401e+00 2.061877079419e+00 1.979312821089e+00 1.811453570955e+00 1.678466837319e+00 1.712338904152e+00 1.912212161476e+00 2.141861153622e+00 2.267468559426e+00 2.225325239761e+00 2.034289900189e+00 1.800620074395e+00 1.694006517199e+00 1.810162123654e+00 2.047109872320e+00 2.233056226178e+00 2.302020959323e+00 2.229286271592e+00 2.103332383651e+00 2.028213468614e+00 2.088209559920e+00 2.265315276740e+00 2.457663261723e+00 2.564813915467e+00 2.537478644548e+00 2.392561372213e+00 2.215040208238e+00 2.132735881685e+00 2.226866324055e+00 2.446316784113e+00 2.661032430966e+00 2.761576579115e+00 2.699972211644e+00 2.498112507943e+00 2.249421304776e+00 2.099809298380e+00 2.155803942432e+00 2.371761209746e+00 2.603343003460e+00 2.731126189902e+00 2.705917648704e+00 2.551420425664e+00 2.357448179314e+00 2.249905215790e+00 2.307223066675e+00 2.484229951740e+00 2.660600379860e+00 2.735791030274e+00 2.670570466642e+00 2.493681254729e+00 2.296072992025e+00 2.198465175566e+00 2.266780417772e+00 2.446866794993e+00 2.621384851904e+00 2.697875288963e+00 2.642611596367e+00 2.483194277099e+00 2.299733761254e+00 2.194745361653e+00 2.226975948670e+00 2.360438891952e+00 2.504050922256e+00 2.583939157785e+00 2.576111506221e+00 2.507286207848e+00 2.438041379592e+00 2.427544007309e+00 2.491559161395e+00 2.591778593650e+00 2.668584772955e+00 2.680081680101e+00 2.621458419684e+00 2.525945488458e+00 2.449767214408e+00 2.440443886698e+00 2.503806402040e+00 2.601358143900e+00 2.680820221746e+00 2.707279045117e+00 2.676613037472e+00 2.613694122139e+00 2.559012600967e+00 2.546765497633e+00 2.585251861193e+00 2.654841656405e+00 2.724771744980e+00 2.772241303024e+00 2.791049954107e+00 2.789330227496e+00 2.780632666966e+00 2.774109362335e+00 2.769873825267e+00 2.761819537068e+00 2.745087775215e+00 2.722279015409e+00 2.703796720866e+00 2.701865122693e+00 2.721748047752e+00 2.756533167611e+00 2.789944564974e+00 2.805088762767e+00 2.793484942940e+00 2.760029794401e+00 2.721791141006e+00 2.700520651007e+00 2.711137323940e+00 2.752546757570e+00 2.807577566970e+00 2.851989481140e+00 2.866106044157e+00 2.843084084774e+00 2.791630354946e+00 2.732724002730e+00 2.690363701696e+00 2.678889728975e+00 2.694150490778e+00 2.715485854123e+00 2.717555594487e+00 2.684039418880e+00 2.616618328968e+00 2.536549198852e+00 2.476798699922e+00 2.464612168584e+00 2.502933302329e+00 2.566504597395e+00 2.617014442010e+00 2.623785634787e+00 2.577814871662e+00 2.496152442354e+00 2.416106392307e+00 2.377665294844e+00 2.398757513051e+00 2.462024933956e+00 2.527083798280e+00 2.555427257356e+00 2.528703391150e+00 2.454752935025e+00 2.362887381175e+00 2.289641405727e+00 2.258289187017e+00 2.265053747327e+00 2.285091793109e+00 2.292609315024e+00 2.277864396677e+00 2.251475057315e+00 2.235493472689e+00 2.246445856415e+00 2.281463830319e+00 2.319408042025e+00 2.335776735621e+00 2.318523123526e+00 2.275611903556e+00 2.231146111845e+00 2.210623184348e+00 2.222983915412e+00 2.253672736899e+00 2.275783237620e+00 2.269314595869e+00 2.234097459658e+00 2.190263345904e+00 2.165380292718e+00 2.173247209734e+00 2.200697366713e+00 2.215680989206e+00 2.189570658272e+00 2.117595352403e+00 2.027954194317e+00 1.973542643707e+00 1.999368656785e+00 2.102265161466e+00 2.228795640118e+00 2.312721314087e+00 2.309552336486e+00 2.212665896672e+00 2.057423297449e+00 1.913745550489e+00 1.854547976896e+00 1.900159769553e+00 1.997948548793e+00 2.069369681705e+00 2.061160467850e+00 1.965575369418e+00 1.821763017163e+00 1.703001276577e+00 1.676035233146e+00 1.743277128861e+00 1.840028020338e+00 1.892565750291e+00 1.862752707084e+00 1.761708878661e+00 1.646963003243e+00 1.597764091460e+00 1.655782474897e+00 1.782611015329e+00 1.898059918949e+00 1.939276729223e+00 1.886065936458e+00 1.764545314267e+00 1.639083981504e+00 1.582192605287e+00 1.618672678631e+00 1.701189753572e+00 1.756511787415e+00 1.738139896970e+00 1.647236743493e+00 1.534003890420e+00 1.477780696307e+00 1.528456530110e+00 1.653503532098e+00 1.770339910740e+00 1.810254933933e+00 1.747795814042e+00 1.607851571388e+00 1.464413661001e+00 1.413476105760e+00 1.494596473584e+00 1.645384895302e+00 1.768668603401e+00 1.799903802569e+00 1.724710822973e+00 1.578830020107e+00 1.440880692858e+00 1.397115827127e+00 1.467482076275e+00 1.583829627273e+00 1.660759649190e+00 1.652033761956e+00 1.564618079632e+00 1.456833223023e+00 1.415831021032e+00 1.491212021088e+00 1.641806464057e+00 1.779916597384e+00 1.837189467491e+00 1.789160634409e+00 1.658899796749e+00 1.513822375270e+00 1.442561066221e+00 1.490582064238e+00 1.613201991306e+00 1.724525493943e+00 1.763096239128e+00 1.713816738253e+00 1.607791182300e+00 1.511520736241e+00 1.492528331840e+00 1.564670786772e+00 1.676923825476e+00 1.763844676938e+00 1.789142967723e+00 1.758388009082e+00 1.713602715589e+00 1.710628553568e+00 1.778924487969e+00 1.896562040904e+00 2.010590607814e+00 2.074328530013e+00 2.069047388389e+00 2.008909169623e+00 1.934448186191e+00 1.893826202827e+00 1.913650756582e+00 1.981186085285e+00 2.058134051722e+00 2.109174517163e+00 2.120160611798e+00 2.100735409391e+00 2.075647979229e+00 2.069412890468e+00 2.091305373369e+00 2.131425403026e+00 2.170622002678e+00 2.194192553407e+00 2.199933589054e+00 2.197653200543e+00 2.201901278800e+00 2.222632205666e+00 2.259017327423e+00 2.300013271588e+00 2.330352535298e+00 2.336939209934e+00 2.313316672157e+00 2.262104236583e+00 2.195982454110e+00 2.136968138894e+00 2.110859075364e+00 2.135100487022e+00 2.206115640510e+00 2.297273782047e+00 2.370920581367e+00 2.395371926773e+00 2.358519158890e+00 2.276128195003e+00 2.191477408317e+00 2.158760508754e+00 2.207773080005e+00 2.316346177224e+00 2.424185866831e+00 2.471186414840e+00 2.426625162874e+00 2.303622170359e+00 2.161713633911e+00 2.087328950616e+00 2.136087504781e+00 2.277251446839e+00 2.418003755876e+00 2.470477057866e+00 2.392149939252e+00 2.202754537685e+00 1.993637475986e+00 1.910161031552e+00 2.045099908926e+00 2.329279311277e+00 2.611248688258e+00 2.772416221860e+00 2.759451130772e+00 2.587546436664e+00 2.342608580442e+00 2.169934773593e+00 2.197149583547e+00 2.408309702878e+00 2.664144342662e+00 2.831857522670e+00 2.846100270765e+00 2.716158485732e+00 2.521084426432e+00 2.386520981142e+00 2.411062378508e+00 2.576328222028e+00 2.768474112330e+00 2.877190143982e+00 2.852391459100e+00 2.717348771100e+00 2.562781034800e+00 2.509656796852e+00 2.621734070748e+00 2.844218238418e+00 3.058803997364e+00 3.169096977254e+00 3.137877165007e+00 2.992457994348e+00 2.814647862858e+00 2.706911156365e+00 2.727088646758e+00 2.841315026883e+00 2.959177456429e+00 3.004770152742e+00 2.956087903808e+00 2.850354098513e+00 2.763894803922e+00 2.763989459785e+00 2.854223126008e+00 2.970515251316e+00 3.032380932599e+00 2.992609600005e+00 2.860096669538e+00 2.700906361592e+00 2.612348892949e+00 2.659044603154e+00 2.814545290134e+00 2.984592070396e+00 3.077394021651e+00 3.046603479808e+00 2.902524092309e+00 2.707241820095e+00 2.552051869346e+00 2.507078368781e+00 2.567562569285e+00 2.661348790663e+00 2.710333709524e+00 2.676726311331e+00 2.575606614727e+00 2.465310232937e+00 2.416009956776e+00 2.460753767481e+00 2.569025348185e+00 2.674633922673e+00 2.722216780772e+00 2.692562642993e+00 2.605651446715e+00 2.508999671961e+00 2.453094892153e+00 2.461562085518e+00 2.518649847405e+00 2.586544216042e+00 2.632801401705e+00 2.644542133565e+00 2.626491848767e+00 2.590334908057e+00 2.544109471948e+00 2.489424980677e+00 2.427941383507e+00 2.370715168190e+00 2.340510395524e+00 2.360000151786e+00 2.431878126966e+00 2.530046311583e+00 2.612290941817e+00 2.643050198231e+00 2.611070867373e+00 2.536266403550e+00 2.463396815921e+00 2.438731629443e+00 2.477516591302e+00 2.550657550858e+00 2.606158041135e+00 2.603236206676e+00 2.534747068667e+00 2.432763206409e+00 2.355885066094e+00 2.353873379536e+00 2.426890368577e+00 2.522751283616e+00 2.575449833015e+00 2.543973931212e+00 2.431687642025e+00 2.289435151873e+00 2.198751921193e+00 2.222408252016e+00 2.349285402075e+00 2.503581887616e+00 2.603861746221e+00 2.604253535072e+00 2.506875050815e+00 2.359120286529e+00 2.236281482854e+00 2.200491086575e+00 2.253125889370e+00 2.334932319431e+00 2.375425536109e+00 2.335543148230e+00 2.223148848309e+00 2.090178576245e+00 2.010030437996e+00 2.028795728698e+00 2.124426335137e+00 2.227136381219e+00 2.272324924049e+00 2.232878463869e+00 2.127396883582e+00 2.013983552401e+00 1.964331608835e+00 2.014335370929e+00 2.132745641591e+00 2.249834753941e+00 2.305782753101e+00 2.275660916817e+00 2.173888388078e+00 2.047979798827e+00 1.959574799154e+00 1.949055750829e+00 2.005907720789e+00 2.080070956828e+00 2.120400632240e+00 2.101733017955e+00 2.032461187923e+00 1.949742960323e+00 1.902853814149e+00 1.923980006891e+00 2.005004322310e+00 2.105197966007e+00 2.179434414470e+00 2.199753269721e+00 2.163025197371e+00 2.090051354048e+00 2.018095047459e+00 1.984908823691e+00 2.007617461574e+00 2.071646390256e+00 2.141224736636e+00 2.180466665910e+00 2.168801298409e+00 2.107459010956e+00 2.019358647701e+00 1.941849280905e+00 1.910184343193e+00 1.936329031122e+00 2.000881586019e+00 2.067841633848e+00 2.106532711425e+00 2.105000913467e+00 2.072477386379e+00 2.032646704909e+00 2.009752552799e+00 2.013053585789e+00 2.031005871344e+00 2.040883068256e+00 2.025167612734e+00 1.983017484511e+00 1.931425487860e+00 1.894810255146e+00 1.887025831157e+00 1.898693649866e+00 1.902469070260e+00 1.872234101605e+00 1.801444954436e+00 1.712124436177e+00 1.649279836918e+00 1.653850287276e+00 1.726459186943e+00 1.822986427747e+00 1.887955191636e+00 1.887350227963e+00 1.824130403990e+00 1.740308441228e+00 1.700586166261e+00 1.747893877966e+00 1.861698418759e+00 1.973873239253e+00 2.018045701177e+00 1.962031113423e+00 1.821199549841e+00 1.662963542595e+00 1.589161709634e+00 1.662603324388e+00 1.836578472081e+00 2.003713024487e+00 2.077529524362e+00 2.022486955534e+00 1.859834844023e+00 1.670318503145e+00 1.577180140869e+00 1.659131095612e+00 1.860719846083e+00 2.058714365393e+00 2.161116316541e+00 2.134666400503e+00 2.004394863102e+00 1.847651040672e+00 1.766880140873e+00 1.817536271952e+00 1.952648458282e+00 2.072909537290e+00 2.103220822688e+00 2.023463034595e+00 1.873255310525e+00 1.743761340716e+00 1.732758665861e+00 1.857796533166e+00 2.037923257523e+00 2.174226151177e+00 2.209449719330e+00 2.142089113210e+00 2.022931228076e+00 1.936187119213e+00 1.949591455549e+00 2.057001106130e+00 2.187735761373e+00 2.269034570625e+00 2.268334699366e+00 2.203322184395e+00 2.131239663015e+00 2.115003881481e+00 2.173692992678e+00 2.264125672496e+00 2.317244472009e+00 2.285474111535e+00 2.169535714772e+00 2.026833096921e+00 1.955091625341e+00 2.026978346102e+00 2.216527580334e+00 2.424201833071e+00 2.555779379581e+00 2.563381601287e+00 2.455249484111e+00 2.294601926704e+00 2.182088921024e+00 2.199836344152e+00 2.341164444188e+00 2.519545065262e+00 2.642784411759e+00 2.660949891295e+00 2.577763007742e+00 2.445514929672e+00 2.344430701774e+00 2.337873504590e+00 2.424533922762e+00 2.542994650370e+00 2.622853363608e+00 2.624875344153e+00 2.553522193935e+00 2.451675994171e+00 2.380438091908e+00 2.384150304945e+00 2.460381759267e+00 2.566134530828e+00 2.651764773812e+00 2.687453677353e+00 2.670286288625e+00 2.617929257604e+00 2.555749013600e+00 2.503601194180e+00 2.468663038637e+00 2.448129817928e+00 2.437511681057e+00 2.436012037428e+00 2.444909429360e+00 2.461829886545e+00 2.477710844474e+00 2.480646476763e+00 2.463930053194e+00 2.432430316140e+00 2.401993316972e+00 2.390246714180e+00 2.403775682228e+00 2.431963304664e+00 2.454048835340e+00 2.454111083943e+00 2.432923027715e+00 2.409258419502e+00 2.408087825907e+00 2.440340581888e+00 2.490034872936e+00 2.521418304775e+00 2.500153281263e+00 2.413816965778e+00 2.283559416938e+00 2.162758984102e+00 2.113720958482e+00 2.162590166137e+00 2.273650791392e+00 2.377756546242e+00 2.418387231629e+00 2.377568478707e+00 2.281950677313e+00 2.193128372499e+00 2.175163451723e+00 2.246378272895e+00 2.363262938954e+00 2.457832544111e+00 2.482998228408e+00 2.434798686134e+00 2.353619256951e+00 2.304959794529e+00 2.336165648870e+00 2.435487722694e+00 2.540433107258e+00 2.583944410611e+00 2.532365354927e+00 2.402506969017e+00 2.261853199639e+00 2.202127311031e+00 2.274060762901e+00 2.437338320403e+00 2.597003851229e+00 2.671298356609e+00 2.626794514792e+00 2.487770122222e+00 2.331981699022e+00 2.261005696031e+00 2.330012234601e+00 2.495324955358e+00 2.655963778605e+00 2.726279751829e+00 2.670712069722e+00 2.511082736891e+00 2.321819566602e+00 2.204650290527e+00 2.224624829540e+00 2.351106628724e+00 2.488378706457e+00 2.550014923724e+00 2.497417003654e+00 2.346812692970e+00 2.163618698278e+00 2.040246495063e+00 2.041187572271e+00 2.147528796839e+00 2.277878320132e+00 2.354668011814e+00 2.340477968984e+00 2.242790808561e+00 2.105481362476e+00 1.989928635511e+00 1.942233842094e+00 1.962296409078e+00 2.008494163953e+00 2.032809579485e+00 2.008893992597e+00 1.939483259320e+00 1.849936529745e+00 1.773794769028e+00 1.734343768205e+00 1.732221063891e+00 1.749781183580e+00 1.766378428750e+00 1.770152034421e+00 1.760354566013e+00 1.743161084077e+00 1.726638604534e+00 1.717968735681e+00 1.723006973304e+00 1.745788384129e+00 1.785627380587e+00 1.833760571886e+00 1.873718216772e+00 1.886955492063e+00 1.861719454807e+00 1.801249793446e+00 1.727593790371e+00 1.676498503660e+00 1.678542202265e+00 1.735569579843e+00 1.816941502423e+00 1.880652664145e+00 1.897313969190e+00 1.862975861248e+00 1.801085177744e+00 1.753231205396e+00 1.755663375911e+00 1.812488731175e+00 1.892608306444e+00 1.954115345529e+00 1.970191613128e+00 1.940976053474e+00 1.891934876228e+00 1.859699284186e+00 1.867674735621e+00 1.907694970299e+00 1.946504502096e+00 1.950159606507e+00 1.905258607263e+00 1.827641189078e+00 1.757234639049e+00 1.735959167625e+00 1.775579913344e+00 1.846226585202e+00 1.900169602299e+00 1.903393318381e+00 1.853032926694e+00 1.779950758980e+00 1.735546768642e+00 1.758698165848e+00 1.842027917151e+00 1.936525199391e+00 1.987416791248e+00 1.963087378190e+00 1.867093406518e+00 1.739051363714e+00 1.642680867699e+00 1.630211482691e+00 1.698508940544e+00 1.791598004147e+00 1.846614976758e+00 1.827896866620e+00 1.737330831632e+00 1.612822781351e+00 1.515989926152e+00 1.498869135665e+00 1.562146775874e+00 1.656810992735e+00 1.727739053750e+00 1.745528602508e+00 1.713689785869e+00 1.662083111496e+00 1.630029133762e+00 1.641106399723e+00 1.686386002390e+00 1.733871756376e+00 1.752697500147e+00 1.730712982822e+00 1.679320467098e+00 1.627326938423e+00 1.605106127908e+00 1.624530369570e+00 1.670971607754e+00 1.715812583964e+00 1.735531644602e+00 1.723206900026e+00 1.689954391107e+00 1.658274858211e+00 1.649706206399e+00 1.671998748674e+00 1.715340735841e+00 1.760536940997e+00 1.790631340320e+00 1.798186461598e+00 1.786348803681e+00 1.765274165293e+00 1.746649170062e+00 1.738089299789e+00 1.740037021336e+00 1.746791050871e+00 1.749908234557e+00 1.742371846597e+00 1.721771342823e+00 1.691620207627e+00 1.661078619959e+00 1.642083794852e+00 1.643848843699e+00 1.667460688600e+00 1.703968643205e+00 1.738311805190e+00 1.756630918772e+00 1.752345635134e+00 1.729272243915e+00 1.700210134266e+00 1.680663161109e+00 1.680105939223e+00 1.695717074056e+00 1.714108129597e+00 1.719778515853e+00 1.703582557018e+00 1.667039850708e+00 1.621087971130e+00 1.579823158960e+00 1.552626119753e+00 1.539252159984e+00 1.532146320477e+00 1.523976970696e+00 1.513740802144e+00 1.507313653911e+00 1.512175998218e+00 1.530274245255e+00 1.555550922592e+00 1.578249140317e+00 1.592357259854e+00 1.600296770931e+00 1.610973469340e+00 1.632042681901e+00 1.661711671635e+00 1.687360938538e+00 1.693282278989e+00 1.671925369671e+00 1.631981862303e+00 1.598011314099e+00 1.597359365634e+00 1.638572201023e+00 1.700331880125e+00 1.743950684604e+00 1.736704617948e+00 1.669957064843e+00 1.568944371981e+00 1.490897509022e+00 1.496359463277e+00 1.595776675714e+00 1.734448373865e+00 1.837553021698e+00 1.852154739463e+00 1.764042062402e+00 1.604552645223e+00 1.452123562375e+00 1.405613775789e+00 1.500580605700e+00 1.665043412362e+00 1.794845606467e+00 1.820839677454e+00 1.724801807348e+00 1.542486793230e+00 1.365935793625e+00 1.315506677062e+00 1.431838444739e+00 1.622757560985e+00 1.770643199680e+00 1.807387358386e+00 1.723801500724e+00 1.568947741169e+00 1.444527463770e+00 1.454964771847e+00 1.604020531528e+00 1.791056917533e+00 1.912054546467e+00 1.911845223238e+00 1.791184693871e+00 1.606903309743e+00 1.464321911190e+00 1.462712593349e+00 1.594849837291e+00 1.755824798106e+00 1.846264501036e+00 1.820360543104e+00 1.690674349294e+00 1.526130674110e+00 1.434235279390e+00 1.487761882499e+00 1.645798426263e+00 1.804224249187e+00 1.884612667069e+00 1.862463620248e+00 1.766325859624e+00 1.666884270579e+00 1.642124052681e+00 1.716241246307e+00 1.838236789418e+00 1.933272958059e+00 1.954498089933e+00 1.900397517284e+00 1.811348807669e+00 1.749070409152e+00 1.754908255777e+00 1.814454730544e+00 1.872881050951e+00 1.881505406061e+00 1.829814658144e+00 1.753763913977e+00 1.719620212409e+00 1.775287370738e+00 1.901561006327e+00 2.026887752628e+00 2.081110684457e+00 2.030624597938e+00 1.892148451674e+00 1.735504403139e+00 1.662380567641e+00 1.732251032642e+00 1.897153862097e+00 2.051905425208e+00 2.113736213317e+00 2.051679381617e+00 1.890854893106e+00 1.709683477300e+00 1.614928964542e+00 1.664401179499e+00 1.804640950085e+00 1.930750028006e+00 1.969180059791e+00 1.904474496667e+00 1.779552313696e+00 1.681378622486e+00 1.690124932842e+00 1.805017257616e+00 1.945417498967e+00 2.024529792084e+00 1.998000104674e+00 1.876532524647e+00 1.724370892237e+00 1.637089685320e+00 1.674330250291e+00 1.797615765605e+00 1.910913275238e+00 1.938011343822e+00 1.856128779091e+00 1.702542237955e+00 1.568861095494e+00 1.556140623853e+00 1.679443018207e+00 1.849184264952e+00 1.961891614243e+00 1.961336854937e+00 1.852672909967e+00 1.703984395499e+00 1.628896498860e+00 1.708595733944e+00 1.903786912756e+00 2.100324165274e+00 2.203168564015e+00 2.171612330735e+00 2.024126935079e+00 1.837237121631e+00 1.726098693751e+00 1.769190919042e+00 1.926377789810e+00 2.084467836907e+00 2.151375447809e+00 2.092376764213e+00 1.934058919808e+00 1.760329483853e+00 1.683968599995e+00 1.761512119410e+00 1.931906879998e+00 2.084083041953e+00 2.138940163522e+00 2.073388698048e+00 1.920329978215e+00 1.761059368614e+00 1.693469905690e+00 1.758418877840e+00 1.898937737542e+00 2.020448481806e+00 2.057501005553e+00 1.993448517304e+00 1.858002599225e+00 1.715436171953e+00 1.635577319325e+00 1.645381245353e+00 1.707420641386e+00 1.759071376728e+00 1.760010431161e+00 1.709769658936e+00 1.642771079868e+00 1.606777789845e+00 1.627857237985e+00 1.688172122303e+00 1.742934422646e+00 1.754519362106e+00 1.713195527123e+00 1.641082887201e+00 1.581748987425e+00 1.573821932606e+00 1.620565724752e+00 1.687140774895e+00 1.728823378960e+00 1.718057469307e+00 1.655608740033e+00 1.569735646763e+00 1.504515302754e+00 1.495207213076e+00 1.543013545023e+00 1.616693003150e+00 1.679107807992e+00 1.708909924188e+00 1.706765455745e+00 1.690969452924e+00 1.686231941603e+00 1.709728332376e+00 1.761900448177e+00 1.828475077004e+00 1.890417022930e+00 1.932585947353e+00 1.947385545791e+00 1.935128442907e+00 1.903188066819e+00 1.865105583896e+00 1.838358931099e+00 1.838572691535e+00 1.871237921657e+00 1.926323917448e+00 1.981389587862e+00 2.011975012110e+00 2.002817232323e+00 1.955956469982e+00 1.893543946968e+00 1.851591407475e+00 1.861674439549e+00 1.928375353242e+00 2.024120582094e+00 2.107493308161e+00 2.145542289969e+00 2.126418251737e+00 2.062298483159e+00 1.984036188372e+00 1.927192092002e+00 1.912224454493e+00 1.931994244748e+00 1.959440402423e+00 1.967566281086e+00 1.944715124355e+00 1.898431464565e+00 1.849166740600e+00 1.817336527654e+00 1.810517978407e+00 1.820308827811e+00 1.831283805472e+00 1.832964318591e+00 1.825390079793e+00 1.815844330439e+00 1.810371411966e+00 1.807289521101e+00 1.798320653785e+00 1.776520721943e+00 1.744309281518e+00 1.714563946585e+00 1.701890138266e+00 1.708562216932e+00 1.717368655310e+00 1.699854571831e+00 1.633624557914e+00 1.518548555655e+00 1.387056137744e+00 1.300704625482e+00 1.313324597351e+00 1.414504077789e+00 1.534338261804e+00 1.600533117231e+00 1.573534976585e+00 1.457916218511e+00 1.308547759735e+00 1.224364370091e+00 1.283735367622e+00 1.452488049484e+00 1.624097231883e+00 1.710989243636e+00 1.673771463537e+00 1.524996129357e+00 1.334172091951e+00 1.222629202242e+00 1.283502096118e+00 1.465049204222e+00 1.636865399679e+00 1.703252619749e+00 1.627736522733e+00 1.433757813612e+00 1.214300446461e+00 1.128659106374e+00 1.268086490492e+00 1.521878809253e+00 1.735157265588e+00 1.818607658881e+00 1.747608031728e+00 1.556706553114e+00 1.343701438846e+00 1.253634247624e+00 1.359595134199e+00 1.564004989939e+00 1.726070793904e+00 1.763159455266e+00 1.658050300626e+00 1.455211751620e+00 1.262202324375e+00 1.215302181951e+00 1.344017707942e+00 1.528668920670e+00 1.643795372525e+00 1.627896578855e+00 1.484481586252e+00 1.283125437104e+00 1.158521072604e+00 1.226347128392e+00 1.434541364139e+00 1.639203586129e+00 1.739365963156e+00 1.697653045916e+00 1.533705270197e+00 1.323720738478e+00 1.191531980518e+00 1.228088501131e+00 1.379425568733e+00 1.518424507113e+00 1.559078541513e+00 1.477750293597e+00 1.308516212826e+00 1.140932171465e+00 1.090451592877e+00 1.189272990269e+00 1.343841568491e+00 1.449616177688e+00 1.456822193485e+00 1.373819335033e+00 1.261589906201e+00 1.212864462998e+00 1.282100667320e+00 1.425540916874e+00 1.554384473300e+00 1.605717976447e+00 1.563443668404e+00 1.458016178994e+00 1.356412849116e+00 1.327425985720e+00 1.382625780484e+00 1.464481621014e+00 1.502838762397e+00 1.461159220260e+00 1.351060291513e+00 1.232616900565e+00 1.190736043720e+00 1.263134285672e+00 1.394711878058e+00 1.497838146069e+00 1.515134603985e+00 1.436738773806e+00 1.302828196667e+00 1.198060329997e+00 1.206501932468e+00 1.325631089562e+00 1.469416401541e+00 1.553651383860e+00 1.537412042936e+00 1.427592132019e+00 1.277017891498e+00 1.172276018318e+00 1.179915728456e+00 1.276045717058e+00 1.375848510107e+00 1.412505067014e+00 1.367755625421e+00 1.273356445653e+00 1.200564071822e+00 1.217571625329e+00 1.322628904641e+00 1.447431678708e+00 1.523123458547e+00 1.518368063837e+00 1.446999862042e+00 1.362808378876e+00 1.333644190458e+00 1.387103604332e+00 1.481303759559e+00 1.546002658387e+00 1.532938234206e+00 1.437112960925e+00 1.302667063654e+00 1.214002646205e+00 1.241396827236e+00 1.363086469138e+00 1.488739616648e+00 1.540553976317e+00 1.488199146633e+00 1.356778923969e+00 1.230641284815e+00 1.223997927182e+00 1.371815305106e+00 1.585074947645e+00 1.753302251667e+00 1.809650544208e+00 1.739266260639e+00 1.579574498342e+00 1.419613794369e+00 1.370223726856e+00 1.469500765036e+00 1.637341174374e+00 1.765496178022e+00 1.788370557339e+00 1.695126867116e+00 1.528380752541e+00 1.378859122244e+00 1.346698246415e+00 1.450042128015e+00 1.604963204212e+00 1.716481901230e+00 1.735211272568e+00 1.663914123401e+00 1.551378437610e+00 1.474315208043e+00 1.490003219372e+00 1.585364577041e+00 1.694192892213e+00 1.755648046423e+00 1.745509194005e+00 1.679198157135e+00 1.600617006752e+00 1.556567774954e+00 1.562666396169e+00 1.592068394330e+00 1.602445984634e+00 1.570272474242e+00 1.507464553217e+00 1.457107090177e+00 1.464676777315e+00 1.535847377640e+00 1.627277849708e+00 1.682140110078e+00 1.665855577294e+00 1.582821177003e+00 1.480055219678e+00 1.431432393666e+00 1.485120994576e+00 1.613260666500e+00 1.738609382139e+00 1.793356375106e+00 1.747571695117e+00 1.616417590413e+00 1.460745990665e+00 1.371183532566e+00 1.406869989682e+00 1.532139261812e+00 1.656320121589e+00 1.708253579333e+00 1.663746766948e+00 1.548244925690e+00 1.432149198103e+00 1.402279955730e+00 1.492165627107e+00 1.647475131384e+00 1.784506623816e+00 1.847273475050e+00 1.822580434647e+00 1.737563579427e+00 1.648577042582e+00 1.613620074107e+00 1.651589483025e+00 1.728475162293e+00 1.790097798516e+00 1.799674166466e+00 1.752836899389e+00 1.675478598791e+00 1.609366822469e+00 1.586393472457e+00 1.605616834291e+00 1.637099311031e+00 1.648423790967e+00 1.627095828712e+00 1.586558299329e+00 1.557037702433e+00 1.564066267719e+00 1.607507943997e+00 1.661672777557e+00 1.695501632918e+00 1.692076284512e+00 1.656283200863e+00 1.610354305842e+00 1.579270059621e+00 1.572577035106e+00 1.576894921027e+00 1.567308297778e+00 1.526575327334e+00 1.458095613555e+00 1.387278960974e+00 1.348264478879e+00 1.357891597885e+00 1.398590430223e+00 1.431329216112e+00 1.423028828173e+00 1.364950197415e+00 1.279005583767e+00 1.212397361729e+00 1.211431943646e+00 1.281050766028e+00 1.378779652098e+00 1.451389539214e+00 1.465154749467e+00 1.415140667695e+00 1.324030479970e+00 1.233725046410e+00 1.184852901171e+00 1.188169745698e+00 1.217069280860e+00 1.233335292574e+00 1.214964080683e+00 1.166467191660e+00 1.114718966955e+00 1.092140393584e+00 1.111392228630e+00 1.154483847398e+00 1.190390519918e+00 1.199297631679e+00 1.184275896874e+00 1.168888747405e+00 1.181128082146e+00 1.229808309926e+00 1.295064538002e+00 1.343579703003e+00 1.350241867976e+00 1.310986514587e+00 1.246077176935e+00 1.193039840787e+00 1.184839021337e+00 1.222318726302e+00 1.271983643883e+00 1.292552176522e+00 1.259626964137e+00 1.176979433867e+00 1.079551421178e+00 1.024406468229e+00 1.053663188279e+00 1.151486457170e+00 1.260474771741e+00 1.328345318788e+00 1.329030586025e+00 1.265406211785e+00 1.167357142154e+00 1.084177768884e+00 1.061056824346e+00 1.103467496961e+00 1.172729282439e+00 1.220771553754e+00 1.217130764878e+00 1.155399391512e+00 1.051461304126e+00 9.388322945348e-01 8.580485670987e-01 8.338924885936e-01 8.548510050240e-01 8.854661179701e-01 8.950965912121e-01 8.717007932813e-01 8.227635750323e-01 7.715674082436e-01 7.478933338825e-01 7.690677826020e-01 8.248179017980e-01 8.860650791381e-01 9.238166476736e-01 9.194177389654e-01 8.677919704981e-01 7.791391701062e-01 6.809690144451e-01 6.156900514476e-01 6.162721325810e-01 6.688556480755e-01 7.251555336696e-01 7.429164968218e-01 7.016606995058e-01 6.056989303305e-01 4.912315960406e-01 4.370728311590e-01 5.050968631036e-01 6.393067379849e-01 7.569955242594e-01 8.126848826864e-01 7.928488509783e-01 7.140559840108e-01 6.282729507869e-01 6.131652574626e-01 6.980167591832e-01 8.218345699780e-01 9.100478167176e-01 9.182853084792e-01 8.349383292674e-01 6.844630792548e-01 5.448663099055e-01 5.458663737183e-01 6.982485920590e-01 8.739729684788e-01 9.817526913361e-01 9.816109554090e-01 8.716960486092e-01 6.934369348096e-01 5.601037553007e-01 6.242538294243e-01 8.351818283043e-01 1.039787961719e+00 1.152043957182e+00 1.136969405296e+00 9.972128677184e-01 7.766803262936e-01 5.867173969932e-01 6.011614990695e-01 7.935779363400e-01 9.852539259989e-01 1.077789943216e+00 1.036250710917e+00 8.677352282266e-01 6.258281395413e-01 4.592482694125e-01 5.687982807466e-01 8.153058037606e-01 1.016295475662e+00 1.102025269777e+00 1.056211952433e+00 9.039283295074e-01 7.214417869992e-01 6.479731444409e-01 7.620186957615e-01 9.495114890288e-01 1.087096566658e+00 1.117504260617e+00 1.032281219057e+00 8.655293746460e-01 7.011776446376e-01 6.614383888233e-01 7.713620267937e-01 9.160290251262e-01 9.999918818603e-01 9.884082885048e-01 8.963078728269e-01 7.877388965291e-01 7.619662691819e-01 8.628936759719e-01 1.021209020280e+00 1.150489700983e+00 1.206185253884e+00 1.187521801877e+00 1.131939669963e+00 1.099623554247e+00 1.132699034378e+00 1.215275859763e+00 1.291656436386e+00 1.314235473853e+00 1.269707445381e+00 1.186161123184e+00 1.126055611083e+00 1.146986902346e+00 1.242641904754e+00 1.347621871613e+00 1.395980293971e+00 1.357016055618e+00 1.247415170060e+00 1.136298839915e+00 1.122830211057e+00 1.244901631991e+00 1.429766420046e+00 1.577043782381e+00 1.622366006703e+00 1.549839732960e+00 1.395655745845e+00 1.251092387557e+00 1.230748740943e+00 1.362300772499e+00 1.549669334227e+00 1.681288259685e+00 1.693642071498e+00 1.578805166596e+00 1.386815137322e+00 1.228815967775e+00 1.230949768270e+00 1.396771164873e+00 1.602870400294e+00 1.736093864586e+00 1.743964554861e+00 1.634339105755e+00 1.474367285554e+00 1.378934398829e+00 1.437457899790e+00 1.614160585969e+00 1.793983044589e+00 1.884631734733e+00 1.849079742495e+00 1.707404371724e+00 1.535283520201e+00 1.444245111355e+00 1.502140741987e+00 1.656616363123e+00 1.796669941695e+00 1.841955114523e+00 1.768739525564e+00 1.611515368025e+00 1.459263562295e+00 1.420712835633e+00 1.528958581357e+00 1.703038540231e+00 1.838360385708e+00 1.874531718483e+00 1.807095549067e+00 1.684174020293e+00 1.591202899569e+00 1.601245062112e+00 1.708327531424e+00 1.835076587543e+00 1.902351848809e+00 1.871604112964e+00 1.754438536657e+00 1.609966356789e+00 1.524092004945e+00 1.550578471479e+00 1.656971257267e+00 1.758983271784e+00 1.788506471178e+00 1.723383507121e+00 1.591732477169e+00 1.465806531762e+00 1.429376431135e+00 1.507361285314e+00 1.639128107373e+00 1.740775883006e+00 1.760367725228e+00 1.692346870894e+00 1.575420759331e+00 1.479370517271e+00 1.465808487159e+00 1.534638376165e+00 1.624930856138e+00 1.669419875003e+00 1.632828152333e+00 1.522244216055e+00 1.385244915352e+00 1.294488872703e+00 1.301012184576e+00 1.383929262396e+00 1.473233032077e+00 1.508938860584e+00 1.468239965975e+00 1.368664401327e+00 1.262287309652e+00 1.214272276148e+00 1.255150736268e+00 1.351459720936e+00 1.441563039340e+00 1.480570697655e+00 1.455238626486e+00 1.382310769515e+00 1.299777658188e+00 1.249404279918e+00 1.251123899715e+00 1.290000170616e+00 1.332857424990e+00 1.353115960770e+00 1.342089901082e+00 1.307769384623e+00 1.267393467242e+00 1.238377167747e+00 1.231309049193e+00 1.248166429453e+00 1.285278475486e+00 1.335786020084e+00 1.389627104965e+00 1.433449440034e+00 1.453317858840e+00 1.440540682677e+00 1.398203970705e+00 1.344878880272e+00 1.310820708294e+00 1.321479404525e+00 1.376343097190e+00 1.446010669261e+00 1.491031713761e+00 1.482279149137e+00 1.412180848747e+00 1.299067044225e+00 1.186040568895e+00 1.126389804739e+00 1.146992847982e+00 1.222240695665e+00 1.299565959056e+00 1.338225492394e+00 1.324275692037e+00 1.269736902039e+00 1.204779005947e+00 1.162419990760e+00 1.158189499861e+00 1.181044995649e+00 1.206659010698e+00 1.217161784224e+00 1.209720388066e+00 1.192441932786e+00 1.173363300067e+00 1.150903705547e+00 1.113940210138e+00 1.052013037373e+00 9.683875453957e-01 8.882645667226e-01 8.518906862768e-01 8.814156853818e-01 9.512239486109e-01 1.008649372277e+00 1.011017690151e+00 9.435548663981e-01 8.282007956176e-01 7.321259265199e-01 7.436341534141e-01 8.701636006543e-01 1.025265749208e+00 1.126386460332e+00 1.128626139068e+00 1.024099360014e+00 8.453478558459e-01 6.812330809591e-01 6.674359157316e-01 8.173504394147e-01 9.954219527705e-01 1.098157915002e+00 1.080649574655e+00 9.424417612856e-01 7.314402023300e-01 5.763047577183e-01 6.483394118768e-01 8.752610085805e-01 1.084837520897e+00 1.190309136628e+00 1.162659124728e+00 1.016575709927e+00 8.180036819808e-01 7.030277342582e-01 7.911396279639e-01 9.948245158166e-01 1.168342234249e+00 1.233540444908e+00 1.166911133983e+00 9.896124812436e-01 7.752449500497e-01 6.669965328163e-01 7.667980079222e-01 9.625637121994e-01
 8.758797922778e-01 8.300591554882e-01 7.970882008901e-01 8.075047534814e-01 8.592489427057e-01 9.153310479021e-01 9.365979653310e-01 9.055046767397e-01 8.337327506393e-01 7.606416139517e-01 7.344617569286e-01 7.683525700187e-01 8.235281673942e-01 8.494614179205e-01 8.178683351839e-01 7.312745133208e-01 6.241362779863e-01 5.571335352853e-01 5.736603700055e-01 6.429189080537e-01 7.021589394814e-01 7.145495491148e-01 6.774409969851e-01 6.175373400745e-01 5.798123315375e-01 5.949073538317e-01 6.463211661120e-01 6.921991173246e-01 7.032582193677e-01 6.743090364366e-01 6.215475371254e-01 5.730375844588e-01 5.498476932858e-01 5.475200553109e-01 5.426898739709e-01 5.173411356130e-01 4.739511134345e-01 4.372814597861e-01 4.385049149777e-01 4.806662446156e-01 5.362953278463e-01 5.763130701558e-01 6.127187138096e-01 6.435761725010e-01 6.594315331687e-01 6.442548360257e-01 6.290632213820e-01 6.444497337450e-01 6.990776597076e-01 7.673833601933e-01 8.143043276937e-01 8.182739027954e-01 7.798711888470e-01 7.228542817715e-01 6.854962177990e-01 6.932687730414e-01 7.318913751694e-01 7.618872808705e-01 7.519096069143e-01 6.953373814916e-01 6.147264118789e-01 5.581367664095e-01 5.673010892646e-01 6.271847032263e-01 6.850090620986e-01 7.023036040154e-01 6.715153311152e-01 6.156358855539e-01 5.791607173459e-01 5.951522806145e-01 6.480345563385e-01 6.947026965884e-01 7.073635275805e-01 6.896440646652e-01 6.734071117897e-01 6.942683421529e-01 7.523443529590e-01 8.088461425629e-01 8.217708763674e-01 7.731630428802e-01 6.828140535763e-01 6.161585166824e-01 6.491436098206e-01 7.689460445020e-01 8.923294314340e-01 9.492506290808e-01 9.317873606501e-01 8.665267735270e-01 7.775024874248e-01 7.166340977387e-01 7.300012583080e-01 8.330122288558e-01 9.658540818610e-01 1.063212428577e+00 1.091897805639e+00 1.056197761281e+00 9.955314798742e-01 9.676897364396e-01 1.004259614370e+00 1.077817561291e+00 1.133624904084e+00 1.137693569507e+00 1.098512875280e+00 1.067132458712e+00 1.104800927413e+00 1.219670866842e+00 1.354165741735e+00 1.438858559465e+00 1.434348599359e+00 1.347638040842e+00 1.239313559179e+00 1.208002219118e+00 1.310746337174e+00 1.494160218956e+00 1.657931174737e+00 1.730793647974e+00 1.690676653926e+00 1.565769056530e+00 1.429166959430e+00 1.369857224476e+00 1.423030009928e+00 1.534919623304e+00 1.625347327774e+00 1.650012424692e+00 1.615327014340e+00 1.567541687354e+00 1.560980023882e+00 1.612535683559e+00 1.686022089066e+00 1.724760200972e+00 1.746509306464e+00 1.726123210719e+00 1.727726520315e+00 1.709327767705e+00 1.668714766190e+00 1.609841498261e+00 1.575874074334e+00 1.590779522958e+00 1.636885406952e+00 1.670302968874e+00 1.655752108959e+00 1.590505763259e+00 1.510268860996e+00 1.472803616962e+00 1.513174230573e+00 1.606582170772e+00 1.690040997615e+00 1.710813914842e+00 1.654494721310e+00 1.552517743746e+00 1.472460591067e+00 1.476444035400e+00 1.562256830547e+00 1.664376537204e+00 1.713163773447e+00 1.676547394305e+00 1.571901368961e+00 1.461602715903e+00 1.422416949916e+00 1.481157011105e+00 1.585932384066e+00 1.660009386323e+00 1.657373098552e+00 1.580137950570e+00 1.474455150293e+00 1.406751329381e+00 1.413893289103e+00 1.467531372765e+00 1.505469521864e+00 1.486282883098e+00 1.415815800107e+00 1.346431867902e+00 1.344573793858e+00 1.428930765993e+00 1.559287423596e+00 1.680265212291e+00 1.766726511376e+00 1.784214549670e+00 1.679737862854e+00 1.484461570916e+00 1.359799654929e+00 1.439248207540e+00 1.660708587038e+00 1.856457404600e+00 1.913849591306e+00 1.808130698706e+00 1.601310004469e+00 1.435116003237e+00 1.450718087678e+00 1.623010816517e+00 1.796798031969e+00 1.853130901248e+00 1.761781735215e+00 1.581610737974e+00 1.447867152417e+00 1.485454801776e+00 1.661293230632e+00 1.830169723450e+00 1.881460537157e+00 1.786338861808e+00 1.599679180059e+00 1.449664903238e+00 1.461945879852e+00 1.616537418579e+00 1.775004562740e+00 1.824660434673e+00 1.730768054916e+00 1.538159812037e+00 1.363265247349e+00 1.334844770641e+00 1.454763699452e+00 1.595393611212e+00 1.644019798362e+00 1.564905568917e+00 1.402233879591e+00 1.270079084593e+00 1.284381549771e+00 1.430169446725e+00 1.591380382639e+00 1.691143665957e+00 1.698452202305e+00 1.593728974325e+00 1.388956359269e+00 1.160494070070e+00 1.075257387212e+00 1.214565366155e+00 1.439814666772e+00 1.591200930232e+00 1.592425551285e+00 1.443269225521e+00 1.214729758686e+00 1.048888710873e+00 1.077465924677e+00 1.245259398689e+00 1.394649004104e+00 1.429640328381e+00 1.335521499337e+00 1.171479491868e+00 1.062153387141e+00 1.114584653336e+00 1.279950041964e+00 1.423423583991e+00 1.453011020302e+00 1.344594462499e+00 1.143149688984e+00 9.736933050481e-01 9.948156258202e-01 1.195826757488e+00 1.417000634868e+00 1.541894436995e+00 1.528962948048e+00 1.400313789793e+00 1.238667741711e+00 1.166459043673e+00 1.246795312144e+00 1.404869648747e+00 1.525503149733e+00 1.542969548956e+00 1.454545071061e+00 1.316250834626e+00 1.225144317839e+00 1.250951542994e+00 1.356099943465e+00 1.475640706812e+00 1.521654445783e+00 1.495745714603e+00 1.387570947117e+00 1.181033326155e+00 9.865278360412e-01 9.940305730299e-01 1.218004464145e+00 1.472525776136e+00 1.616017661360e+00 1.594833017229e+00 1.429776168154e+00 1.217006271475e+00 1.114307236832e+00 1.207394048516e+00 1.386093026320e+00 1.499502330673e+00 1.472226235508e+00 1.308403522217e+00 1.087951854181e+00 9.581184260973e-01 1.017674386811e+00 1.169145688661e+00 1.264348570568e+00 1.234500841148e+00 1.095350349535e+00 9.445327344213e-01 9.269587561994e-01 1.069478566633e+00 1.240129464429e+00 1.321506295512e+00 1.272259585295e+00 1.125875367486e+00 9.911670283273e-01 1.001610703530e+00 1.154522933887e+00 1.315925087905e+00 1.377596715690e+00 1.302298328227e+00 1.121640508798e+00 9.391328778643e-01 8.994342913170e-01 1.025272826112e+00 1.183315716859e+00 1.269743032514e+00 1.292165561021e+00 1.259070945046e+00 1.187271823358e+00 1.137583530723e+00 1.129642563930e+00 1.184129767276e+00 1.259505899828e+00 1.299780628787e+00 1.279586897731e+00 1.220994431670e+00 1.186437792503e+00 1.233470797465e+00 1.351911517489e+00 1.471761046297e+00 1.523792172603e+00 1.475632127373e+00 1.343498627606e+00 1.195336914232e+00 1.130367381510e+00 1.195133224329e+00 1.323483648470e+00 1.415130390074e+00 1.411578074814e+00 1.312421981757e+00 1.175600047029e+00 1.101853504518e+00 1.157117491547e+00 1.290236459482e+00 1.395795025486e+00 1.401903299090e+00 1.292610109703e+00 1.111204825090e+00 9.635112378158e-01 9.686187780829e-01 1.113271295071e+00 1.270388117542e+00 1.342256717688e+00 1.294703647243e+00 1.150625570017e+00 9.869212391351e-01 9.129454577485e-01 9.725978218653e-01 1.082714748476e+00 1.136629316869e+00 1.116011698080e+00 1.043340156534e+00 9.468162989620e-01 8.731657304522e-01 8.636765156115e-01 9.268508817561e-01 1.008647506555e+00 1.046369816793e+00 1.007908945892e+00 9.041260567508e-01 7.962654158953e-01 7.814836106869e-01 8.951735439756e-01 1.059404015341e+00 1.181809353789e+00 1.209507518159e+00 1.131318021678e+00 9.787133753906e-01 8.335099399368e-01 8.093636110530e-01 9.323747942696e-01 1.102448570701e+00 1.222748817373e+00 1.247911522576e+00 1.179272888951e+00 1.062924266248e+00 9.848601544196e-01 1.022769084354e+00 1.161832870383e+00 1.318170042248e+00 1.421812677833e+00 1.444994598668e+00 1.402054534317e+00 1.342346707671e+00 1.327369389220e+00 1.385116813160e+00 1.485003235314e+00 1.569857879812e+00 1.600116977565e+00 1.573926580042e+00 1.527552339565e+00 1.515791819560e+00 1.568971119101e+00 1.661663508498e+00 1.779465928627e+00 1.854930256312e+00 1.904085422861e+00 1.850166054096e+00 1.734407853277e+00 1.607008879758e+00 1.590565501041e+00 1.727141699007e+00 1.928475215747e+00 2.073324589534e+00 2.087915381953e+00 1.966111796506e+00 1.772242757727e+00 1.629607879095e+00 1.647653649519e+00 1.804674249037e+00 1.975967582713e+00 2.055776305057e+00 2.006936297685e+00 1.862899188613e+00 1.714297579907e+00 1.661984789666e+00 1.728740121069e+00 1.836947380048e+00 1.894287455024e+00 1.863088627753e+00 1.776499627541e+00 1.719651199183e+00 1.764482981366e+00 1.892598089126e+00 2.012181340292e+00 2.039177524865e+00 1.947732890415e+00 1.788449652303e+00 1.681867869638e+00 1.740486416415e+00 1.940679639185e+00 2.148257802379e+00 2.243756270031e+00 2.177772385727e+00 1.982601973362e+00 1.775033450315e+00 1.716276629781e+00 1.863604100021e+00 2.095438862161e+00 2.253380021146e+00 2.285937826209e+00 2.201992628917e+00 2.081019370596e+00 2.030938981392e+00 2.120913551080e+00 2.311930302998e+00 2.496290906361e+00 2.580370847365e+00 2.525626000278e+00 2.361004787728e+00 2.183576538163e+00 2.125445065042e+00 2.251845884667e+00 2.489028764930e+00 2.700771149644e+00 2.783847851168e+00 2.700077428638e+00 2.482204315013e+00 2.234296689275e+00 2.105741729754e+00 2.187376263825e+00 2.411977357491e+00 2.631487124022e+00 2.734764506505e+00 2.683799995575e+00 2.514433119949e+00 2.327587769438e+00 2.250226168947e+00 2.341305689755e+00 2.532180666264e+00 2.697522394568e+00 2.745226106953e+00 2.648898504319e+00 2.452118664387e+00 2.260449669022e+00 2.197657886055e+00 2.307508490842e+00 2.507893620380e+00 2.673842997857e+00 2.720251780808e+00 2.626081983106e+00 2.434579412361e+00 2.243101144368e+00 2.163607286767e+00 2.240143641654e+00 2.407612516401e+00 2.559710851580e+00 2.624459793336e+00 2.588090415837e+00 2.491279450755e+00 2.408757276300e+00 2.406213633552e+00 2.491197318510e+00 2.609326388148e+00 2.690329685714e+00 2.691268294655e+00 2.613831977733e+00 2.502517724062e+00 2.425071655883e+00 2.432473240699e+00 2.520848880448e+00 2.636691204997e+00 2.718462624082e+00 2.730686340933e+00 2.675725406419e+00 2.589778476574e+00 2.525709663169e+00 2.523945491832e+00 2.587190459698e+00 2.682209385160e+00 2.766174445513e+00 2.811262071711e+00 2.813691896601e+00 2.789651357810e+00 2.763134152357e+00 2.751388126552e+00 2.756182844034e+00 2.766192234504e+00 2.767726284874e+00 2.755242161381e+00 2.734925737433e+00 2.720323319956e+00 2.722928233373e+00 2.743764404752e+00 2.772174754270e+00 2.792411287257e+00 2.793027577188e+00 2.773457183254e+00 2.744791996391e+00 2.724553456535e+00 2.727309818742e+00 2.755959089943e+00 2.799529404363e+00 2.838945771556e+00 2.856612160219e+00 2.844325641542e+00 2.806659114096e+00 2.759023346450e+00 2.720592318385e+00 2.704192277400e+00 2.708543775706e+00 2.718457294254e+00 2.713492167221e+00 2.679551610511e+00 2.617492999548e+00 2.545429990446e+00 2.492303366413e+00 2.482637262149e+00 2.519659963188e+00 2.580770460179e+00 2.630122908734e+00 2.637556102921e+00 2.592510722559e+00 2.509470142733e+00 2.423931757733e+00 2.376897978970e+00 2.390590357520e+00 2.452301377926e+00 2.523120876949e+00 2.562188404649e+00 2.546455721630e+00 2.478503743411e+00 2.383884427826e+00 2.299355670296e+00 2.253733406469e+00 2.251231290759e+00 2.271842771184e+00 2.288585349776e+00 2.285968759698e+00 2.267469016945e+00 2.250275977695e+00 2.251557847061e+00 2.274626264620e+00 2.305808102475e+00 2.324487074774e+00 2.317105421031e+00 2.285746719024e+00 2.247114035673e+00 2.222105739386e+00 2.221673962409e+00 2.239087933111e+00 2.255662508809e+00 2.255008612136e+00 2.234240419264e+00 2.205423227835e+00 2.186510316606e+00 2.186414951722e+00 2.195956718664e+00 2.193325229388e+00 2.160123499928e+00 2.097055617743e+00 2.030112712157e+00 2.000706990877e+00 2.037795279412e+00 2.130644987407e+00 2.232584349103e+00 2.290538854543e+00 2.271667813592e+00 2.176777238724e+00 2.042806860763e+00 1.931956758893e+00 1.898737608456e+00 1.946716054777e+00 2.024012913142e+00 2.065338339273e+00 2.031262904908e+00 1.924343274102e+00 1.789461016393e+00 1.697158913032e+00 1.698667701421e+00 1.778439494715e+00 1.868231919618e+00 1.902495643551e+00 1.853331690431e+00 1.740502083805e+00 1.627138831049e+00 1.591059730425e+00 1.663105212378e+00 1.794878469041e+00 1.905893961780e+00 1.938720786714e+00 1.879431128797e+00 1.759074579857e+00 1.643275877264e+00 1.598825031164e+00 1.640410598316e+00 1.716425131759e+00 1.757554487122e+00 1.724294158706e+00 1.625068869576e+00 1.516180742644e+00 1.477083624338e+00 1.546608825284e+00 1.679609824996e+00 1.791108370334e+00 1.816728050232e+00 1.737007262488e+00 1.583388506918e+00 1.436946290577e+00 1.396978533963e+00 1.494551668336e+00 1.655264206071e+00 1.778895063693e+00 1.803632313788e+00 1.719164587956e+00 1.565448868047e+00 1.424974297963e+00 1.385092885276e+00 1.461261283399e+00 1.580363965225e+00 1.656761066345e+00 1.646908626105e+00 1.560976109258e+00 1.459071154234e+00 1.425700131662e+00 1.503548230849e+00 1.648097379433e+00 1.774624478275e+00 1.819973215140e+00 1.765153041594e+00 1.638443128857e+00 1.509814601035e+00 1.461481481720e+00 1.522874600680e+00 1.640290336198e+00 1.732338325370e+00 1.746809225210e+00 1.678423873605e+00 1.568189637365e+00 1.489064089849e+00 1.501770659196e+00 1.599828617608e+00 1.718203246589e+00 1.791870442294e+00 1.792438982362e+00 1.736515937139e+00 1.678603646682e+00 1.682886290647e+00 1.773954250781e+00 1.914785327477e+00 2.041035110283e+00 2.103444670788e+00 2.086873221895e+00 2.012476087088e+00 1.928842312449e+00 1.889239725876e+00 1.917773750526e+00 1.993141451550e+00 2.070180358199e+00 2.112951704988e+00 2.112283600024e+00 2.085658703617e+00 2.064337954868e+00 2.072920583803e+00 2.112619088242e+00 2.162455651968e+00 2.196599712222e+00 2.201627405644e+00 2.183980370585e+00 2.165928734987e+00 2.171833930915e+00 2.211879352539e+00 2.274647315676e+00 2.334489415628e+00 2.366127460228e+00 2.355576587607e+00 2.304568246716e+00 2.229627449343e+00 2.157046600113e+00 2.114421681292e+00 2.119393912124e+00 2.170747364356e+00 2.248660882664e+00 2.323523773539e+00 2.367443815490e+00 2.363901955790e+00 2.314401961315e+00 2.241752968667e+00 2.185500561305e+00 2.183886804458e+00 2.247254450786e+00 2.346216977800e+00 2.429064093731e+00 2.450536492626e+00 2.392797695723e+00 2.276171878745e+00 2.158374472848e+00 2.111345260827e+00 2.170040931432e+00 2.296650463859e+00 2.409304560207e+00 2.436049477173e+00 2.347476828101e+00 2.171801252255e+00 2.000077737839e+00 1.957524247070e+00 2.103536189227e+00 2.362773080006e+00 2.603446466216e+00 2.726306586690e+00 2.691888456759e+00 2.525515011955e+00 2.317659818280e+00 2.201990664217e+00 2.270383962353e+00 2.480743400189e+00 2.703529794881e+00 2.827420489358e+00 2.804603918510e+00 2.657776599454e+00 2.475089767397e+00 2.379590048618e+00 2.446707263359e+00 2.631800253127e+00 2.816679067275e+00 2.901956275831e+00 2.850981417774e+00 2.699158371613e+00 2.546167660051e+00 2.512452005413e+00 2.647021102383e+00 2.879532742943e+00 3.088963795955e+00 3.184958028559e+00 3.138657761236e+00 2.985368212324e+00 2.812164108310e+00 2.719757860295e+00 2.755289330154e+00 2.873972452486e+00 2.983489432704e+00 3.013431930419e+00 2.950075157551e+00 2.838799182390e+00 2.760352704477e+00 2.777743684258e+00 2.882797331924e+00 3.002029277558e+00 3.053506715465e+00 2.994732524308e+00 2.843054677707e+00 2.675226934026e+00 2.596819462855e+00 2.668788730285e+00 2.849258195757e+00 3.031192980250e+00 3.119149052283e+00 3.069352982004e+00 2.898641271023e+00 2.679478360706e+00 2.516041723811e+00 2.485390206937e+00 2.574237060055e+00 2.694023474003e+00 2.755527158953e+00 2.717497857668e+00 2.597367582489e+00 2.461580537625e+00 2.393456865545e+00 2.436607742474e+00 2.558913761493e+00 2.683536297527e+00 2.744737637130e+00 2.717419213479e+00 2.621002229581e+00 2.508425668116e+00 2.440527534802e+00 2.450036560221e+00 2.521264004578e+00 2.607593602191e+00 2.665694648242e+00 2.675445651433e+00 2.641086454103e+00 2.581561108578e+00 2.517450281595e+00 2.461794676194e+00 2.419468234772e+00 2.393324848563e+00 2.389406572094e+00 2.414248380417e+00 2.466141750393e+00 2.529700500656e+00 2.580689975557e+00 2.598594269483e+00 2.578528977688e+00 2.535793215591e+00 2.499539101277e+00 2.495198858459e+00 2.525407992171e+00 2.566337892116e+00 2.583741742526e+00 2.555544904116e+00 2.486942337985e+00 2.411565689361e+00 2.375181972318e+00 2.403846499919e+00 2.479981884037e+00 2.552812440378e+00 2.571296800360e+00 2.511784405254e+00 2.391292151137e+00 2.266364019889e+00 2.210035042345e+00 2.262262551838e+00 2.393565980734e+00 2.529784326624e+00 2.603429377390e+00 2.583509273154e+00 2.482898278465e+00 2.352167843242e+00 2.257820525134e+00 2.242267525627e+00 2.291487839034e+00 2.348752311058e+00 2.358503212095e+00 2.298272712896e+00 2.188316850878e+00 2.083364868180e+00 2.043093190672e+00 2.087187880473e+00 2.177232947291e+00 2.249147228448e+00 2.255708102232e+00 2.188196281996e+00 2.079703983310e+00 1.992932611265e+00 1.985718022266e+00 2.066005202543e+00 2.185119562513e+00 2.277825638030e+00 2.300161969490e+00 2.244170069737e+00 2.137276747390e+00 2.031050950254e+00 1.976297230984e+00 1.990463734234e+00 2.046324260516e+00 2.096322964354e+00 2.104660414824e+00 2.063653097698e+00 1.994392630804e+00 1.936028942248e+00 1.924475209679e+00 1.968966175750e+00 2.046880262893e+00 2.121457822597e+00 2.163033794720e+00 2.160083771619e+00 2.120318317252e+00 2.065823868170e+00 2.023815967147e+00 2.014358167714e+00 2.040570745842e+00 2.088003951695e+00 2.133206008363e+00 2.154716155122e+00 2.140724328580e+00 2.092759623817e+00 2.026003756786e+00 1.965225604560e+00 1.935150882812e+00 1.947382444124e+00 1.992882042724e+00 2.047864863654e+00 2.087750992870e+00 2.098919958882e+00 2.083430595624e+00 2.056039912278e+00 2.035002574739e+00 2.030268971771e+00 2.036728715040e+00 2.038539029081e+00 2.020916612926e+00 1.980840784701e+00 1.930477044714e+00 1.890634471335e+00 1.876351010465e+00 1.883980316684e+00 1.891869551034e+00 1.875075795788e+00 1.822319411486e+00 1.745842460472e+00 1.679590819472e+00 1.661142288091e+00 1.702609799063e+00 1.777875925663e+00 1.842482820796e+00 1.863300508065e+00 1.835884877514e+00 1.787252945840e+00 1.762556589755e+00 1.793887385346e+00 1.871053704024e+00 1.947058934302e+00 1.971124657814e+00 1.917554867722e+00 1.800664463324e+00 1.678048750112e+00 1.630379998074e+00 1.700932912101e+00 1.848466869870e+00 1.985174007733e+00 2.038630035039e+00 1.979767597983e+00 1.830934229581e+00 1.667585445324e+00 1.597131127098e+00 1.679985552463e+00 1.863013399366e+00 2.038627507709e+00 2.126255050827e+00 2.098089487255e+00 1.980103797005e+00 1.845059774026e+00 1.783246204783e+00 1.837137044220e+00 1.960291710697e+00 2.064222006624e+00 2.083489251779e+00 2.003319186243e+00 1.864212167619e+00 1.751855875322e+00 1.751506894097e+00 1.872170791028e+00 2.038033740161e+00 2.160293210893e+00 2.189128962902e+00 2.126690825936e+00 2.022752987281e+00 1.953781845489e+00 1.975178877088e+00 2.075052627064e+00 2.188563234715e+00 2.252805757668e+00 2.243140171573e+00 2.181516611461e+00 2.123912042787e+00 2.124850247960e+00 2.192506807215e+00 2.279589886270e+00 2.321321608224e+00 2.277762274853e+00 2.156882547512e+00 2.020503500010e+00 1.963719225782e+00 2.047523501507e+00 2.236301031380e+00 2.432158381333e+00 2.548487172399e+00 2.545548785249e+00 2.438402292337e+00 2.293509411737e+00 2.206128650625e+00 2.242296957725e+00 2.381983207466e+00 2.540584946454e+00 2.636772294070e+00 2.632411787994e+00 2.541391549569e+00 2.422079134602e+00 2.351013595206e+00 2.374608708441e+00 2.472567505385e+00 2.578215093489e+00 2.629237592215e+00 2.599968389982e+00 2.509230208094e+00 2.411134750338e+00 2.367832750527e+00 2.409001494742e+00 2.510572863977e+00 2.617528045235e+00 2.682493480800e+00 2.686944226931e+00 2.642581837347e+00 2.579989937337e+00 2.529873508769e+00 2.505794312818e+00 2.499812130107e+00 2.494249209108e+00 2.478117930630e+00 2.455016564322e+00 2.438605751954e+00 2.439822647545e+00 2.456153526993e+00 2.472386183127e+00 2.471877485886e+00 2.449000459350e+00 2.414082557272e+00 2.387453777275e+00 2.385474076168e+00 2.407937556782e+00 2.438086592772e+00 2.455618478224e+00 2.451427256322e+00 2.433900467275e+00 2.422878695566e+00 2.433683069422e+00 2.462288137688e+00 2.484783024664e+00 2.472316743798e+00 2.410220200699e+00 2.310563093484e+00 2.212416190030e+00 2.164351634700e+00 2.190935676535e+00 2.270510251631e+00 2.351060342401e+00 2.385856478682e+00 2.358377699767e+00 2.289480015027e+00 2.227989197180e+00 2.222233590869e+00 2.283347561235e+00 2.375479092860e+00 2.444682529678e+00 2.455009229039e+00 2.407984177249e+00 2.342912057730e+00 2.316375803373e+00 2.362010545876e+00 2.459835989155e+00 2.550254587422e+00 2.575242935960e+00 2.510521971460e+00 2.380166565642e+00 2.254423944547e+00 2.218681028479e+00 2.308731486624e+00 2.474154574281e+00 2.622079046742e+00 2.678661916433e+00 2.618854678449e+00 2.474225664090e+00 2.326959103757e+00 2.275410903243e+00 2.362020379561e+00 2.532068813665e+00 2.684138653974e+00 2.738450312313e+00 2.666731413436e+00 2.497965894824e+00 2.312185203917e+00 2.210747219447e+00 2.248093175580e+00 2.380832830113e+00 2.509919972230e+00 2.553430122636e+00 2.480158734226e+00 2.314994713450e+00 2.132296429565e+00 2.028646498212e+00 2.059168864382e+00 2.186934570366e+00 2.320948199119e+00 2.385063809976e+00 2.348399749649e+00 2.227275719710e+00 2.075828379831e+00 1.964061861431e+00 1.937751974335e+00 1.984641313181e+00 2.049161557639e+00 2.076844663658e+00 2.042264488443e+00 1.953761143528e+00 1.845153798501e+00 1.758757010447e+00 1.722135333449e+00 1.732097106180e+00 1.762277369557e+00 1.784962481559e+00 1.786172773346e+00 1.767668956830e+00 1.740721561410e+00 1.718188002940e+00 1.709093771603e+00 1.717474232178e+00 1.743697802336e+00 1.784507536817e+00 1.831370647750e+00 1.870146255522e+00 1.884616996945e+00 1.863607193519e+00 1.808614159480e+00 1.738238609196e+00 1.684975852782e+00 1.679510545216e+00 1.728422711750e+00 1.806882871497e+00 1.875496071794e+00 1.903420600135e+00 1.882179425892e+00 1.828883014850e+00 1.779370003581e+00 1.769184430476e+00 1.809295045480e+00 1.878150367786e+00 1.939195343496e+00 1.965030751048e+00 1.950670283394e+00 1.913810176978e+00 1.883833346616e+00 1.882391029389e+00 1.907341605207e+00 1.934807107569e+00 1.937266550204e+00 1.902111417311e+00 1.840210064523e+00 1.781976784441e+00 1.759932498257e+00 1.784627772646e+00 1.835250507559e+00 1.875909305731e+00 1.880299945409e+00 1.846916614135e+00 1.800522940974e+00 1.778946368279e+00 1.806661879483e+00 1.873210056695e+00 1.939553765696e+00 1.964406819854e+00 1.926525156392e+00 1.835058786075e+00 1.729045034559e+00 1.662404329951e+00 1.669892901755e+00 1.737040814800e+00 1.811920149908e+00 1.843029315812e+00 1.804876970899e+00 1.706141538960e+00 1.587594488879e+00 1.507706421405e+00 1.508017936257e+00 1.578764882839e+00 1.669766056728e+00 1.731421378695e+00 1.740310585414e+00 1.703906752840e+00 1.653430559138e+00 1.626803007889e+00 1.644320884599e+00 1.694438137989e+00 1.744771311005e+00 1.765219962688e+00 1.743811949601e+00 1.690843107893e+00 1.633558146037e+00 1.602481933277e+00 1.613011569400e+00 1.655643562231e+00 1.704693760825e+00 1.735460491284e+00 1.736013395071e+00 1.710160044154e+00 1.673913344682e+00 1.647815044555e+00 1.646979208176e+00 1.673709880218e+00 1.717680121673e+00 1.762441072923e+00 1.793178804988e+00 1.801620848079e+00 1.787706627644e+00 1.759351834383e+00 1.729736665803e+00 1.711975335195e+00 1.712616840912e+00 1.727175370331e+00 1.742133083598e+00 1.742522675198e+00 1.720363638126e+00 1.680558062237e+00 1.641131388275e+00 1.625475362993e+00 1.647919161542e+00 1.701717227782e+00 1.761790160000e+00 1.799594619764e+00 1.797384108148e+00 1.756221953553e+00 1.696587047873e+00 1.650244378112e+00 1.642997633396e+00 1.676387640011e+00 1.726086672384e+00 1.759025851178e+00 1.752013480039e+00 1.701548951722e+00 1.624520866575e+00 1.550725937651e+00 1.507791621891e+00 1.504006801573e+00 1.524196466497e+00 1.543785048655e+00 1.546322815837e+00 1.531849933542e+00 1.514303378630e+00 1.510792300856e+00 1.529289628142e+00 1.563570208966e+00 1.599538630411e+00 1.626152485505e+00 1.641472379742e+00 1.651059237279e+00 1.660997412909e+00 1.671135718523e+00 1.674702875771e+00 1.664732948087e+00 1.642319846522e+00 1.620041960765e+00 1.615906614519e+00 1.639262921869e+00 1.679654099635e+00 1.710525854944e+00 1.705302909827e+00 1.654120909092e+00 1.574364741422e+00 1.510183194842e+00 1.510637456837e+00 1.588709343246e+00 1.704378114171e+00 1.794976851619e+00 1.812237193358e+00 1.741215335302e+00 1.608299861774e+00 1.481186262355e+00 1.442989125052e+00 1.523955024807e+00 1.665593224624e+00 1.777521693365e+00 1.796295624117e+00 1.704605689417e+00 1.536545257139e+00 1.378773932688e+00 1.339999019203e+00 1.452759231405e+00 1.631638222061e+00 1.767758284719e+00 1.796736833744e+00 1.710141835423e+00 1.556394719133e+00 1.435472570779e+00 1.448910127088e+00 1.598589570248e+00 1.784927961730e+00 1.905746427548e+00 1.906943435319e+00 1.789500914031e+00 1.609624920150e+00 1.470676413473e+00 1.469189193041e+00 1.597970469110e+00 1.754832740488e+00 1.842483810044e+00 1.816318139199e+00 1.689956132687e+00 1.533076898549e+00 1.451516947969e+00 1.512380622512e+00 1.671066556941e+00 1.824733404624e+00 1.897267843976e+00 1.866300784786e+00 1.763140558274e+00 1.662177874153e+00 1.643669096140e+00 1.728477952213e+00 1.858893898648e+00 1.955687798951e+00 1.970730936486e+00 1.903682767787e+00 1.799208774697e+00 1.726939166438e+00 1.735519871090e+00 1.809604173965e+00 1.886256475024e+00 1.908476836250e+00 1.860065151400e+00 1.774673098212e+00 1.722313509734e+00 1.762139254670e+00 1.885056681326e+00 2.019696528083e+00 2.089856525458e+00 2.055066878787e+00 1.925912727601e+00 1.767345046215e+00 1.680846702500e+00 1.735228618344e+00 1.893451084735e+00 2.051352682206e+00 2.120909872210e+00 2.064942625361e+00 1.903174996134e+00 1.711175143362e+00 1.600178124217e+00 1.641167182751e+00 1.788022384512e+00 1.930647761631e+00 1.986548242139e+00 1.931643655666e+00 1.801280646871e+00 1.680014884575e+00 1.659601862052e+00 1.760115206987e+00 1.909313665775e+00 2.014515313692e+00 2.021063949128e+00 1.927951382661e+00 1.786069497952e+00 1.680883820127e+00 1.680184954056e+00 1.771328538856e+00 1.875248202194e+00 1.916530384625e+00 1.865264485848e+00 1.746629775691e+00 1.633791719847e+00 1.610441924780e+00 1.698180819534e+00 1.832506976574e+00 1.926061825335e+00 1.926583969229e+00 1.836798770512e+00 1.716523257875e+00 1.662765887007e+00 1.740740561817e+00 1.915479952543e+00 2.088883946066e+00 2.176823574512e+00 2.143117550320e+00 2.006619912799e+00 1.839794787352e+00 1.746920440039e+00 1.793637636985e+00 1.940081824200e+00 2.083986745915e+00 2.142312343209e+00 2.084896809015e+00 1.939139263879e+00 1.784579858952e+00 1.722062657472e+00 1.796691102669e+00 1.950775501299e+00 2.084396135302e+00 2.126667844543e+00 2.058982033652e+00 1.915812559725e+00 1.775388379686e+00 1.724931525152e+00 1.792992959539e+00 1.921918691319e+00 2.025252638507e+00 2.045290319350e+00 1.970669455668e+00 1.834328056595e+00 1.700919300291e+00 1.635403895967e+00 1.655729717704e+00 1.719166764097e+00 1.764825898691e+00 1.757124465816e+00 1.700209044114e+00 1.631748634892e+00 1.599955142165e+00 1.627614066840e+00 1.692471053496e+00 1.747917382070e+00 1.757446816797e+00 1.713817433944e+00 1.641601657941e+00 1.585394939381e+00 1.582137633760e+00 1.631609736062e+00 1.696815064289e+00 1.733515172251e+00 1.716380715430e+00 1.649050389961e+00 1.562375250912e+00 1.501118376272e+00 1.497702993429e+00 1.548381779113e+00 1.619114639768e+00 1.673783383883e+00 1.694639191538e+00 1.686949068294e+00 1.672830439866e+00 1.677635246546e+00 1.714493952557e+00 1.777144367750e+00 1.846358454446e+00 1.902430508868e+00 1.933475217164e+00 1.937309163691e+00 1.919655514245e+00 1.891123440156e+00 1.864663228757e+00 1.853059600878e+00 1.865103094559e+00 1.901098137346e+00 1.950444972247e+00 1.994303639060e+00 2.013133586594e+00 1.995505123135e+00 1.945296946685e+00 1.884544164450e+00 1.847530547233e+00 1.863252091047e+00 1.934268633292e+00 2.032515063473e+00 2.116982112278e+00 2.154880647298e+00 2.133888156003e+00 2.065497688976e+00 1.980688342511e+00 1.917018973209e+00 1.898558536415e+00 1.921032133027e+00 1.957300624688e+00 1.977503061896e+00 1.965766719998e+00 1.925466141749e+00 1.874509715511e+00 1.834146222920e+00 1.816426314260e+00 1.818491998188e+00 1.828055775724e+00 1.833948321428e+00 1.832766268025e+00 1.827826544571e+00 1.823014509734e+00 1.817453063176e+00 1.805668840640e+00 1.783145931234e+00 1.752385349762e+00 1.723601385635e+00 1.707719914401e+00 1.705511168945e+00 1.702335683928e+00 1.675076928104e+00 1.606627866024e+00 1.499855993493e+00 1.385670108867e+00 1.316678995936e+00 1.333075626893e+00 1.420371239986e+00 1.517987967798e+00 1.565074312878e+00 1.530352650887e+00 1.423603667555e+00 1.300356412337e+00 1.248289465886e+00 1.322058862798e+00 1.479298854308e+00 1.626347742784e+00 1.689252342834e+00 1.637774023317e+00 1.490787519540e+00 1.320766324613e+00 1.240501390790e+00 1.317892533522e+00 1.490342931540e+00 1.639684919698e+00 1.683093138258e+00 1.592720934806e+00 1.398424398051e+00 1.197285524994e+00 1.139867097179e+00 1.290130797086e+00 1.532175057690e+00 1.725148152253e+00 1.790670193281e+00 1.711409101617e+00 1.527178272095e+00 1.337103455170e+00 1.273827114846e+00 1.386434715664e+00 1.575880443858e+00 1.716165005118e+00 1.736446167068e+00 1.627620764468e+00 1.439777617331e+00 1.278975151620e+00 1.259955217714e+00 1.386887684023e+00 1.546878522666e+00 1.632117829522e+00 1.593682183169e+00 1.444717990311e+00 1.262634332679e+00 1.177834396549e+00 1.273206505214e+00 1.475558828176e+00 1.653755459585e+00 1.722664501994e+00 1.656474312357e+00 1.484629571703e+00 1.291524020803e+00 1.197547650630e+00 1.263903325877e+00 1.414481847284e+00 1.531168932480e+00 1.543425070975e+00 1.440555652059e+00 1.268504780120e+00 1.125422568125e+00 1.114854000445e+00 1.234425965312e+00 1.379893534686e+00 1.459301408242e+00 1.437596340373e+00 1.337367905689e+00 1.233178229404e+00 1.219229926617e+00 1.324754668038e+00 1.480447731796e+00 1.595603569894e+00 1.616794850047e+00 1.540092389378e+00 1.410465696314e+00 1.310262643156e+00 1.311230311973e+00 1.403512845683e+00 1.506374629526e+00 1.543194860645e+00 1.481380801103e+00 1.341013465650e+00 1.195889584497e+00 1.148975587497e+00 1.240833174127e+00 1.396995781447e+00 1.515272942940e+00 1.535263070274e+00 1.449503290458e+00 1.303308511922e+00 1.189117915511e+00 1.197758011473e+00 1.323325707060e+00 1.471287067067e+00 1.553993157515e+00 1.531878199975e+00 1.416075019089e+00 1.265642997702e+00 1.172022923942e+00 1.196353422544e+00 1.301595425444e+00 1.397550144080e+00 1.419923329233e+00 1.356230853207e+00 1.247002021881e+00 1.174615606237e+00 1.210547956214e+00 1.339078710097e+00 1.477268002882e+00 1.552238594420e+00 1.534973866749e+00 1.445088081521e+00 1.345682018435e+00 1.314828978280e+00 1.380837470511e+00 1.490794177845e+00 1.564570489272e+00 1.550654770388e+00 1.445662517464e+00 1.299369714861e+00 1.205800039799e+00 1.241599973792e+00 1.377614642312e+00 1.512485471136e+00 1.563677128400e+00 1.500959455372e+00 1.353262643952e+00 1.214436728593e+00 1.211978546715e+00 1.379019029431e+00 1.610257334301e+00 1.785858400910e+00 1.836846804796e+00 1.749664403581e+00 1.566538487206e+00 1.387695525258e+00 1.340483477673e+00 1.463724902910e+00 1.657788206504e+00 1.800784890327e+00 1.823158803234e+00 1.714546319821e+00 1.521651942231e+00 1.346505473970e+00 1.308378388849e+00 1.430474885889e+00 1.611559095261e+00 1.742134457766e+00 1.767222563469e+00 1.688757393218e+00 1.558549642727e+00 1.461955117367e+00 1.468483871223e+00 1.568964591691e+00 1.689799699745e+00 1.761774335490e+00 1.756179689871e+00 1.687775980731e+00 1.603277309758e+00 1.554799355986e+00 1.561916100988e+00 1.596616510665e+00 1.611844742185e+00 1.579629035856e+00 1.510007847580e+00 1.448508350382e+00 1.447824238704e+00 1.520199621606e+00 1.621828730096e+00 1.690595293103e+00 1.686290539033e+00 1.608704649367e+00 1.501704047667e+00 1.439944303186e+00 1.479338197305e+00 1.600740604930e+00 1.728416613388e+00 1.791446758737e+00 1.756409949459e+00 1.635536590708e+00 1.486755178594e+00 1.397553160015e+00 1.426769967859e+00 1.543240615201e+00 1.659984838041e+00 1.706544450884e+00 1.658631860953e+00 1.542322112543e+00 1.429534447514e+00 1.407384788773e+00 1.505665630711e+00 1.665463137518e+00 1.801380139534e+00 1.857688237559e+00 1.822601932910e+00 1.726261514327e+00 1.630096707281e+00 1.597225221134e+00 1.646318227436e+00 1.737021316210e+00 1.808643104545e+00 1.821063886420e+00 1.769518494426e+00 1.682213885087e+00 1.605997812311e+00 1.578766854985e+00 1.602006729893e+00 1.642784025025e+00 1.663505422247e+00 1.647579250797e+00 1.606685026405e+00 1.572138953741e+00 1.573136570329e+00 1.613316720182e+00 1.667919580623e+00 1.703934457043e+00 1.701616310558e+00 1.663927633449e+00 1.613232907464e+00 1.577007061007e+00 1.568159377203e+00 1.574744947212e+00 1.570150213168e+00 1.533525037307e+00 1.464574687279e+00 1.386862915577e+00 1.336730095044e+00 1.337402527154e+00 1.376988128126e+00 1.416927154365e+00 1.420552288727e+00 1.374053969630e+00 1.294140902031e+00 1.224356005523e+00 1.212738138512e+00 1.272310091466e+00 1.367371431685e+00 1.445223714761e+00 1.468832981780e+00 1.428659282427e+00 1.342689887376e+00 1.249556157043e+00 1.190972897853e+00 1.184311366890e+00 1.209573476651e+00 1.229521244006e+00 1.218261830192e+00 1.174368883718e+00 1.119453582797e+00 1.085379958072e+00 1.091736700328e+00 1.129942336520e+00 1.172968182856e+00 1.198002546912e+00 1.200124312806e+00 1.192548860962e+00 1.196078024457e+00 1.222613816574e+00 1.264891572941e+00 1.302459432362e+00 1.316865228766e+00 1.303157371460e+00 1.272593197696e+00 1.245981102693e+00 1.239338084959e+00 1.250621171405e+00 1.260491708599e+00 1.246844114638e+00 1.200313218449e+00 1.132913971905e+00 1.077177142712e+00 1.069540693837e+00 1.120207496078e+00 1.201434799362e+00 1.270296926486e+00 1.294894506353e+00 1.265655905338e+00 1.197192324191e+00 1.124264582287e+00 1.087102379855e+00 1.104443337180e+00 1.157544429705e+00 1.207236292962e+00 1.220711864184e+00 1.184408310554e+00 1.105419896430e+00 1.007867786710e+00 9.243406128296e-01 8.798835297984e-01 8.751114545521e-01 8.878528154384e-01 8.928944657250e-01 8.771908105119e-01 8.430811108110e-01 8.045910756933e-01 7.797471295594e-01 7.805711579153e-01 8.059509433769e-01 8.434737565404e-01 8.771466752625e-01 8.932097072439e-01 8.825850364561e-01 8.423719103656e-01 7.777040264588e-01 7.039201713185e-01 6.458562136064e-01 6.266827582622e-01 6.469312017443e-01 6.799690878669e-01 6.925532521494e-01 6.634165003689e-01 5.917922178192e-01 5.046499851664e-01 4.616357919258e-01 5.128892081385e-01 6.262404681082e-01 7.346519381746e-01 7.937282501446e-01 7.871060620019e-01 7.264205974678e-01 6.548349528624e-01 6.377590416946e-01 7.062052808179e-01 8.155712094969e-01 8.988940514754e-01 9.114683709276e-01 8.387284944729e-01 7.001505856679e-01 5.635130146130e-01 5.463813408576e-01 6.775386775073e-01 8.451954378627e-01 9.564771986905e-01 9.682573522717e-01 8.754203841794e-01 7.140254112829e-01 5.832786316986e-01 6.228098039728e-01 8.099429311597e-01 1.005201101679e+00 1.120204951959e+00 1.117443572594e+00 9.973372714758e-01 8.006042748590e-01 6.275335555984e-01 6.264533466004e-01 7.897701815313e-01 9.645555210748e-01 1.052847902430e+00 1.017568208287e+00 8.645092241005e-01 6.463565934686e-01 5.000819648303e-01 5.922051094784e-01 8.139468597942e-01 1.000213611496e+00 1.080103785474e+00 1.035957149475e+00 8.915923932725e-01 7.208699345422e-01 6.548658194127e-01 7.639950319932e-01 9.427658442921e-01 1.074745531109e+00 1.104410683851e+00 1.023429273757e+00 8.649179498506e-01 7.092797452646e-01 6.701970706690e-01 7.716446445459e-01 9.086576590208e-01 9.906280369095e-01 9.840618837010e-01 9.040526945095e-01 8.113711616948e-01 7.939082693261e-01 8.869183594115e-01 1.029767032653e+00 1.145397280247e+00 1.193394602379e+00 1.175012030653e+00 1.128057657510e+00 1.109205825535e+00 1.152607687848e+00 1.236788980613e+00 1.307133950294e+00 1.319718109039e+00 1.264565955289e+00 1.172680516894e+00 1.109397664959e+00 1.133245168297e+00 1.234582189373e+00 1.344323497816e+00 1.395649454370e+00 1.358501601301e+00 1.250295319126e+00 1.140189303748e+00 1.126363097919e+00 1.246328593910e+00 1.428703566716e+00 1.574586977334e+00 1.620703469773e+00 1.552048337077e+00 1.405227373454e+00 1.269840846217e+00 1.254634353005e+00 1.383244898398e+00 1.563431496878e+00 1.688139320025e+00 1.696050720741e+00 1.580242400853e+00 1.390916928167e+00 1.237532313361e+00 1.241521655353e+00 1.404309268244e+00 1.605901438139e+00 1.736253478902e+00 1.744324717055e+00 1.638131741602e+00 1.483138214734e+00 1.389675246613e+00 1.443103803729e+00 1.610883319405e+00 1.784105850127e+00 1.874231153335e+00 1.845961587710e+00 1.719130941042e+00 1.564997296362e+00 1.483577403493e+00 1.532363785679e+00 1.665092914370e+00 1.783976709502e+00 1.817447387803e+00 1.746739021246e+00 1.608274858235e+00 1.485768669905e+00 1.469103890895e+00 1.573153591129e+00 1.721832170630e+00 1.825763253167e+00 1.836814091120e+00 1.759757822662e+00 1.649059271815e+00 1.587762381064e+00 1.630439753096e+00 1.749959694369e+00 1.865556857542e+00 1.907234733469e+00 1.848016517553e+00 1.711133693269e+00 1.566830972807e+00 1.504993727235e+00 1.564773030465e+00 1.691842240972e+00 1.794669784333e+00 1.809954485833e+00 1.724034137384e+00 1.574857189453e+00 1.444970477997e+00 1.422248063151e+00 1.520530303063e+00 1.664566393846e+00 1.766315960250e+00 1.777026645298e+00 1.696894989042e+00 1.571200717366e+00 1.475031660383e+00 1.469224803929e+00 1.545539851513e+00 1.636230161968e+00 1.673562216019e+00 1.625924373637e+00 1.505957947024e+00 1.367346000170e+00 1.285822219279e+00 1.306303450190e+00 1.396652808522e+00 1.482736344148e+00 1.507842103287e+00 1.455309634500e+00 1.349656247876e+00 1.248710441839e+00 1.216560295444e+00 1.272356545929e+00 1.372380095862e+00 1.455179001359e+00 1.482317209260e+00 1.448442064464e+00 1.376954034966e+00 1.307647283900e+00 1.275069454270e+00 1.285687151226e+00 1.316699628932e+00 1.338831811397e+00 1.336848982439e+00 1.314684063063e+00 1.288549865366e+00 1.273628001593e+00 1.273355081677e+00 1.279952959045e+00 1.285007945386e+00 1.289512768438e+00 1.303953949458e+00 1.337956459959e+00 1.388037979914e+00 1.435653072137e+00 1.457937289291e+00 1.441801154097e+00 1.393494850326e+00 1.340182307638e+00 1.318338491737e+00 1.347862683480e+00 1.412596586333e+00 1.471212420954e+00 1.484279044876e+00 1.433065557141e+00 1.327376341929e+00 1.206793058928e+00 1.130035913103e+00 1.138243324278e+00 1.214862630642e+00 1.302712713100e+00 1.351232677786e+00 1.338774201649e+00 1.274527947673e+00 1.192807074990e+00 1.138192793316e+00 1.137790690713e+00 1.180233634763e+00 1.229225207036e+00 1.253325125978e+00 1.241323724252e+00 1.201630766851e+00 1.152719612299e+00 1.109559430650e+00 1.073692159858e+00 1.035586050839e+00 9.876159054456e-01 9.361378065367e-01 9.020902386607e-01 9.049196186174e-01 9.399130819589e-01 9.767091761775e-01 9.811521153623e-01 9.362968951759e-01 8.546364017826e-01 7.835140455756e-01 7.859578512577e-01 8.766848242676e-01 9.996911880097e-01 1.086126531373e+00 1.092190318742e+00 1.006704938298e+00 8.556720386580e-01 7.129147424544e-01 6.879864903131e-01 8.041279471325e-01 9.576057797948e-01 1.052491428773e+00 1.042543964525e+00 9.244170840424e-01 7.412768034277e-01 6.062598979357e-01 6.630897907008e-01 8.639208570871e-01 1.060018621348e+00 1.166356208685e+00 1.152235664913e+00 1.029286864192e+00 8.563185789444e-01 7.491059839691e-01 8.110386804920e-01 9.844094810838e-01 1.142528412630e+00 1.207990167808e+00 1.154937947136e+00 1.000954311133e+00 8.115192741740e-01 7.068618295350e-01 7.757190010693e-01 9.403132516022e-01
 8.488822026763e-01 8.030492280493e-01 7.761633717245e-01 7.967755102020e-01 8.542085507208e-01 9.078488186473e-01 9.213227910055e-01 8.822313226348e-01 8.073066221629e-01 7.387955460074e-01 7.214387763812e-01 7.588487684525e-01 8.077253579365e-01 8.209018237142e-01 7.758940461934e-01 6.810985602960e-01 5.767925035395e-01 5.258729096238e-01 5.592458701152e-01 6.317597946211e-01 6.831462813644e-01 6.847584767452e-01 6.412346354939e-01 5.847213915533e-01 5.598956945969e-01 5.865508204722e-01 6.378181452045e-01 6.729246226056e-01 6.692036753782e-01 6.286404954077e-01 5.739701140651e-01 5.364377071896e-01 5.315320937543e-01 5.435780357391e-01 5.441843619319e-01 5.180794321695e-01 4.732387528649e-01 4.388932523120e-01 4.452858431045e-01 4.893341942502e-01 5.394154972113e-01 5.863384112686e-01 6.299216149327e-01 6.652419241176e-01 6.699095140752e-01 6.553156681009e-01 6.471425913190e-01 6.698070106537e-01 7.246678872933e-01 7.853853018788e-01 8.216426074577e-01 8.177935534780e-01 7.792724946657e-01 7.312753323068e-01 7.062944100376e-01 7.181778099802e-01 7.473382808959e-01 7.596813107983e-01 7.328361393779e-01 6.687674259442e-01 5.968768785353e-01 5.640699839713e-01 5.941927580890e-01 6.567689185264e-01 7.033277407497e-01 7.058326502237e-01 6.656435139781e-01 6.119823215801e-01 5.888248164895e-01 6.178176043235e-01 6.736908670214e-01 7.158739437697e-01 7.238956478673e-01 7.071004247921e-01 6.974254618609e-01 7.225035572756e-01 7.742195281461e-01 8.143919686916e-01 8.074500835351e-01 7.435325671336e-01 6.516595323406e-01 6.037067281331e-01 6.607202566493e-01 7.850731280481e-01 8.933904939805e-01 9.331508378434e-01 8.988286712016e-01 8.262565925143e-01 7.281030878295e-01 6.790007361268e-01 7.193635155145e-01 8.398762459914e-01 9.695749588647e-01 1.049186230709e+00 1.055630302026e+00 1.004033220765e+00 9.438874209581e-01 9.346778694014e-01 9.928556529297e-01 1.073931982437e+00 1.121253961563e+00 1.109561169912e+00 1.060128465074e+00 1.035866713739e+00 1.096545494794e+00 1.231698263692e+00 1.370557902010e+00 1.445066664741e+00 1.424681567988e+00 1.328645558434e+00 1.230305082034e+00 1.229321289080e+00 1.359447575064e+00 1.546889834926e+00 1.692625828183e+00 1.735461951119e+00 1.665119852514e+00 1.522515781231e+00 1.391912581629e+00 1.360439465168e+00 1.440198839068e+00 1.557860286835e+00 1.634272157219e+00 1.636503913695e+00 1.584399800798e+00 1.535048010828e+00 1.543350719748e+00 1.613322319683e+00 1.695198941637e+00 1.726508725619e+00 1.727816252466e+00 1.708535679519e+00 1.703189065727e+00 1.689301732663e+00 1.640654660726e+00 1.590664283876e+00 1.572115139767e+00 1.593914846679e+00 1.630775789166e+00 1.643762141225e+00 1.609176397177e+00 1.535676780358e+00 1.464885979934e+00 1.448829027674e+00 1.505475907030e+00 1.597627981669e+00 1.664946759024e+00 1.665507407057e+00 1.596226484558e+00 1.496476707297e+00 1.433609503115e+00 1.456850086628e+00 1.548583752062e+00 1.641728358628e+00 1.676099873671e+00 1.630715807367e+00 1.530952784663e+00 1.439822014561e+00 1.422158218201e+00 1.487469391125e+00 1.580448997930e+00 1.634730145046e+00 1.616829275899e+00 1.538035145178e+00 1.447004484303e+00 1.401454386437e+00 1.421288505403e+00 1.469787110772e+00 1.491704521775e+00 1.458630773093e+00 1.387858047873e+00 1.335867033041e+00 1.358421746978e+00 1.452384397424e+00 1.592760128861e+00 1.715788800351e+00 1.795218738745e+00 1.803382601298e+00 1.681405079722e+00 1.493624695652e+00 1.397658781922e+00 1.499993885596e+00 1.716996798035e+00 1.889729175849e+00 1.920605809709e+00 1.798358988664e+00 1.596927711471e+00 1.460381943918e+00 1.504455732906e+00 1.675607913940e+00 1.824062055976e+00 1.848753755565e+00 1.736966609832e+00 1.564513592655e+00 1.472660023768e+00 1.556228252350e+00 1.744411931463e+00 1.892399105629e+00 1.906551499705e+00 1.775805800185e+00 1.573753978136e+00 1.443839723106e+00 1.498073903375e+00 1.677656907162e+00 1.831516883573e+00 1.856807133726e+00 1.733396649404e+00 1.522804353091e+00 1.358154173163e+00 1.365035375491e+00 1.512865673743e+00 1.657342792240e+00 1.692058276103e+00 1.593721026301e+00 1.420672572575e+00 1.298526044707e+00 1.335407191438e+00 1.491543285685e+00 1.655607406060e+00 1.734918819867e+00 1.717189946262e+00 1.574796017034e+00 1.356642798669e+00 1.136964933730e+00 1.095857646417e+00 1.271300022588e+00 1.495513929274e+00 1.619287667604e+00 1.581710222180e+00 1.398129878463e+00 1.158844924969e+00 1.024793193437e+00 1.103731691507e+00 1.289571458569e+00 1.422593928553e+00 1.424460875078e+00 1.298699473389e+00 1.124758230530e+00 1.043116571224e+00 1.137471610526e+00 1.316749443671e+00 1.442586180720e+00 1.437817267237e+00 1.295763863323e+00 1.082934276458e+00 9.490277218673e-01 1.033593272556e+00 1.262363014643e+00 1.470450298368e+00 1.561953843669e+00 1.513896262955e+00 1.365986967713e+00 1.216688872570e+00 1.185266134488e+00 1.297122220598e+00 1.453436312111e+00 1.548898170900e+00 1.535839362124e+00 1.428645128485e+00 1.297259706701e+00 1.238722328142e+00 1.296036114723e+00 1.403665461808e+00 1.497731293479e+00 1.533214016364e+00 1.491032785111e+00 1.369709071130e+00 1.164049778322e+00 9.976249847287e-01 1.038721654414e+00 1.265307801097e+00 1.500203487564e+00 1.618650424448e+00 1.577331410717e+00 1.404484347347e+00 1.200969283278e+00 1.118149108434e+00 1.218545807784e+00 1.385085988467e+00 1.478429353854e+00 1.433756225746e+00 1.262715912291e+00 1.050444845686e+00 9.412745093767e-01 1.012114434453e+00 1.154770664318e+00 1.232626220445e+00 1.188927190294e+00 1.048791284031e+00 9.162134992355e-01 9.251009056392e-01 1.074417675731e+00 1.231206249736e+00 1.291886834578e+00 1.226842952334e+00 1.079750111228e+00 9.662470161411e-01 1.005432263156e+00 1.165824663118e+00 1.312943465247e+00 1.351332487334e+00 1.254914812943e+00 1.065716996755e+00 8.985119348313e-01 8.938851737463e-01 1.040447519032e+00 1.195334948646e+00 1.270028839130e+00 1.280493400581e+00 1.242339719066e+00 1.163802287952e+00 1.108964943218e+00 1.106898447831e+00 1.167918045640e+00 1.243483289130e+00 1.278929690363e+00 1.255255323788e+00 1.201483812651e+00 1.181851543958e+00 1.244234155355e+00 1.365534523151e+00 1.473525261751e+00 1.504897053452e+00 1.435373642858e+00 1.289893750070e+00 1.145088921368e+00 1.101265729536e+00 1.187251122003e+00 1.320900975416e+00 1.404662991849e+00 1.390113309343e+00 1.287458089051e+00 1.163405025492e+00 1.116795796080e+00 1.192520040894e+00 1.324500702433e+00 1.413239550115e+00 1.398556336889e+00 1.275846358336e+00 1.099611438656e+00 9.810963355037e-01 1.017854144049e+00 1.167105032102e+00 1.306035605833e+00 1.351472010979e+00 1.280991809167e+00 1.127876459811e+00 9.773407819176e-01 9.326480228985e-01 1.010066383878e+00 1.116773051698e+00 1.155935582193e+00 1.126910259103e+00 1.057975554240e+00 9.603121503493e-01 9.014514680590e-01 9.031176836107e-01 9.664226229782e-01 1.037074541669e+00 1.057989780658e+00 1.004244628639e+00 8.953607631357e-01 8.013324300856e-01 8.138103127095e-01 9.419928171008e-01 1.098561456609e+00 1.198849254126e+00 1.199098056491e+00 1.097314942535e+00 9.358567712352e-01 8.082678637302e-01 8.208028725231e-01 9.630533070186e-01 1.125286705858e+00 1.223834568244e+00 1.226940774230e+00 1.148159550793e+00 1.043636037213e+00 9.980407978644e-01 1.063852800379e+00 1.203844537679e+00 1.340148067817e+00 1.418549593559e+00 1.424856027973e+00 1.382430516233e+00 1.341178384033e+00 1.349654608360e+00 1.416730763178e+00 1.505629839693e+00 1.568343611683e+00 1.578694118217e+00 1.545137180816e+00 1.506980786709e+00 1.511156320380e+00 1.573145791274e+00 1.656880830819e+00 1.769989426901e+00 1.845825275759e+00 1.888813820810e+00 1.845064992275e+00 1.731480997441e+00 1.625908953739e+00 1.632276689180e+00 1.771424754116e+00 1.954726494435e+00 2.074013532174e+00 2.067889796537e+00 1.939639756221e+00 1.759240879932e+00 1.645411842161e+00 1.685794143127e+00 1.841202100389e+00 1.993059096545e+00 2.049311791089e+00 1.983710974473e+00 1.836961760925e+00 1.701287115702e+00 1.668325265437e+00 1.745521142304e+00 1.851134634988e+00 1.900233043504e+00 1.863917959775e+00 1.780221220622e+00 1.731591136279e+00 1.779638535140e+00 1.899072556361e+00 2.002158495969e+00 2.014136981703e+00 1.918382664178e+00 1.771698705104e+00 1.690497063024e+00 1.766200029003e+00 1.958935771329e+00 2.141224007307e+00 2.208334853520e+00 2.124543784665e+00 1.934196081352e+00 1.760117392909e+00 1.746332047689e+00 1.913119671488e+00 2.130843137423e+00 2.261651219962e+00 2.261002471450e+00 2.166595073876e+00 2.055763256820e+00 2.033728380725e+00 2.150596295428e+00 2.348988715273e+00 2.519738731669e+00 2.577920036386e+00 2.496139042590e+00 2.315197944603e+00 2.143118586954e+00 2.112642516087e+00 2.269197105205e+00 2.518545066528e+00 2.722370282289e+00 2.785542191502e+00 2.680236791567e+00 2.449999377801e+00 2.208569570022e+00 2.105525091191e+00 2.212227790184e+00 2.441566803350e+00 2.645342950214e+00 2.722374369051e+00 2.646435586434e+00 2.465548401485e+00 2.290672707972e+00 2.246234523624e+00 2.368644049723e+00 2.568505385499e+00 2.719258025305e+00 2.738639592364e+00 2.613345084793e+00 2.401636119385e+00 2.222302584160e+00 2.197408407409e+00 2.344560345323e+00 2.557584522142e+00 2.708883109892e+00 2.722391041910e+00 2.589900229783e+00 2.370240388373e+00 2.177738212930e+00 2.130602646443e+00 2.252204122939e+00 2.448682187698e+00 2.603680420557e+00 2.650112187467e+00 2.585032698180e+00 2.462657230916e+00 2.370856919263e+00 2.379678120747e+00 2.486041581773e+00 2.619730407345e+00 2.702235473707e+00 2.691636770778e+00 2.596889127431e+00 2.473360322502e+00 2.398719559381e+00 2.424620614088e+00 2.535633917747e+00 2.664651761373e+00 2.743846094119e+00 2.739289116477e+00 2.660555619097e+00 2.554854744949e+00 2.486184566642e+00 2.498800381535e+00 2.587221493332e+00 2.704358211357e+00 2.797505632251e+00 2.836231375587e+00 2.820417744266e+00 2.774363753624e+00 2.731908398533e+00 2.717472483754e+00 2.733333805870e+00 2.762063818945e+00 2.781169621394e+00 2.777800158018e+00 2.754734019950e+00 2.727001558358e+00 2.711949370611e+00 2.718281514770e+00 2.741141887080e+00 2.766222549358e+00 2.779194398156e+00 2.773870579216e+00 2.755045098405e+00 2.735574724400e+00 2.729273065223e+00 2.743004177642e+00 2.772682536733e+00 2.805513709557e+00 2.826763386570e+00 2.826799662646e+00 2.805165494688e+00 2.770445766085e+00 2.735977755573e+00 2.712726032866e+00 2.702844637045e+00 2.697959798928e+00 2.684068359348e+00 2.650216158084e+00 2.596333042459e+00 2.536293993485e+00 2.493434022145e+00 2.488171470792e+00 2.523563556997e+00 2.580311860935e+00 2.626290957254e+00 2.632972270186e+00 2.588875066219e+00 2.506027680912e+00 2.417709350770e+00 2.365065269082e+00 2.373602210977e+00 2.434743804771e+00 2.511142658754e+00 2.560000536214e+00 2.554110265915e+00 2.491436655327e+00 2.394364251612e+00 2.300072886820e+00 2.242487347809e+00 2.233035296107e+00 2.255746076580e+00 2.281853064468e+00 2.290009128703e+00 2.277250841177e+00 2.257169197217e+00 2.248652504395e+00 2.261509806650e+00 2.289015731069e+00 2.313265259930e+00 2.317763412547e+00 2.297772510876e+00 2.262772728716e+00 2.230327174346e+00 2.214961320227e+00 2.218921841550e+00 2.232014145668e+00 2.240539542231e+00 2.237081894641e+00 2.224140240956e+00 2.209942788568e+00 2.199653249971e+00 2.189422199996e+00 2.168740506740e+00 2.129982064947e+00 2.078634089421e+00 2.036264689182e+00 2.030665123790e+00 2.075325835200e+00 2.154398234333e+00 2.229510215323e+00 2.261419300160e+00 2.229289759217e+00 2.140860183231e+00 2.032445907654e+00 1.955003294875e+00 1.943383597516e+00 1.987662112385e+00 2.039873482934e+00 2.048918936494e+00 1.989620329495e+00 1.875113405891e+00 1.755077941051e+00 1.693970820036e+00 1.724091132834e+00 1.813222855622e+00 1.892701137324e+00 1.906536711530e+00 1.837440733566e+00 1.713877339969e+00 1.604039151506e+00 1.582633079665e+00 1.668310562311e+00 1.803626957618e+00 1.909300260190e+00 1.934018294103e+00 1.870155094951e+00 1.753063529925e+00 1.648107201006e+00 1.614791444837e+00 1.658168177334e+00 1.724412556231e+00 1.749589265772e+00 1.701887643333e+00 1.597322884806e+00 1.497722248459e+00 1.479972285891e+00 1.568906988989e+00 1.707629707991e+00 1.811173963515e+00 1.820975192857e+00 1.724350627954e+00 1.559835200365e+00 1.415378294995e+00 1.390989262240e+00 1.505734887990e+00 1.673977375004e+00 1.795033294116e+00 1.811353370522e+00 1.717443410324e+00 1.557794151682e+00 1.418208561021e+00 1.384910373472e+00 1.466710712989e+00 1.586120215170e+00 1.658824858752e+00 1.644984712008e+00 1.558537655534e+00 1.461669940223e+00 1.436189157528e+00 1.517445671456e+00 1.657039456693e+00 1.772848415997e+00 1.806818009358e+00 1.745418412244e+00 1.621934140509e+00 1.508203106208e+00 1.479413028683e+00 1.550698332929e+00 1.661764858832e+00 1.735767853300e+00 1.728892528562e+00 1.645025695717e+00 1.534349087162e+00 1.474284217668e+00 1.515825533192e+00 1.633354774046e+00 1.752368628052e+00 1.810465155307e+00 1.787118832571e+00 1.709292575421e+00 1.642954560661e+00 1.658320793341e+00 1.771899184738e+00 1.931385156322e+00 2.063932157638e+00 2.120345116906e+00 2.090481246791e+00 2.002957337340e+00 1.913944948518e+00 1.879833107826e+00 1.919284614930e+00 2.001044694799e+00 2.074227290588e+00 2.104377085169e+00 2.089240673242e+00 2.055602508860e+00 2.041454285388e+00 2.069604288233e+00 2.130444853453e+00 2.190750066040e+00 2.218646949542e+00 2.203160214462e+00 2.160581314486e+00 2.127003957648e+00 2.137176913482e+00 2.199849394426e+00 2.290445555261e+00 2.368096832058e+00 2.398836398858e+00 2.369298226956e+00 2.290338996808e+00 2.193150308520e+00 2.118028502949e+00 2.096492025935e+00 2.134365368488e+00 2.210205676186e+00 2.290203081340e+00 2.344544026192e+00 2.356504458948e+00 2.325556006820e+00 2.267283647230e+00 2.210372972267e+00 2.187067922739e+00 2.216435773099e+00 2.290344754792e+00 2.375497948914e+00 2.430800299568e+00 2.426699262026e+00 2.358512521321e+00 2.252753933266e+00 2.162344498971e+00 2.141682142237e+00 2.206041611419e+00 2.314090460331e+00 2.396882245155e+00 2.399124011411e+00 2.304572253839e+00 2.148350630629e+00 2.016569102861e+00 2.009491023549e+00 2.157177752581e+00 2.384578316369e+00 2.580787353132e+00 2.666010693702e+00 2.614695482018e+00 2.461244481914e+00 2.296820540370e+00 2.236700400307e+00 2.336863388317e+00 2.537847238401e+00 2.723611776461e+00 2.803753512197e+00 2.747327918983e+00 2.589560896147e+00 2.425278702347e+00 2.369993684245e+00 2.473411539255e+00 2.669892158613e+00 2.842409066469e+00 2.903940797057e+00 2.830828036959e+00 2.669168310769e+00 2.524513613902e+00 2.511982174400e+00 2.663721882335e+00 2.897581083553e+00 3.094358366765e+00 3.172047874748e+00 3.110902547047e+00 2.953929137450e+00 2.791835156519e+00 2.720293212458e+00 2.772810897044e+00 2.893886809781e+00 2.991459667627e+00 3.002417477297e+00 2.922225638623e+00 2.804634482222e+00 2.734303377518e+00 2.768934655395e+00 2.888247144663e+00 3.010233400898e+00 3.052540786670e+00 2.977764113586e+00 2.811303747548e+00 2.639276991057e+00 2.573106092285e+00 2.667874597358e+00 2.867333898941e+00 3.055234853489e+00 3.135260140136e+00 3.067399721906e+00 2.874941774101e+00 2.639483066191e+00 2.475349618538e+00 2.462503716630e+00 2.576855411369e+00 2.715805729594e+00 2.783308436226e+00 2.737742612400e+00 2.600180110929e+00 2.444546179763e+00 2.364624928064e+00 2.410699648517e+00 2.546501302625e+00 2.685250977829e+00 2.753658645357e+00 2.723677071090e+00 2.616281633966e+00 2.490601321093e+00 2.416757176766e+00 2.433577643046e+00 2.522026077488e+00 2.625403948773e+00 2.690872249942e+00 2.693546300939e+00 2.639296015516e+00 2.555508696160e+00 2.475706099541e+00 2.423758587504e+00 2.405544270287e+00 2.412780462757e+00 2.433863876461e+00 2.461076000542e+00 2.490368805036e+00 2.517568402797e+00 2.536662008902e+00 2.542764487364e+00 2.536919716161e+00 2.527718498177e+00 2.526834880818e+00 2.539774999395e+00 2.559083134465e+00 2.566996747100e+00 2.546576482182e+00 2.494641578916e+00 2.428836381954e+00 2.382587179110e+00 2.385771547994e+00 2.440551332008e+00 2.514932904120e+00 2.561760016022e+00 2.545194237835e+00 2.459178914768e+00 2.334683829321e+00 2.232621271081e+00 2.213701736330e+00 2.292846103098e+00 2.424535960529e+00 2.538826219180e+00 2.583340453617e+00 2.542922956308e+00 2.441748452751e+00 2.332491841084e+00 2.269869962309e+00 2.274540085145e+00 2.318037391061e+00 2.347554117954e+00 2.323499374755e+00 2.241613349348e+00 2.135986185330e+00 2.063138742809e+00 2.065280703239e+00 2.134295082317e+00 2.217387714840e+00 2.256939128402e+00 2.223119563508e+00 2.126785697938e+00 2.017219941318e+00 1.961036153120e+00 1.998181418107e+00 2.107449043735e+00 2.225706020227e+00 2.293797219404e+00 2.283763143232e+00 2.205069174932e+00 2.098367918230e+00 2.017217212421e+00 1.997368674144e+00 2.032176589037e+00 2.081304225135e+00 2.102904414395e+00 2.078170758170e+00 2.018349288069e+00 1.957464156410e+00 1.932966881609e+00 1.961107621582e+00 2.026059059329e+00 2.093873923037e+00 2.135101806184e+00 2.137999997129e+00 2.110054431496e+00 2.071247180169e+00 2.043014767459e+00 2.037648522989e+00 2.053897916477e+00 2.081106264714e+00 2.106920246147e+00 2.122325921599e+00 2.122616169653e+00 2.106209865034e+00 2.074206492656e+00 2.031649230430e+00 1.988741320084e+00 1.959481015279e+00 1.955961276652e+00 1.980634905397e+00 2.023208733728e+00 2.065580879278e+00 2.091370328745e+00 2.093848800627e+00 2.078081196643e+00 2.056854119088e+00 2.041944648962e+00 2.035751996398e+00 2.029863760220e+00 2.011902084400e+00 1.975585265932e+00 1.927092401316e+00 1.883192634383e+00 1.860722753904e+00 1.863171032668e+00 1.875709501302e+00 1.874407986758e+00 1.841923178382e+00 1.779375597595e+00 1.709185683818e+00 1.665537963824e+00 1.672543479718e+00 1.724621890029e+00 1.790707877023e+00 1.837801575188e+00 1.850894542451e+00 1.839209673380e+00 1.828502273707e+00 1.841820790523e+00 1.879536217312e+00 1.916586227605e+00 1.920101108109e+00 1.872101673652e+00 1.784483210271e+00 1.701464590200e+00 1.680123517053e+00 1.746010664314e+00 1.865073299943e+00 1.969896736923e+00 2.003456079607e+00 1.943798760286e+00 1.813506499050e+00 1.679972557824e+00 1.631687857138e+00 1.711741521968e+00 1.872447936293e+00 2.023666670874e+00 2.097095642971e+00 2.070256609412e+00 1.968813735088e+00 1.858435774140e+00 1.814923231625e+00 1.868515265254e+00 1.975991301354e+00 2.061431322571e+00 2.069728999142e+00 1.991244443478e+00 1.866138438792e+00 1.772412036440e+00 1.781404485499e+00 1.894889410769e+00 2.044073764116e+00 2.151190109162e+00 2.173949262475e+00 2.117483371362e+00 2.029195360115e+00 1.976519661395e+00 2.003076854116e+00 2.093110265550e+00 2.188548888882e+00 2.236197648485e+00 2.218669266581e+00 2.160998557243e+00 2.116445624933e+00 2.130794117627e+00 2.203234642945e+00 2.284794708360e+00 2.315904313271e+00 2.263820780333e+00 2.142346599789e+00 2.015155869942e+00 1.971618855023e+00 2.060951002717e+00 2.241858459538e+00 2.421543228329e+00 2.522301020428e+00 2.512573173207e+00 2.413227909563e+00 2.291235554262e+00 2.232072284712e+00 2.283440925737e+00 2.414696715973e+00 2.546890155547e+00 2.611763248686e+00 2.584227056207e+00 2.488748127426e+00 2.388487282235e+00 2.352511519118e+00 2.406774677122e+00 2.512861003868e+00 2.601652789186e+00 2.620632145040e+00 2.558657380708e+00 2.449770370332e+00 2.359313783146e+00 2.347911554909e+00 2.426933691213e+00 2.550724730042e+00 2.655158658346e+00 2.697120831567e+00 2.670028917643e+00 2.600530305699e+00 2.532106251801e+00 2.499343692420e+00 2.506603229770e+00 2.529187787138e+00 2.535770906885e+00 2.511226236993e+00 2.465017253316e+00 2.423633521948e+00 2.411320705097e+00 2.431287118815e+00 2.463323375233e+00 2.479599553179e+00 2.464186445338e+00 2.423042051624e+00 2.380339395901e+00 2.362927804857e+00 2.381176569917e+00 2.421440801128e+00 2.457407631067e+00 2.469044395315e+00 2.454681209560e+00 2.430314188074e+00 2.416997697824e+00 2.423872979346e+00 2.439654893956e+00 2.440355014712e+00 2.406896204255e+00 2.339671903351e+00 2.262262860419e+00 2.210718300899e+00 2.210053870291e+00 2.254129966125e+00 2.309631458096e+00 2.340490748293e+00 2.330695162574e+00 2.292812918590e+00 2.260487039206e+00 2.265990986410e+00 2.314663437296e+00 2.379394095047e+00 2.421146444834e+00 2.415920125538e+00 2.370731247454e+00 2.322565102085e+00 2.317444860436e+00 2.375214713040e+00 2.469269470968e+00 2.544268044488e+00 2.551767104059e+00 2.476859075938e+00 2.350033112033e+00 2.242012380086e+00 2.228864582488e+00 2.331333515339e+00 2.492255552207e+00 2.623783045946e+00 2.661389973945e+00 2.588887403813e+00 2.444689096293e+00 2.313189043170e+00 2.285214807313e+00 2.387575986512e+00 2.556372424935e+00 2.693302591809e+00 2.726979145936e+00 2.637885999471e+00 2.462731410196e+00 2.286297513807e+00 2.206298311998e+00 2.262545163968e+00 2.398551523911e+00 2.514569021276e+00 2.535736008518e+00 2.440045285336e+00 2.262226707379e+00 2.085674822582e+00 2.008455939011e+00 2.071253911720e+00 2.217851808543e+00 2.350743144339e+00 2.398139027305e+00 2.337362580865e+00 2.194409930449e+00 2.033716982520e+00 1.932232960945e+00 1.931431403388e+00 2.004132139513e+00 2.082558436661e+00 2.109350531309e+00 2.062534403966e+00 1.956967410099e+00 1.834288356741e+00 1.743372941681e+00 1.712799670559e+00 1.733399982392e+00 1.771076676879e+00 1.794265255812e+00 1.789983486467e+00 1.764064030195e+00 1.732378751582e+00 1.710161540773e+00 1.705013465423e+00 1.716876187664e+00 1.742566107620e+00 1.778581492611e+00 1.819584807311e+00 1.855738153390e+00 1.873354126063e+00 1.860534863716e+00 1.815051223682e+00 1.750240841566e+00 1.694411576859e+00 1.678740523888e+00 1.716200379958e+00 1.789566916810e+00 1.862621815346e+00 1.902395693793e+00 1.894839856874e+00 1.850088821337e+00 1.798274523555e+00 1.774618912934e+00 1.797300751570e+00 1.854747046939e+00 1.915835263959e+00 1.951953525899e+00 1.952143033110e+00 1.926080446027e+00 1.896569455569e+00 1.884483193428e+00 1.894230933065e+00 1.911376762624e+00 1.914511032472e+00 1.890877231853e+00 1.845221242117e+00 1.798044935047e+00 1.773452315838e+00 1.782083852532e+00 1.812895731016e+00 1.842269793296e+00 1.851511055742e+00 1.839061270960e+00 1.821220965957e+00 1.820925907028e+00 1.849610402992e+00 1.895689119176e+00 1.930985570897e+00 1.928586488734e+00 1.878757357726e+00 1.796521075544e+00 1.718548428929e+00 1.685363249658e+00 1.712425071523e+00 1.775424822041e+00 1.828118381829e+00 1.831463217743e+00 1.771469191943e+00 1.664938131212e+00 1.555969957635e+00 1.498301967917e+00 1.519982159430e+00 1.599457083885e+00 1.686080242562e+00 1.736959491284e+00 1.735768634871e+00 1.694752222090e+00 1.646665314815e+00 1.627314076924e+00 1.652594515075e+00 1.707781210442e+00 1.760414282729e+00 1.781924984090e+00 1.761248200555e+00 1.707948746032e+00 1.647463337232e+00 1.609456930354e+00 1.611647610857e+00 1.649325915255e+00 1.700423502765e+00 1.740028216247e+00 1.752038059382e+00 1.733637111742e+00 1.694582635653e+00 1.653523824429e+00 1.631177614618e+00 1.641128369774e+00 1.682613598312e+00 1.740407615087e+00 1.792466026735e+00 1.819486330284e+00 1.811998395320e+00 1.774337573715e+00 1.724284714999e+00 1.686692703697e+00 1.680660321857e+00 1.706180333738e+00 1.742975715595e+00 1.763488805017e+00 1.748973801745e+00 1.700404964371e+00 1.641006331916e+00 1.607446410696e+00 1.627616676556e+00 1.697251766101e+00 1.780970278823e+00 1.836141457303e+00 1.835110408053e+00 1.776538952139e+00 1.687513522717e+00 1.615167120712e+00 1.602272428876e+00 1.654656869836e+00 1.735374838150e+00 1.793614616948e+00 1.793892887727e+00 1.729013346461e+00 1.621430052466e+00 1.515854722114e+00 1.458980064418e+00 1.468147471065e+00 1.518205684000e+00 1.565585837430e+00 1.579541009207e+00 1.555969381001e+00 1.515558466126e+00 1.490520997209e+00 1.503465519813e+00 1.551261881082e+00 1.609967843708e+00 1.654360440786e+00 1.672632451698e+00 1.669399868404e+00 1.659076269109e+00 1.654413788183e+00 1.657813386332e+00 1.661889424797e+00 1.658365701049e+00 1.647083661581e+00 1.637501584563e+00 1.640965304280e+00 1.659014126827e+00 1.678458479161e+00 1.679080537967e+00 1.648145430427e+00 1.592526115798e+00 1.541518152232e+00 1.533273089224e+00 1.585346673897e+00 1.674949366862e+00 1.753699407769e+00 1.778128631515e+00 1.730742622127e+00 1.629750703299e+00 1.528603621810e+00 1.493891959678e+00 1.553749294929e+00 1.666868422389e+00 1.759024645271e+00 1.772960373366e+00 1.691180421461e+00 1.543695016547e+00 1.407865678286e+00 1.377550482599e+00 1.479730565555e+00 1.640762538941e+00 1.762832114487e+00 1.785281062001e+00 1.699283848051e+00 1.550508792359e+00 1.434078781735e+00 1.446627845352e+00 1.590908534837e+00 1.772435925797e+00 1.892249128260e+00 1.896866245186e+00 1.786100767724e+00 1.613197179489e+00 1.476544195486e+00 1.469042171570e+00 1.587326869723e+00 1.735934717663e+00 1.820892175135e+00 1.798478212959e+00 1.682184473833e+00 1.539865136037e+00 1.471411239842e+00 1.535835383549e+00 1.687946754050e+00 1.830385733376e+00 1.891512787171e+00 1.851851526876e+00 1.745398577734e+00 1.649018677280e+00 1.642179382592e+00 1.739281553371e+00 1.875987515097e+00 1.970818456567e+00 1.976216113670e+00 1.894067290902e+00 1.773831588183e+00 1.693236264022e+00 1.707547954759e+00 1.798563952391e+00 1.893910533504e+00 1.928488713622e+00 1.881216022034e+00 1.784127101380e+00 1.711525339328e+00 1.734708660265e+00 1.855472624741e+00 2.001999648392e+00 2.090884256949e+00 2.074053746479e+00 1.955440248630e+00 1.794551688723e+00 1.692143220481e+00 1.727128980133e+00 1.875811669062e+00 2.036432828974e+00 2.115579404262e+00 2.069368165957e+00 1.911424920001e+00 1.713028366607e+00 1.587260013542e+00 1.617006681432e+00 1.765896706421e+00 1.921006417506e+00 1.991796675950e+00 1.946007266066e+00 1.811643853744e+00 1.670175497759e+00 1.622947863131e+00 1.710333190323e+00 1.869203233154e+00 2.000606148996e+00 2.038984133074e+00 1.971561084659e+00 1.836822822397e+00 1.711533660239e+00 1.671255478909e+00 1.729113359411e+00 1.824852707052e+00 1.883772246482e+00 1.866737668891e+00 1.784487731141e+00 1.691126403193e+00 1.654816905786e+00 1.703969530008e+00 1.799393993331e+00 1.872230578594e+00 1.875349582764e+00 1.807974679077e+00 1.718968590319e+00 1.686424077073e+00 1.760180764322e+00 1.911073789840e+00 2.058454830946e+00 2.130663408704e+00 2.096740132709e+00 1.975266482244e+00 1.832403376336e+00 1.758582769234e+00 1.805894375817e+00 1.936804084792e+00 2.062446567195e+00 2.110688812715e+00 2.056745152321e+00 1.928279270991e+00 1.798220824387e+00 1.752294178603e+00 1.822781984677e+00 1.956461342019e+00 2.067011431667e+00 2.094169985008e+00 2.025278133077e+00 1.896407955079e+00 1.780721492942e+00 1.751186252024e+00 1.822052742837e+00 1.935919347090e+00 2.016631862670e+00 2.016466736645e+00 1.931010806790e+00 1.797067040094e+00 1.678546511756e+00 1.632290992648e+00 1.664340801619e+00 1.726961309051e+00 1.763167034379e+00 1.744245261262e+00 1.680422014846e+00 1.613012256868e+00 1.589367033277e+00 1.626536608796e+00 1.696452420311e+00 1.751264693346e+00 1.757028851913e+00 1.710304052448e+00 1.638761539116e+00 1.587565773919e+00 1.590451729293e+00 1.642423104344e+00 1.704457865753e+00 1.733955470364e+00 1.709140177549e+00 1.637537551066e+00 1.552752668228e+00 1.499017701404e+00 1.503626293258e+00 1.556567750083e+00 1.621752542100e+00 1.665831636615e+00 1.676309740929e+00 1.664022152448e+00 1.654595062863e+00 1.672122077445e+00 1.723281677896e+00 1.794257037644e+00 1.862013472796e+00 1.908143469469e+00 1.925724487411e+00 1.918941371368e+00 1.898785052964e+00 1.877634144500e+00 1.865450298757e+00 1.868340342429e+00 1.888156207942e+00 1.921869055545e+00 1.960708071141e+00 1.991071982415e+00 1.998849548259e+00 1.976003234438e+00 1.927093612076e+00 1.872386991177e+00 1.842711183186e+00 1.863461008069e+00 1.935593239447e+00 2.032000691217e+00 2.113536739247e+00 2.148604060071e+00 2.125078147233e+00 2.054199671222e+00 1.967011490706e+00 1.902040649687e+00 1.884911978696e+00 1.912104998833e+00 1.955536103646e+00 1.983199265559e+00 1.976813959165e+00 1.937970532167e+00 1.884200694367e+00 1.838411337825e+00 1.815790048356e+00 1.816115055902e+00 1.827429750146e+00 1.836621228019e+00 1.837635416537e+00 1.832270666319e+00 1.825154568844e+00 1.817987701479e+00 1.807789432927e+00 1.790357547153e+00 1.765438266804e+00 1.738488239379e+00 1.716600647735e+00 1.700957552194e+00 1.682330889027e+00 1.645167728389e+00 1.578345364857e+00 1.486489752566e+00 1.395770713323e+00 1.346028465176e+00 1.363157573905e+00 1.431625091837e+00 1.503256813283e+00 1.530634025281e+00 1.491529653671e+00 1.400129498235e+00 1.309077196008e+00 1.289212965392e+00 1.371758021817e+00 1.511767112425e+00 1.630866231502e+00 1.669419439064e+00 1.606662028429e+00 1.467336709931e+00 1.324184213172e+00 1.275609043664e+00 1.363560635997e+00 1.520929104270e+00 1.644512695350e+00 1.664823198590e+00 1.562792608473e+00 1.374377334517e+00 1.198071196126e+00 1.168486222384e+00 1.322074598904e+00 1.545377947186e+00 1.714038515713e+00 1.760905599509e+00 1.675903270818e+00 1.503497497167e+00 1.341433998577e+00 1.304851311656e+00 1.419329253280e+00 1.588979968796e+00 1.704308512949e+00 1.706838726892e+00 1.595734732981e+00 1.425810396822e+00 1.298239699560e+00 1.303457413644e+00 1.424616938491e+00 1.557779181656e+00 1.612424780803e+00 1.552608268029e+00 1.401679615826e+00 1.243908336293e+00 1.199825811768e+00 1.317366616137e+00 1.508834488146e+00 1.657425050872e+00 1.693715709856e+00 1.604139432723e+00 1.429019362678e+00 1.260753317333e+00 1.210464591168e+00 1.304293763473e+00 1.449110658934e+00 1.538862835067e+00 1.519095524049e+00 1.393222804774e+00 1.221067775041e+00 1.109621433034e+00 1.143650173092e+00 1.283469259119e+00 1.417849924959e+00 1.467960122403e+00 1.413635956393e+00 1.293256486414e+00 1.197627034003e+00 1.221558819373e+00 1.364799031855e+00 1.533617817436e+00 1.636414216530e+00 1.628269756090e+00 1.516578014239e+00 1.361250116736e+00 1.262229349777e+00 1.294255195518e+00 1.422986930873e+00 1.545606303121e+00 1.580977296223e+00 1.500425702991e+00 1.331486145470e+00 1.160809783818e+00 1.110199502034e+00 1.222622207549e+00 1.402547769205e+00 1.534461599141e+00 1.556169792728e+00 1.462862536011e+00 1.304756365862e+00 1.181625704835e+00 1.190682189781e+00 1.322358687921e+00 1.473893138303e+00 1.554590135446e+00 1.526311541402e+00 1.404307712525e+00 1.253717530891e+00 1.170573222804e+00 1.210273047563e+00 1.323369937369e+00 1.414963364232e+00 1.422919274431e+00 1.339834287385e+00 1.214675913829e+00 1.141789958116e+00 1.196517512771e+00 1.348208208737e+00 1.499582948277e+00 1.574174823646e+00 1.544801908299e+00 1.435860784013e+00 1.319131179911e+00 1.283998796604e+00 1.361193089040e+00 1.486988489776e+00 1.571312231376e+00 1.559250268005e+00 1.448304819465e+00 1.292393050142e+00 1.193358020630e+00 1.234045051778e+00 1.380086777013e+00 1.521395053512e+00 1.571728684326e+00 1.500987287687e+00 1.341225172432e+00 1.194130093628e+00 1.197720519928e+00 1.381381131981e+00 1.625839575765e+00 1.805061587752e+00 1.849468015136e+00 1.747226320150e+00 1.544972936865e+00 1.352812960709e+00 1.311879827694e+00 1.457994586314e+00 1.672798291106e+00 1.824880945037e+00 1.843470395011e+00 1.719958521403e+00 1.505528045809e+00 1.312640170512e+00 1.276417553435e+00 1.419437321712e+00 1.622239076501e+00 1.764859630424e+00 1.790204318520e+00 1.701623999934e+00 1.555338652554e+00 1.445370972625e+00 1.450633401201e+00 1.561087944522e+00 1.693645422381e+00 1.771924665076e+00 1.764898033776e+00 1.688804594532e+00 1.595274328097e+00 1.543229679487e+00 1.555577622884e+00 1.600393329461e+00 1.623491300652e+00 1.591537458348e+00 1.512753439068e+00 1.435981085138e+00 1.423325724865e+00 1.495971366885e+00 1.609556739005e+00 1.694994503836e+00 1.705095010437e+00 1.634244334860e+00 1.522622437959e+00 1.445402097107e+00 1.467146416874e+00 1.579537649747e+00 1.709242893095e+00 1.781672498554e+00 1.759013793557e+00 1.649664561186e+00 1.507723029927e+00 1.417091894260e+00 1.437015299034e+00 1.542181122478e+00 1.650093288589e+00 1.691028261126e+00 1.640253863850e+00 1.523916838317e+00 1.414814499456e+00 1.399956405575e+00 1.505621428657e+00 1.668969572666e+00 1.803409248765e+00 1.853628735867e+00 1.809071307794e+00 1.702438233097e+00 1.599728333453e+00 1.568930269544e+00 1.628504171556e+00 1.732066064763e+00 1.813136006918e+00 1.828833911669e+00 1.774082333137e+00 1.678853701886e+00 1.594071569211e+00 1.562762444010e+00 1.588758509123e+00 1.636827584472e+00 1.665270212333e+00 1.654377465182e+00 1.614572171619e+00 1.577908916716e+00 1.575915995170e+00 1.614483028301e+00 1.669141704898e+00 1.705369833050e+00 1.701610843033e+00 1.660044276519e+00 1.604117137764e+00 1.564218237389e+00 1.556135264384e+00 1.568134852164e+00 1.570764323894e+00 1.539055429185e+00 1.469139694889e+00 1.383152878061e+00 1.320258698933e+00 1.311027433522e+00 1.349980519998e+00 1.398773337884e+00 1.416329950194e+00 1.383164941924e+00 1.310508367624e+00 1.238060148447e+00 1.215260632789e+00 1.263421757829e+00 1.354661797948e+00 1.437432715482e+00 1.471307140443e+00 1.441890362707e+00 1.362240913997e+00 1.267414656009e+00 1.199652127715e+00 1.182628844499e+00 1.203648976817e+00 1.227265608895e+00 1.223884504092e+00 1.185917416180e+00 1.129168176529e+00 1.083909272846e+00 1.075903406801e+00 1.107011312773e+00 1.155812463244e+00 1.196958580977e+00 1.217296043060e+00 1.219563514390e+00 1.216818145832e+00 1.222150272999e+00 1.239633293077e+00 1.263133583706e+00 1.283083773421e+00 1.294117573738e+00 1.297463679604e+00 1.297205019146e+00 1.294089040593e+00 1.282413046470e+00 1.253333767605e+00 1.202876047069e+00 1.139678147638e+00 1.087177893143e+00 1.074034698756e+00 1.112036278600e+00 1.182419517892e+00 1.248756405869e+00 1.279101165062e+00 1.259401830906e+00 1.198189282109e+00 1.125432999080e+00 1.081849713749e+00 1.093419775295e+00 1.148745521728e+00 1.209289480540e+00 1.237777691434e+00 1.215218692788e+00 1.144820371047e+00 1.049491384723e+00 9.637777989560e-01 9.166421548232e-01 9.109786390107e-01 9.228763396678e-01 9.237954011399e-01 8.996540555697e-01 8.556994070844e-01 8.116667720429e-01 7.894942802845e-01 7.974522472665e-01 8.247707185993e-01 8.528772966267e-01 8.688310337530e-01 8.697706077680e-01 8.594934508379e-01 8.421063430997e-01 8.177023086361e-01 7.831742231256e-01 7.376099705219e-01 6.877291083611e-01 6.480405232555e-01 6.318001943315e-01 6.371882270163e-01 6.452405063435e-01 6.338151614467e-01 5.929972767902e-01 5.352349028384e-01 4.991137483800e-01 5.270040481954e-01 6.137405664825e-01 7.118337795592e-01 7.776885846988e-01 7.896024554028e-01 7.513223222826e-01 6.945348241566e-01 6.720147267981e-01 7.184821212338e-01 8.093029766405e-01 8.875769838328e-01 9.077407457230e-01 8.505314842041e-01 7.282773400622e-01 5.957728184529e-01 5.549330564658e-01 6.555273287376e-01 8.112917908567e-01 9.278017556380e-01 9.564007055946e-01 8.865321453701e-01 7.463147076176e-01 6.175279616698e-01 6.241619398215e-01 7.777319878779e-01 9.602671182220e-01 1.080107808492e+00 1.095154476009e+00 1.001641713661e+00 8.343403296444e-01 6.782480558813e-01 6.554656327235e-01 7.803427877103e-01 9.324621784730e-01 1.015788107774e+00 9.898973673120e-01 8.577748263830e-01 6.685735264341e-01 5.423392299038e-01 6.135280761033e-01 8.051458379527e-01 9.732840834258e-01 1.046923125777e+00 1.006729369626e+00 8.746016782422e-01 7.205197937974e-01 6.639661388196e-01 7.656708215110e-01 9.320969180346e-01 1.056218540217e+00 1.084923615881e+00 1.010035990860e+00 8.634150174689e-01 7.208960500522e-01 6.849141152260e-01 7.765487522256e-01 9.031791872403e-01 9.811976714103e-01 9.790471380000e-01 9.117125628780e-01 8.359113496215e-01 8.276279410235e-01 9.133961067771e-01 1.040208077080e+00 1.140479145473e+00 1.178492551853e+00 1.157808141971e+00 1.116863913087e+00 1.109476356721e+00 1.162927802763e+00 1.250578485939e+00 1.317989733865e+00 1.323656387038e+00 1.259729763808e+00 1.158923430483e+00 1.088952735325e+00 1.111154228339e+00 1.215702272470e+00 1.331008873784e+00 1.388807202734e+00 1.358480293005e+00 1.256369920985e+00 1.148831238888e+00 1.130607955793e+00 1.241191364427e+00 1.415553607415e+00 1.558349604649e+00 1.607279850691e+00 1.547278859254e+00 1.413475010539e+00 1.290396332130e+00 1.277530072403e+00 1.395981079793e+00 1.561942289299e+00 1.675485379783e+00 1.678207175021e+00 1.563970380796e+00 1.382177433525e+00 1.238286458963e+00 1.245494060623e+00 1.402363654893e+00 1.595191438441e+00 1.719483616686e+00 1.726703895637e+00 1.625141893643e+00 1.477896116740e+00 1.389220459169e+00 1.438506969803e+00 1.596078280970e+00 1.760789852235e+00 1.849471781196e+00 1.829251934854e+00 1.719326047135e+00 1.585061787318e+00 1.513407817477e+00 1.551263364878e+00 1.658920373123e+00 1.753251400040e+00 1.773343504343e+00 1.706506652720e+00 1.590772343842e+00 1.502072920519e+00 1.508791843177e+00 1.608061375057e+00 1.729205237223e+00 1.798746482113e+00 1.782584557213e+00 1.696628548705e+00 1.602372824709e+00 1.577774430967e+00 1.654686931536e+00 1.785317724093e+00 1.887842053224e+00 1.902427821484e+00 1.814381441999e+00 1.659597774898e+00 1.520167143910e+00 1.487480359650e+00 1.580991474933e+00 1.724958509629e+00 1.824308518994e+00 1.822577782089e+00 1.715543267523e+00 1.551664746603e+00 1.423651410709e+00 1.420115956922e+00 1.539211571010e+00 1.691713818220e+00 1.788529084211e+00 1.786243730751e+00 1.692247357315e+00 1.559419875544e+00 1.467977343098e+00 1.475086121095e+00 1.560946251109e+00 1.650653727395e+00 1.677520386368e+00 1.615214486917e+00 1.483426915397e+00 1.343329094277e+00 1.273864437024e+00 1.311292634873e+00 1.409998739882e+00 1.491853348693e+00 1.504381758665e+00 1.438181049273e+00 1.326024838050e+00 1.232356968460e+00 1.218938970480e+00 1.290988770257e+00 1.394065387820e+00 1.467716063755e+00 1.480856694979e+00 1.437150672912e+00 1.367705021385e+00 1.313933083886e+00 1.301335235305e+00 1.321508981628e+00 1.343706683769e+00 1.342461965234e+00 1.314401312957e+00 1.278172411644e+00 1.260263608862e+00 1.272904416687e+00 1.302817887114e+00 1.323362821794e+00 1.316412936573e+00 1.286475518212e+00 1.260577354258e+00 1.271245660753e+00 1.328404938153e+00 1.407373544023e+00 1.467667139698e+00 1.479077588497e+00 1.436656609450e+00 1.364910650897e+00 1.309873971250e+00 1.311920326204e+00 1.370696941281e+00 1.443560698344e+00 1.479568098802e+00 1.448362076322e+00 1.351774458659e+00 1.226375535964e+00 1.135403078608e+00 1.132514684660e+00 1.209831539591e+00 1.305951302604e+00 1.361258263360e+00 1.347571611513e+00 1.272357190703e+00 1.174804463678e+00 1.111416495781e+00 1.120006172622e+00 1.185472921115e+00 1.257086338136e+00 1.290803116148e+00 1.269398350312e+00 1.203145363802e+00 1.121879299792e+00 1.059217757610e+00 1.031139170903e+00 1.025843450129e+00 1.018528765260e+00 9.942452547741e-01 9.581888345644e-01 9.301054608505e-01 9.261364772638e-01 9.413655323509e-01 9.525696168602e-01 9.380285881211e-01 8.953668498593e-01 8.488267858905e-01 8.392721383836e-01 8.890090695236e-01 9.737202086749e-01 1.043163994812e+00 1.055717852539e+00 9.949727183837e-01 8.769396736524e-01 7.565496401209e-01 7.169788308937e-01 7.917649388241e-01 9.141408415520e-01 9.998566075292e-01 1.000828073893e+00 9.089004614145e-01 7.593330286753e-01 6.448193846563e-01 6.811296310658e-01 8.481554935601e-01 1.026265438812e+00 1.133424361185e+00 1.136384880474e+00 1.042169083014e+00 9.000436555043e-01 8.036224640608e-01 8.386970282589e-01 9.756100896659e-01 1.112759825832e+00 1.176398488296e+00 1.138273354350e+00 1.011293005599e+00 8.508756492083e-01 7.533731944833e-01 7.917651631986e-01 9.194825473402e-01
 8.188729958856e-01 7.742521645742e-01 7.548421890778e-01 7.852114976964e-01 8.465528155561e-01 8.960804287005e-01 9.010525726983e-01 8.545080971326e-01 7.782160721099e-01 7.165676276131e-01 7.089834877731e-01 7.489045235610e-01 7.899660756421e-01 7.894376888237e-01 7.310496729720e-01 6.293562266683e-01 5.307300873763e-01 4.985310907839e-01 5.474978820546e-01 6.209007782475e-01 6.640737763671e-01 6.573046504994e-01 6.128142464105e-01 5.672532487786e-01 5.605154022672e-01 5.977188660307e-01 6.448115144494e-01 6.658429895888e-01 6.462717977238e-01 5.961218535292e-01 5.449250183458e-01 5.243913545150e-01 5.390882098174e-01 5.617606752264e-01 5.627844421010e-01 5.319966889635e-01 4.836072326470e-01 4.511014427926e-01 4.626900597431e-01 5.089897321264e-01 5.569636734293e-01 6.094637433463e-01 6.562304420078e-01 6.886795907358e-01 6.834909182665e-01 6.693802559498e-01 6.661461800450e-01 6.928249100104e-01 7.447795672932e-01 7.961319746669e-01 8.216210816147e-01 8.114810508859e-01 7.755363621136e-01 7.388991226088e-01 7.263702068239e-01 7.407405608404e-01 7.593141320196e-01 7.542712143398e-01 7.126841636465e-01 6.457197998858e-01 5.887864678017e-01 5.821961046162e-01 6.288320018759e-01 6.887107296663e-01 7.207427436332e-01 7.075243956241e-01 6.597360608394e-01 6.128489780139e-01 6.075948014871e-01 6.510256874401e-01 7.092664460802e-01 7.457331422280e-01 7.476148591883e-01 7.299808636361e-01 7.248132780497e-01 7.525732471970e-01 7.981219817804e-01 8.235180587608e-01 7.984570876595e-01 7.203627835920e-01 6.269974859297e-01 5.953328345355e-01 6.708376930314e-01 7.970442247170e-01 8.911047087619e-01 9.164503545856e-01 8.722379680978e-01 7.960428542254e-01 6.996636707780e-01 6.606845380450e-01 7.217843581875e-01 8.514365477722e-01 9.735190852133e-01 1.035045110417e+00 1.021381466208e+00 9.569269062662e-01 8.996344556062e-01 9.080167673692e-01 9.826505843100e-01 1.066341291231e+00 1.103649069193e+00 1.077940607336e+00 1.021925577494e+00 1.007884751970e+00 1.090269555896e+00 1.240616149289e+00 1.379822906665e+00 1.443642638217e+00 1.410304737728e+00 1.309865643940e+00 1.224939219728e+00 1.250341007192e+00 1.397174339435e+00 1.579352673228e+00 1.702697245302e+00 1.715929667020e+00 1.619694849542e+00 1.466493590908e+00 1.349202074059e+00 1.347554746424e+00 1.448802503235e+00 1.566205991295e+00 1.626096645927e+00 1.607688581117e+00 1.543359092816e+00 1.498437160588e+00 1.523916110388e+00 1.608855988558e+00 1.694509922170e+00 1.720350974173e+00 1.703928812401e+00 1.681971831982e+00 1.668531066572e+00 1.649180580028e+00 1.603378122703e+00 1.566787375484e+00 1.562903839967e+00 1.587891545911e+00 1.612513762658e+00 1.604781893874e+00 1.552672067312e+00 1.475172961159e+00 1.417348404788e+00 1.422135749940e+00 1.490461992862e+00 1.576856235638e+00 1.626471589128e+00 1.608579853933e+00 1.530624445411e+00 1.438124867953e+00 1.394991342075e+00 1.435477052455e+00 1.529331430460e+00 1.611638991181e+00 1.632805489174e+00 1.582306898627e+00 1.491582106768e+00 1.420894723305e+00 1.420884550267e+00 1.486907654341e+00 1.564836269230e+00 1.600120501843e+00 1.571355583440e+00 1.497373379032e+00 1.425964699303e+00 1.402353451014e+00 1.430176062837e+00 1.469026404596e+00 1.473602584188e+00 1.429117332997e+00 1.363287987755e+00 1.333312193277e+00 1.380568036335e+00 1.483007035839e+00 1.617280409040e+00 1.744336272677e+00 1.821313879059e+00 1.806313411955e+00 1.674669698343e+00 1.499116235828e+00 1.433428198121e+00 1.554561334173e+00 1.762711550249e+00 1.910311797864e+00 1.915253251526e+00 1.779836289101e+00 1.588769044687e+00 1.483822425596e+00 1.551677786670e+00 1.716014462956e+00 1.836172511147e+00 1.829479929748e+00 1.701284084228e+00 1.543995082836e+00 1.498867568242e+00 1.623903707183e+00 1.817486397257e+00 1.940535954999e+00 1.916615196568e+00 1.752437724551e+00 1.540746485972e+00 1.438039609575e+00 1.534699847000e+00 1.734060058615e+00 1.879143684089e+00 1.879086876509e+00 1.728635023093e+00 1.505884171218e+00 1.358287911246e+00 1.400648121697e+00 1.569408248219e+00 1.710953994896e+00 1.728310494075e+00 1.611229221769e+00 1.432054214931e+00 1.325387132473e+00 1.385820339232e+00 1.549547567105e+00 1.707203299814e+00 1.766055698296e+00 1.729554021290e+00 1.555273754011e+00 1.324036625162e+00 1.122678875107e+00 1.129792610907e+00 1.332599548023e+00 1.546747943565e+00 1.637613116661e+00 1.559788679958e+00 1.344812782505e+00 1.104234598588e+00 1.014886613837e+00 1.144191882381e+00 1.341035131205e+00 1.453486359409e+00 1.421712151489e+00 1.267213190048e+00 1.089501465503e+00 1.039766212500e+00 1.169053266148e+00 1.352395960878e+00 1.455597127633e+00 1.416923524353e+00 1.247356023683e+00 1.036290081239e+00 9.523333563674e-01 1.093437952572e+00 1.333828599664e+00 1.518539824889e+00 1.572252120012e+00 1.489965328092e+00 1.329323186777e+00 1.202772632732e+00 1.216264731679e+00 1.353088543367e+00 1.499905295732e+00 1.565398432740e+00 1.520349765596e+00 1.396524485158e+00 1.276920056074e+00 1.253290261503e+00 1.339076903143e+00 1.446827231761e+00 1.521373093028e+00 1.540537362140e+00 1.481392060419e+00 1.347982097788e+00 1.148468942582e+00 1.015110924993e+00 1.086618716895e+00 1.310211128773e+00 1.521778914862e+00 1.613381579494e+00 1.552286217519e+00 1.374336704030e+00 1.184288343466e+00 1.123509175152e+00 1.229520797126e+00 1.381389616589e+00 1.453036907614e+00 1.390993042957e+00 1.214982002233e+00 1.015312600373e+00 9.301435631003e-01 1.010691012350e+00 1.141223852122e+00 1.199067694189e+00 1.140377663410e+00 1.000627955269e+00 8.903886361634e-01 9.283926780240e-01 1.084620184214e+00 1.227753613680e+00 1.268517119072e+00 1.189303372161e+00 1.044214711347e+00 9.538284393009e-01 1.018435977723e+00 1.181657882039e+00 1.312620022082e+00 1.328241168263e+00 1.212932012650e+00 1.018697296310e+00 8.697603668697e-01 8.961283636866e-01 1.054858543353e+00 1.201801893422e+00 1.263305429058e+00 1.262237179831e+00 1.217984432764e+00 1.145560845358e+00 1.085221547891e+00 1.087892391849e+00 1.152593307985e+00 1.225763678905e+00 1.256106171743e+00 1.231406862521e+00 1.186165296258e+00 1.182681895115e+00 1.256467502855e+00 1.374162564616e+00 1.465202970003e+00 1.474097132427e+00 1.385381733394e+00 1.232781435034e+00 1.099947284864e+00 1.081938278053e+00 1.185188009539e+00 1.317158517061e+00 1.388442130161e+00 1.362622500009e+00 1.260787523406e+00 1.156231542416e+00 1.139190112489e+00 1.230088090867e+00 1.353576835545e+00 1.420396535265e+00 1.383886073371e+00 1.252128239990e+00 1.091102883461e+00 1.011561896937e+00 1.079301622753e+00 1.226665121448e+00 1.341406469216e+00 1.356759420537e+00 1.263381928318e+00 1.106000838768e+00 9.766434606562e-01 9.642845869091e-01 1.053829614149e+00 1.147161991567e+00 1.178446555189e+00 1.141790806376e+00 1.076873191892e+00 9.851861830684e-01 9.382139530280e-01 9.510361037892e-01 1.013226559797e+00 1.070537886201e+00 1.072862293468e+00 1.003883530556e+00 8.929501104523e-01 8.175832284134e-01 8.575972401559e-01 9.959345559617e-01 1.141014595698e+00 1.217051813535e+00 1.189732064793e+00 1.066897700522e+00 9.026425893049e-01 8.002880585112e-01 8.485117745215e-01 1.002170883060e+00 1.151350662963e+00 1.226816134157e+00 1.210068602110e+00 1.126432182200e+00 1.039620365919e+00 1.026020922510e+00 1.110791237791e+00 1.243141343532e+00 1.355441234216e+00 1.409012630610e+00 1.402496011488e+00 1.366426457675e+00 1.347175259642e+00 1.376813974377e+00 1.447441592385e+00 1.520863713080e+00 1.560244212511e+00 1.552793534755e+00 1.516034720448e+00 1.489444489953e+00 1.509303832321e+00 1.578518943436e+00 1.660276351240e+00 1.753028106905e+00 1.828885177986e+00 1.862837946866e+00 1.827501246647e+00 1.725013931278e+00 1.643794257952e+00 1.670607238751e+00 1.808405141709e+00 1.971198020168e+00 2.064454337393e+00 2.039201164908e+00 1.907820561016e+00 1.744493552205e+00 1.660221607209e+00 1.719978830975e+00 1.870996207244e+00 2.002765638302e+00 2.036678125609e+00 1.956861252918e+00 1.810380275597e+00 1.689373294431e+00 1.674774838383e+00 1.760218470944e+00 1.862446009399e+00 1.904462968628e+00 1.865271311600e+00 1.786108677867e+00 1.744968750623e+00 1.793396856239e+00 1.901734635228e+00 1.988111164195e+00 1.987285361655e+00 1.890935511268e+00 1.759652772515e+00 1.701959937386e+00 1.788303101187e+00 1.968211359497e+00 2.123862915866e+00 2.165295410474e+00 2.069756420991e+00 1.891746784835e+00 1.754778835990e+00 1.779103887867e+00 1.953181954637e+00 2.147005089557e+00 2.254745795295e+00 2.228220738833e+00 2.126477614025e+00 2.030472501383e+00 2.037305156818e+00 2.175805038566e+00 2.374275078527e+00 2.526038016611e+00 2.556228924567e+00 2.448774622299e+00 2.255956581910e+00 2.095164593189e+00 2.095380724444e+00 2.278973410556e+00 2.534500334032e+00 2.725492044556e+00 2.766520521716e+00 2.640563813601e+00 2.401869332307e+00 2.172703364263e+00 2.099209066420e+00 2.229979919021e+00 2.460390795815e+00 2.645343254692e+00 2.694918098728e+00 2.595061701384e+00 2.405866286644e+00 2.247025773977e+00 2.236875317695e+00 2.387449368400e+00 2.592043147196e+00 2.725985721955e+00 2.717667605116e+00 2.566707498406e+00 2.345370720285e+00 2.183443410268e+00 2.196351956830e+00 2.374042506001e+00 2.591831160013e+00 2.723718076022e+00 2.703639725489e+00 2.535968349764e+00 2.294587716504e+00 2.109422262800e+00 2.099894256681e+00 2.263438656612e+00 2.480981815082e+00 2.632102552856e+00 2.657194932844e+00 2.564474593384e+00 2.421011221852e+00 2.326075884684e+00 2.350724807607e+00 2.478485900337e+00 2.624438065211e+00 2.704970641323e+00 2.681410850767e+00 2.570752076641e+00 2.438654313463e+00 2.370665508703e+00 2.415985081234e+00 2.546370214703e+00 2.683295684558e+00 2.755709320301e+00 2.733106376344e+00 2.632721209631e+00 2.512015732681e+00 2.444037549805e+00 2.473663020015e+00 2.585073866389e+00 2.718574834519e+00 2.814812931476e+00 2.843382783510e+00 2.808910126256e+00 2.743461258051e+00 2.689302114670e+00 2.676038588939e+00 2.704630876038e+00 2.750925969823e+00 2.784665861314e+00 2.787531064889e+00 2.760354775914e+00 2.719927607168e+00 2.688611934683e+00 2.681625973899e+00 2.699210994674e+00 2.728462455323e+00 2.752567879461e+00 2.760298320798e+00 2.750643839557e+00 2.731921988326e+00 2.716751214213e+00 2.715288378260e+00 2.730084047908e+00 2.755068826369e+00 2.779045131388e+00 2.791222578096e+00 2.785851487849e+00 2.764218128876e+00 2.733411355997e+00 2.702304781852e+00 2.676541535843e+00 2.655193698860e+00 2.631711915463e+00 2.599032318718e+00 2.556034492838e+00 2.511364697153e+00 2.481389798384e+00 2.481360129426e+00 2.513905308894e+00 2.563719426476e+00 2.603683912053e+00 2.608146630426e+00 2.565513220066e+00 2.485544269949e+00 2.398774243867e+00 2.345143639132e+00 2.351708100132e+00 2.412964563895e+00 2.493310522299e+00 2.549032026073e+00 2.550038748593e+00 2.490941216892e+00 2.391908981662e+00 2.290746754634e+00 2.225530116271e+00 2.213147591969e+00 2.240020771805e+00 2.274881897646e+00 2.291002622624e+00 2.280430520607e+00 2.254956562887e+00 2.236467522096e+00 2.241440509678e+00 2.269095724167e+00 2.302504973848e+00 2.320609283921e+00 2.311234473494e+00 2.277344046241e+00 2.234690016207e+00 2.202836866869e+00 2.193876843172e+00 2.206017396610e+00 2.226954251248e+00 2.242865260947e+00 2.245669362920e+00 2.234442523959e+00 2.211995057723e+00 2.180884519835e+00 2.142524035462e+00 2.100161549451e+00 2.062985536443e+00 2.045885910273e+00 2.061741104497e+00 2.110123289639e+00 2.172459286886e+00 2.219647787337e+00 2.226470788455e+00 2.184063507926e+00 2.106125872254e+00 2.025790536914e+00 1.979948139835e+00 1.984412726067e+00 2.019674359361e+00 2.043982715920e+00 2.020649841647e+00 1.938739890931e+00 1.821768215874e+00 1.722432811274e+00 1.695065907901e+00 1.751052847915e+00 1.844729299506e+00 1.910295193816e+00 1.902250557285e+00 1.813959470567e+00 1.682343224851e+00 1.579580931336e+00 1.574883059007e+00 1.673372941542e+00 1.810097930651e+00 1.908752887402e+00 1.924876941640e+00 1.857128919267e+00 1.744507347504e+00 1.650799418014e+00 1.627247258453e+00 1.670096266871e+00 1.724893997569e+00 1.733967608761e+00 1.673567425911e+00 1.567271117942e+00 1.481266082963e+00 1.486864317473e+00 1.593351021269e+00 1.734460866849e+00 1.827633867740e+00 1.821148163758e+00 1.709577769890e+00 1.538723976991e+00 1.402394642788e+00 1.397490575230e+00 1.528198492871e+00 1.700145500553e+00 1.815149405927e+00 1.821295485480e+00 1.718524551135e+00 1.555979633353e+00 1.421720408347e+00 1.397836874574e+00 1.484375111908e+00 1.600723159652e+00 1.665813112133e+00 1.644666632886e+00 1.555705989810e+00 1.463625187116e+00 1.447332205018e+00 1.533902125844e+00 1.670154363674e+00 1.776132568548e+00 1.798821895425e+00 1.730172339544e+00 1.608351338549e+00 1.506793567076e+00 1.493965965372e+00 1.572726694954e+00 1.677771272610e+00 1.736327169820e+00 1.711937630566e+00 1.616740549794e+00 1.508864614087e+00 1.467831915010e+00 1.533201366115e+00 1.663226931356e+00 1.778131983037e+00 1.819492564346e+00 1.774341137143e+00 1.679187106860e+00 1.609963164553e+00 1.639764388988e+00 1.774034893590e+00 1.946363566913e+00 2.078702277019e+00 2.124186459642e+00 2.078764636296e+00 1.978961213301e+00 1.888213490910e+00 1.864169078409e+00 1.917178888194e+00 2.004864938055e+00 2.071615294067e+00 2.086002904153e+00 2.054089284443e+00 2.013152122920e+00 2.008174569726e+00 2.058589138436e+00 2.142030838263e+00 2.212835077636e+00 2.234040204109e+00 2.197841730556e+00 2.130770858676e+00 2.083231804166e+00 2.100300887547e+00 2.187474329301e+00 2.305318930189e+00 2.398426225414e+00 2.426057915831e+00 2.376798471512e+00 2.271010452262e+00 2.154594226925e+00 2.081391981181e+00 2.084436363656e+00 2.154608402707e+00 2.250550611331e+00 2.327722167832e+00 2.358537266373e+00 2.338180538995e+00 2.282361548878e+00 2.220578619279e+00 2.185348602639e+00 2.197650097133e+00 2.255480104161e+00 2.334842452255e+00 2.401942062958e+00 2.427767910168e+00 2.398921100663e+00 2.323827770577e+00 2.233767622079e+00 2.173660686847e+00 2.178043862349e+00 2.244339451130e+00 2.330707117939e+00 2.382352182251e+00 2.361100698814e+00 2.263794842806e+00 2.130739211076e+00 2.038922795881e+00 2.061532147615e+00 2.204400536307e+00 2.396633126773e+00 2.547925975168e+00 2.597642004195e+00 2.533903550371e+00 2.398624737898e+00 2.279371197248e+00 2.268419640845e+00 2.389818359527e+00 2.574923021042e+00 2.722824909066e+00 2.762595893191e+00 2.678851742449e+00 2.517649407306e+00 2.376944212181e+00 2.359666335732e+00 2.489912558907e+00 2.688072127424e+00 2.843183254496e+00 2.881437301755e+00 2.791366107774e+00 2.627866632771e+00 2.498545676184e+00 2.508163499744e+00 2.671018638918e+00 2.897603356594e+00 3.074731096863e+00 3.130698349617e+00 3.055422910350e+00 2.899117130113e+00 2.754218568329e+00 2.708015519543e+00 2.778145527257e+00 2.899375950287e+00 2.982025596383e+00 2.971609079833e+00 2.873260620952e+00 2.748984684193e+00 2.686719706622e+00 2.738029304337e+00 2.870673020798e+00 2.995363545431e+00 3.030385404493e+00 2.943593899764e+00 2.767604198112e+00 2.595842096096e+00 2.542564400125e+00 2.655411041341e+00 2.866311903364e+00 3.053940577979e+00 3.123703954368e+00 3.040265186718e+00 2.833018519456e+00 2.590883946964e+00 2.434414524916e+00 2.441407298253e+00 2.575748087071e+00 2.725009484271e+00 2.791163855243e+00 2.735078227225e+00 2.582496460657e+00 2.414004483568e+00 2.330636440609e+00 2.384552782847e+00 2.532763347849e+00 2.680186075445e+00 2.749366395508e+00 2.712160747038e+00 2.592806507894e+00 2.456960034155e+00 2.382609676411e+00 2.411540118641e+00 2.518471495696e+00 2.636481656994e+00 2.705296484479e+00 2.697588811610e+00 2.622210501548e+00 2.515225989603e+00 2.422618772430e+00 2.377937906456e+00 2.385946931411e+00 2.425584820857e+00 2.468576466048e+00 2.495755026675e+00 2.502294588268e+00 2.494506694330e+00 2.483449174222e+00 2.479431415420e+00 2.488692734817e+00 2.511664094390e+00 2.542327580740e+00 2.568711990177e+00 2.575972706906e+00 2.552516096172e+00 2.497218555188e+00 2.424784041877e+00 2.364513997465e+00 2.347638456867e+00 2.386345382733e+00 2.460848638926e+00 2.528712520408e+00 2.548060041042e+00 2.497811246912e+00 2.388997742694e+00 2.266059401960e+00 2.192003618988e+00 2.211300455661e+00 2.313394211660e+00 2.440395555400e+00 2.528990608637e+00 2.542562995214e+00 2.482290884908e+00 2.383838776041e+00 2.300498017810e+00 2.272175207766e+00 2.296661007356e+00 2.332691493059e+00 2.332494665348e+00 2.272759132193e+00 2.168446754363e+00 2.068620063428e+00 2.030280314148e+00 2.074830876742e+00 2.166659953945e+00 2.241479699472e+00 2.248738555775e+00 2.175346466642e+00 2.052046528174e+00 1.945136093995e+00 1.923232114519e+00 2.004086147716e+00 2.138069021228e+00 2.251923449136e+00 2.294461703471e+00 2.253834709356e+00 2.157036910432e+00 2.057386683715e+00 2.007108196609e+00 2.022462592105e+00 2.073065094171e+00 2.109673678632e+00 2.098968786580e+00 2.040602354138e+00 1.966278586292e+00 1.922653010658e+00 1.940380119963e+00 2.010131560704e+00 2.091403204895e+00 2.142819782751e+00 2.144521936576e+00 2.104206869136e+00 2.050766438635e+00 2.017871656374e+00 2.023509019978e+00 2.059716274768e+00 2.101756708866e+00 2.126903030602e+00 2.126788782626e+00 2.108102820679e+00 2.084635819412e+00 2.066335898449e+00 2.052899092712e+00 2.036725853458e+00 2.012021994428e+00 1.982578876111e+00 1.961981271652e+00 1.964895661967e+00 1.995317588307e+00 2.041606707683e+00 2.083286692623e+00 2.103403646508e+00 2.097145900812e+00 2.072865846280e+00 2.045528549725e+00 2.026105133006e+00 2.014000460177e+00 1.998587087964e+00 1.968839736081e+00 1.923561122713e+00 1.874899657293e+00 1.841995361403e+00 1.836960777890e+00 1.853280479002e+00 1.868212115469e+00 1.857304073615e+00 1.809680316393e+00 1.736210287908e+00 1.667458385837e+00 1.638920595800e+00 1.667075901569e+00 1.736492179473e+00 1.813292227956e+00 1.868750462297e+00 1.892738147557e+00 1.893406152580e+00 1.887095291943e+00 1.884486876783e+00 1.882155037108e+00 1.866719381801e+00 1.828673227188e+00 1.775326743895e+00 1.733711484293e+00 1.736539513466e+00 1.795051484659e+00 1.884032709978e+00 1.956633560842e+00 1.972064598253e+00 1.915783478382e+00 1.809132835646e+00 1.708196561315e+00 1.680381032397e+00 1.753665392576e+00 1.888540463802e+00 2.013622470348e+00 2.073693609266e+00 2.051449360101e+00 1.970723102423e+00 1.887470685985e+00 1.861277163282e+00 1.911401329984e+00 1.999911697444e+00 2.064720599453e+00 2.061744405146e+00 1.986426065112e+00 1.877503325238e+00 1.803464391857e+00 1.821015147815e+00 1.925760745835e+00 2.056842426219e+00 2.147952144338e+00 2.164407377339e+00 2.113831293383e+00 2.040312413878e+00 2.001805697985e+00 2.031308865064e+00 2.110683295068e+00 2.188768595618e+00 2.221395479524e+00 2.197461327758e+00 2.143751260552e+00 2.109620318107e+00 2.132480078179e+00 2.204956982922e+00 2.278712800603e+00 2.300075731713e+00 2.242896783826e+00 2.125265696158e+00 2.010074499794e+00 1.978241643415e+00 2.067552216428e+00 2.234509278765e+00 2.394184918532e+00 2.478888121707e+00 2.465267008129e+00 2.378921882732e+00 2.284665061888e+00 2.254819795743e+00 2.318281260240e+00 2.436574036934e+00 2.538600988077e+00 2.570208448813e+00 2.520024246545e+00 2.423229642527e+00 2.346259001477e+00 2.347318010162e+00 2.430325865095e+00 2.541179687099e+00 2.610857974858e+00 2.597295160622e+00 2.503835404421e+00 2.379683243344e+00 2.300598868339e+00 2.322735396974e+00 2.436862333719e+00 2.577877232818e+00 2.676046106891e+00 2.694065133185e+00 2.637292132268e+00 2.546859827275e+00 2.478170153697e+00 2.467333690702e+00 2.506755304481e+00 2.554807888129e+00 2.569128268299e+00 2.533125206048e+00 2.463323427817e+00 2.398980576424e+00 2.376942232087e+00 2.404595871473e+00 2.454792461764e+00 2.487773594238e+00 2.478187029362e+00 2.429036930861e+00 2.369295698309e+00 2.336655646274e+00 2.351918165099e+00 2.403615806744e+00 2.458166688178e+00 2.484242154252e+00 2.470912269630e+00 2.431366216894e+00 2.392913316476e+00 2.378198404481e+00 2.388838621596e+00 2.405033467177e+00 2.401516942006e+00 2.365582339562e+00 2.305772760313e+00 2.247633558126e+00 2.217841660684e+00 2.225568320072e+00 2.256485373291e+00 2.285568938646e+00 2.296274437849e+00 2.290858093900e+00 2.286757985435e+00 2.301485292048e+00 2.336362793364e+00 2.373282185971e+00 2.387830136516e+00 2.367934920101e+00 2.325698164201e+00 2.294566083275e+00 2.308981654927e+00 2.375841776327e+00 2.463858110692e+00 2.523053257035e+00 2.514699611049e+00 2.432828985707e+00 2.313096902295e+00 2.224294749891e+00 2.230947140554e+00 2.339815448100e+00 2.490324730359e+00 2.601884753529e+00 2.620213614154e+00 2.538193136751e+00 2.400398142049e+00 2.290940830029e+00 2.289136919473e+00 2.404619007891e+00 2.566730750645e+00 2.683154173949e+00 2.692691992928e+00 2.585618309693e+00 2.406716690428e+00 2.244562017721e+00 2.190157559892e+00 2.265792195549e+00 2.402585325901e+00 2.502408259735e+00 2.499201047422e+00 2.381238294573e+00 2.193664200753e+00 2.028355508571e+00 1.981552989404e+00 2.075575634682e+00 2.236140753445e+00 2.363002646800e+00 2.391054322775e+00 2.306830558144e+00 2.146284978694e+00 1.983419517364e+00 1.899171854638e+00 1.926006043108e+00 2.020525753516e+00 2.106262907117e+00 2.126884722766e+00 2.066156093763e+00 1.946219689875e+00 1.815745940725e+00 1.727418378660e+00 1.706777130333e+00 1.736476471550e+00 1.776253687518e+00 1.794149525031e+00 1.781189200107e+00 1.748847847719e+00 1.717199576108e+00 1.701448633900e+00 1.704527784058e+00 1.720239096897e+00 1.742137645533e+00 1.768514458085e+00 1.799748159510e+00 1.832005269641e+00 1.854268387204e+00 1.852681610990e+00 1.819606415736e+00 1.761864431958e+00 1.703167517235e+00 1.675525319590e+00 1.699285125499e+00 1.765977920235e+00 1.842873778539e+00 1.894271734109e+00 1.899879077651e+00 1.862769849828e+00 1.807917888707e+00 1.770732166508e+00 1.776613180649e+00 1.823740311485e+00 1.885968521281e+00 1.932640245584e+00 1.946216691234e+00 1.928595032970e+00 1.897122750751e+00 1.873057989467e+00 1.867861170490e+00 1.876417069086e+00 1.882729677452e+00 1.872664471499e+00 1.843675474087e+00 1.806284075571e+00 1.777345494949e+00 1.768804172703e+00 1.779960265206e+00 1.799801898793e+00 1.816909017051e+00 1.828039161360e+00 1.839011002147e+00 1.857659779749e+00 1.884354588655e+00 1.907909883825e+00 1.911142018429e+00 1.881864885789e+00 1.822658930253e+00 1.754314771814e+00 1.708760242662e+00 1.709964184685e+00 1.754184439367e+00 1.809839355751e+00 1.837594776270e+00 1.811201097749e+00 1.728954058297e+00 1.616779275579e+00 1.522001132971e+00 1.491148038276e+00 1.535979902100e+00 1.623344848392e+00 1.703754501119e+00 1.742187185731e+00 1.730258086465e+00 1.685480879444e+00 1.641899313457e+00 1.632023091737e+00 1.666049430217e+00 1.725745927831e+00 1.779262728937e+00 1.800610042319e+00 1.780549264748e+00 1.728404905002e+00 1.667539197243e+00 1.625567806804e+00 1.620876164964e+00 1.652701219344e+00 1.703201460243e+00 1.748579182969e+00 1.769883853246e+00 1.758693541707e+00 1.718938284265e+00 1.666585242303e+00 1.625896384423e+00 1.620040552091e+00 1.657822124061e+00 1.726138043782e+00 1.796508525221e+00 1.839596208478e+00 1.837543743767e+00 1.791273937866e+00 1.722066248216e+00 1.665144235689e+00 1.651987882684e+00 1.687583282427e+00 1.745000745708e+00 1.784483589827e+00 1.777371854325e+00 1.720868317189e+00 1.642204644665e+00 1.589930947890e+00 1.605622311297e+00 1.688339016054e+00 1.792919938997e+00 1.863632156304e+00 1.864006776180e+00 1.790319439845e+00 1.674781431161e+00 1.578192709072e+00 1.560141941844e+00 1.630797430653e+00 1.739991088066e+00 1.820234492066e+00 1.825885542648e+00 1.747174203105e+00 1.611481556431e+00 1.477031830036e+00 1.409413760493e+00 1.434669253607e+00 1.515313173605e+00 1.588456351894e+00 1.611380187038e+00 1.577709080753e+00 1.514906514992e+00 1.469628146949e+00 1.478931307807e+00 1.541806996343e+00 1.622957560212e+00 1.683168177288e+00 1.702371470591e+00 1.685409588412e+00 1.655222317676e+00 1.637435662569e+00 1.643343197361e+00 1.663787681015e+00 1.679629063284e+00 1.678036061114e+00 1.661270983728e+00 1.643738467220e+00 1.639606260504e+00 1.649809509437e+00 1.660253139020e+00 1.653324550815e+00 1.623101799366e+00 1.583583356398e+00 1.563564874696e+00 1.586581251469e+00 1.648527863154e+00 1.716992241281e+00 1.753103269716e+00 1.734437708353e+00 1.667757988314e+00 1.590250593914e+00 1.553512628961e+00 1.586674800056e+00 1.667523042210e+00 1.739590742302e+00 1.752088722549e+00 1.685829421658e+00 1.563854853211e+00 1.450724357808e+00 1.424449318852e+00 1.509835171865e+00 1.648662745956e+00 1.755830269652e+00 1.774265901200e+00 1.693367791299e+00 1.553667411820e+00 1.442174076177e+00 1.448972222540e+00 1.580901797336e+00 1.752904557222e+00 1.870642533828e+00 1.880670970587e+00 1.780127085886e+00 1.617018315314e+00 1.482066742702e+00 1.463585215825e+00 1.565068557364e+00 1.701537505993e+00 1.783685868916e+00 1.768316817146e+00 1.667396881658e+00 1.544382034564e+00 1.489901062809e+00 1.554056858202e+00 1.693911022459e+00 1.820534063893e+00 1.868245573715e+00 1.820892251760e+00 1.714827260134e+00 1.627968477205e+00 1.636276358816e+00 1.745801391064e+00 1.886613321943e+00 1.976974106700e+00 1.971145586342e+00 1.873646870815e+00 1.738554841832e+00 1.651265037498e+00 1.672875892078e+00 1.781143230310e+00 1.894059509844e+00 1.939330790339e+00 1.891867452811e+00 1.782381522371e+00 1.689182122857e+00 1.695663713362e+00 1.815015974051e+00 1.974675969416e+00 2.083420781291e+00 2.085347642921e+00 1.977643430271e+00 1.814111222848e+00 1.694230219445e+00 1.707090474831e+00 1.844177116918e+00 2.007534181247e+00 2.098335921669e+00 2.065639927312e+00 1.916386901495e+00 1.716219398982e+00 1.577286179063e+00 1.592476068633e+00 1.737794636992e+00 1.900703245495e+00 1.983918067962e+00 1.947489128868e+00 1.812209133548e+00 1.655418583570e+00 1.585028300113e+00 1.659838124137e+00 1.826783748868e+00 1.981455367063e+00 2.047899118192e+00 2.002425168046e+00 1.872506822501e+00 1.727269536848e+00 1.648569339403e+00 1.673728656937e+00 1.762544247316e+00 1.841045945897e+00 1.859215222530e+00 1.812165668177e+00 1.735938950750e+00 1.685605326659e+00 1.695826265795e+00 1.751361239446e+00 1.803363522838e+00 1.810919534718e+00 1.768635016732e+00 1.712018282021e+00 1.699165716875e+00 1.766159515136e+00 1.890771991474e+00 2.010436571637e+00 2.067034116442e+00 2.035298799077e+00 1.932663099815e+00 1.816651228241e+00 1.761493251250e+00 1.805913044658e+00 1.916650949477e+00 2.020178431511e+00 2.056870496825e+00 2.008034173214e+00 1.900950682916e+00 1.799737956271e+00 1.772620365001e+00 1.838527955643e+00 1.949309063161e+00 2.033659264397e+00 2.043853461836e+00 1.974502303455e+00 1.863181116153e+00 1.775988086362e+00 1.769084356952e+00 1.842077746199e+00 1.938866149948e+00 1.994752656313e+00 1.973373102536e+00 1.878416310522e+00 1.750752675397e+00 1.651869955671e+00 1.627346037945e+00 1.669957807213e+00 1.728588024238e+00 1.752316590088e+00 1.720911969792e+00 1.651611473052e+00 1.589093100462e+00 1.577772898447e+00 1.626360512507e+00 1.700366285574e+00 1.752010403916e+00 1.751636616543e+00 1.700936045832e+00 1.631223250722e+00 1.587493684716e+00 1.598415686010e+00 1.652850901714e+00 1.709935755770e+00 1.729927621247e+00 1.696016083445e+00 1.620732240227e+00 1.540661924140e+00 1.498174438320e+00 1.513088100600e+00 1.567959947339e+00 1.625374495969e+00 1.656297443813e+00 1.655020620480e+00 1.638926494987e+00 1.636818015975e+00 1.669569767817e+00 1.735290838442e+00 1.812254235945e+00 1.874848653761e+00 1.907608793735e+00 1.909974533989e+00 1.893307199738e+00 1.873598137158e+00 1.863312894475e+00 1.867000841347e+00 1.882593475351e+00 1.905530799691e+00 1.931470121594e+00 1.955653924351e+00 1.971168909797e+00 1.969768495572e+00 1.946164754915e+00 1.904063281505e+00 1.859922224079e+00 1.839252414465e+00 1.863174183521e+00 1.932018626717e+00 2.021517736445e+00 2.096037621787e+00 2.126181087614e+00 2.100561260756e+00 2.030302306732e+00 1.946018311311e+00 1.885704735769e+00 1.874136601581e+00 1.906587496009e+00 1.953788098783e+00 1.982959689628e+00 1.975609358824e+00 1.933895040343e+00 1.876893462316e+00 1.829688966206e+00 1.808996066264e+00 1.814042285526e+00 1.830259948892e+00 1.841517684851e+00 1.840177631732e+00 1.829095912902e+00 1.816486578044e+00 1.808356280180e+00 1.803897038389e+00 1.797070619719e+00 1.782181199192e+00 1.758180599103e+00 1.728352467654e+00 1.695878251751e+00 1.659264375475e+00 1.612585011758e+00 1.551341290882e+00 1.480348144277e+00 1.417576861242e+00 1.387319724441e+00 1.402113787129e+00 1.448018362522e+00 1.491150757494e+00 1.499118675451e+00 1.459480213816e+00 1.389461562592e+00 1.334452981974e+00 1.344314751575e+00 1.429825854721e+00 1.548076971797e+00 1.637028124448e+00 1.651831730707e+00 1.581552846812e+00 1.456006449995e+00 1.344597222360e+00 1.326153409764e+00 1.418618019672e+00 1.555825705727e+00 1.651024043813e+00 1.648516313332e+00 1.538382085594e+00 1.362244941962e+00 1.216537693516e+00 1.213434639234e+00 1.364010670180e+00 1.562858105974e+00 1.703635154259e+00 1.730989927352e+00 1.642353565474e+00 1.486235905919e+00 1.356038052626e+00 1.345394953203e+00 1.458235664998e+00 1.604821699219e+00 1.692776907566e+00 1.676479753115e+00 1.563591972430e+00 1.412773912171e+00 1.317439230193e+00 1.343045056004e+00 1.456070181215e+00 1.562150845955e+00 1.587071667624e+00 1.507991272847e+00 1.358781063768e+00 1.228918493416e+00 1.223647526615e+00 1.357062775479e+00 1.533364324392e+00 1.650426454029e+00 1.654011134121e+00 1.543310109160e+00 1.370478892306e+00 1.234809199286e+00 1.230955178896e+00 1.347925805354e+00 1.482122739489e+00 1.541268642942e+00 1.486839114666e+00 1.337269749362e+00 1.168394601116e+00 1.095412892989e+00 1.176307955670e+00 1.334430110036e+00 1.455917205323e+00 1.474774599090e+00 1.385103713161e+00 1.242065778568e+00 1.155495270794e+00 1.219559136319e+00 1.400528577023e+00 1.582564874673e+00 1.674475271976e+00 1.638951154252e+00 1.493529835528e+00 1.312713653986e+00 1.215410688272e+00 1.278674166528e+00 1.441365980011e+00 1.581105583729e+00 1.614424628946e+00 1.516701250676e+00 1.322144772250e+00 1.129228804602e+00 1.077978364791e+00 1.211648159454e+00 1.412906047965e+00 1.555410136265e+00 1.576682849807e+00 1.474971875397e+00 1.305414636139e+00 1.174928984332e+00 1.186258695945e+00 1.324840075899e+00 1.479668242854e+00 1.557585964653e+00 1.522100460007e+00 1.392534683133e+00 1.240141250171e+00 1.165860396684e+00 1.219764042254e+00 1.340499800120e+00 1.428470567525e+00 1.423012566213e+00 1.320872836777e+00 1.178720257949e+00 1.103499033659e+00 1.175600897045e+00 1.349178042283e+00 1.513154644198e+00 1.587805614324e+00 1.547236279290e+00 1.419498050390e+00 1.284057443175e+00 1.242446740735e+00 1.329627475759e+00 1.471223045423e+00 1.567164385099e+00 1.559113011586e+00 1.444855220085e+00 1.281049246822e+00 1.175598162782e+00 1.217621664260e+00 1.369917010235e+00 1.515575721893e+00 1.565346765430e+00 1.489187246405e+00 1.321531003508e+00 1.170118033149e+00 1.180557506292e+00 1.377352638327e+00 1.630286864466e+00 1.809949647533e+00 1.847343166262e+00 1.732657180719e+00 1.516500795271e+00 1.317251277339e+00 1.286043283558e+00 1.452014546650e+00 1.680827024506e+00 1.836004336346e+00 1.847852116895e+00 1.710613443765e+00 1.480438195962e+00 1.279514209023e+00 1.254055936501e+00 1.418695992208e+00 1.636926970542e+00 1.783543822063e+00 1.802600711866e+00 1.700804748665e+00 1.540227516324e+00 1.423955154746e+00 1.437101088338e+00 1.562885884335e+00 1.706789925900e+00 1.787082030408e+00 1.772637959387e+00 1.683071675553e+00 1.576868083739e+00 1.521468195807e+00 1.542773605388e+00 1.602235975505e+00 1.636325194880e+00 1.605671487083e+00 1.516673642884e+00 1.421738991931e+00 1.393748475344e+00 1.465095683934e+00 1.591156177987e+00 1.694570964720e+00 1.720277334675e+00 1.656936861402e+00 1.540881699242e+00 1.447442262963e+00 1.449797796149e+00 1.551647698792e+00 1.682874829891e+00 1.764882489739e+00 1.754873298526e+00 1.656884491156e+00 1.520818167633e+00 1.427096633659e+00 1.436061510938e+00 1.528863056429e+00 1.627697769686e+00 1.663428156066e+00 1.610512927203e+00 1.494640919896e+00 1.388919133374e+00 1.380132458847e+00 1.491685687308e+00 1.657589796014e+00 1.790452001503e+00 1.835433447203e+00 1.782974447071e+00 1.667780771035e+00 1.559668810257e+00 1.530946467643e+00 1.599801661468e+00 1.714429176521e+00 1.803570854855e+00 1.822355073214e+00 1.765608159759e+00 1.664661463754e+00 1.573494961820e+00 1.539084891297e+00 1.567075164400e+00 1.620435029376e+00 1.654451933323e+00 1.647392316828e+00 1.609112035726e+00 1.572382891737e+00 1.570138890936e+00 1.609123021537e+00 1.664329242149e+00 1.699865999813e+00 1.693109324921e+00 1.646323163063e+00 1.584783934296e+00 1.542162849475e+00 1.536825986274e+00 1.556360587817e+00 1.567691335971e+00 1.541568464563e+00 1.470840054223e+00 1.376529603205e+00 1.300748551022e+00 1.281620393986e+00 1.320412203505e+00 1.378783940684e+00 1.410804758865e+00 1.391205080803e+00 1.325988915424e+00 1.251290195081e+00 1.217665823790e+00 1.254246377380e+00 1.341227239270e+00 1.428589701316e+00 1.472578888348e+00 1.453963744639e+00 1.381005301292e+00 1.285280454773e+00 1.209248320860e+00 1.182362524588e+00 1.199324181997e+00 1.226971182734e+00 1.232205288755e+00 1.201279498347e+00 1.144031850458e+00 1.088358699231e+00 1.065145639182e+00 1.087113158210e+00 1.139985623516e+00 1.196540747154e+00 1.235371596771e+00 1.248959112099e+00 1.242516351743e+00 1.228643424003e+00 1.220661981362e+00 1.227129651207e+00 1.249514792973e+00 1.282950761470e+00 1.318193375090e+00 1.343272610618e+00 1.345591242927e+00 1.315423198983e+00 1.250883258356e+00 1.163472736616e+00 1.081290997952e+00 1.042415081107e+00 1.070361162922e+00 1.149859811433e+00 1.237489917111e+00 1.290911730976e+00 1.286175081966e+00 1.223856820701e+00 1.130772344364e+00 1.055449634629e+00 1.044965054963e+00 1.104994521422e+00 1.193253980272e+00 1.257187406825e+00 1.263124600448e+00 1.204145991567e+00 1.099547593593e+00 9.901501205550e-01 9.228374767935e-01 9.181165863232e-01 9.505342988130e-01 9.748007825260e-01 9.604104461957e-01 9.042722079887e-01 8.298683505702e-01 7.775042668445e-01 7.780626924090e-01 8.237681382460e-01 8.777056533588e-01 9.070295767629e-01 8.995964254335e-01 8.644169981274e-01 8.240549890803e-01 7.999655427289e-01 7.961625525722e-01 7.967283854718e-01 7.808483453589e-01 7.388700676320e-01 6.790874232125e-01 6.249052598572e-01 5.998242056688e-01 6.051901368395e-01 6.176274802553e-01 6.120578673705e-01 5.821493936745e-01 5.478861130703e-01 5.475955432816e-01 6.025342066990e-01 6.893208870865e-01 7.655327436068e-01 8.007861027293e-01 7.876819501155e-01 7.449308636711e-01 7.138608482500e-01 7.338727951597e-01 8.023733180008e-01 8.756183770885e-01 9.069286467478e-01 8.702793941337e-01 7.686234031692e-01 6.422468305067e-01 5.754250817777e-01 6.364673299430e-01 7.748165764223e-01 8.972231159891e-01 9.466994229830e-01 9.045868328281e-01 7.887405572821e-01 6.623515690221e-01 6.317559820410e-01 7.421410506607e-01 9.074286133391e-01 1.033443305529e+00 1.070906830582e+00 1.009357181098e+00 8.747962884685e-01 7.348454213019e-01 6.876627106383e-01 7.674423413510e-01 8.913130989609e-01 9.687275417084e-01 9.549271913854e-01 8.481417138549e-01 6.908333909935e-01 5.827952461234e-01 6.311740860602e-01 7.891227573799e-01 9.368236891097e-01 1.004664062246e+00 9.713699930768e-01 8.560438792125e-01 7.228388184593e-01 6.763898532188e-01 7.675764443719e-01 9.180065213836e-01 1.032212694803e+00 1.060062550534e+00 9.934101204520e-01 8.623015164034e-01 7.365477216947e-01 7.050825133102e-01 7.852839840765e-01 8.986288752121e-01 9.703950090981e-01 9.715498220954e-01 9.167677760671e-01 8.580760041081e-01 8.596851422582e-01 9.397530290577e-01 1.051412300530e+00 1.135957365137e+00 1.162630454604e+00 1.137476843893e+00 1.099776538496e+00 1.101241070581e+00 1.163576003586e+00 1.255698671824e+00 1.322816739120e+00 1.324816605909e+00 1.254808077411e+00 1.145854399412e+00 1.066982418332e+00 1.083470329331e+00 1.188392207012e+00 1.309186884881e+00 1.375848496286e+00 1.356211135791e+00 1.263992113737e+00 1.160407251846e+00 1.134705504586e+00 1.229819030449e+00 1.391173633974e+00 1.529092736186e+00 1.582300441180e+00 1.534759865008e+00 1.418318814374e+00 1.309604483908e+00 1.296666606633e+00 1.399313927214e+00 1.545356628465e+00 1.644274051108e+00 1.641425397087e+00 1.531337703308e+00 1.361634381145e+00 1.231435935244e+00 1.242618982056e+00 1.390596098695e+00 1.570552160746e+00 1.685791406960e+00 1.691339116054e+00 1.595942251208e+00 1.459690342104e+00 1.379134280038e+00 1.425563601688e+00 1.571561136639e+00 1.725280135143e+00 1.810637980598e+00 1.798014401479e+00 1.705793654048e+00 1.592466322343e+00 1.531141501319e+00 1.558006683297e+00 1.639303628835e+00 1.706983637952e+00 1.712356370160e+00 1.650002382160e+00 1.559274239756e+00 1.506131717050e+00 1.536259592641e+00 1.630686364113e+00 1.724226647473e+00 1.758850883682e+00 1.715406310182e+00 1.622448341482e+00 1.548741597242e+00 1.563757580336e+00 1.673612755714e+00 1.812440366528e+00 1.899974008892e+00 1.887050945214e+00 1.771436785412e+00 1.602231426955e+00 1.473317738216e+00 1.473740395647e+00 1.598860472893e+00 1.754307818172e+00 1.845426550730e+00 1.824174925463e+00 1.696456250930e+00 1.521809041473e+00 1.402499992441e+00 1.423349439141e+00 1.562611849482e+00 1.719109526287e+00 1.805866477463e+00 1.786665581288e+00 1.677374537717e+00 1.539503814314e+00 1.458026230374e+00 1.483097523068e+00 1.580257836332e+00 1.667702921247e+00 1.681330162115e+00 1.601451916691e+00 1.456112229383e+00 1.315209654568e+00 1.260609009156e+00 1.317038885791e+00 1.423904152308e+00 1.499885290036e+00 1.497720968142e+00 1.416240717296e+00 1.297690804591e+00 1.213818446476e+00 1.222120105218e+00 1.311167012199e+00 1.415907197058e+00 1.477898803204e+00 1.474259911023e+00 1.418885643545e+00 1.351911502612e+00 1.316308837238e+00 1.326513887401e+00 1.357880702659e+00 1.371522509241e+00 1.345186005227e+00 1.287175294528e+00 1.232818311796e+00 1.221814752519e+00 1.263074915018e+00 1.324132883476e+00 1.359447953935e+00 1.341918515852e+00 1.278085489326e+00 1.209409300281e+00 1.193647839607e+00 1.258403837036e+00 1.371066283052e+00 1.470053376307e+00 1.508138176722e+00 1.471045504562e+00 1.381466162836e+00 1.293738168284e+00 1.268078531168e+00 1.321697734369e+00 1.410522190830e+00 1.470554547030e+00 1.459575177803e+00 1.372328308459e+00 1.243228870369e+00 1.139813155205e+00 1.127085357531e+00 1.205172817023e+00 1.308393774212e+00 1.368616444981e+00 1.352037439299e+00 1.265181190504e+00 1.152597268315e+00 1.083112566298e+00 1.104433262815e+00 1.194513967605e+00 1.286895147338e+00 1.326675349732e+00 1.292583854323e+00 1.197529813222e+00 1.082951769855e+00 1.003187735394e+00 9.903542118249e-01 1.025229204656e+00 1.059609391456e+00 1.058053588743e+00 1.015004599265e+00 9.526268248116e-01 9.068383139293e-01 9.010401072435e-01 9.254508016104e-01 9.490697536691e-01 9.485717649086e-01 9.246551618358e-01 9.010547784402e-01 9.067964099672e-01 9.479829667603e-01 9.984184429919e-01 1.020718098116e+00 9.906084878345e-01 9.099221330449e-01 8.121907021051e-01 7.564276179733e-01 7.842994335732e-01 8.685514029383e-01 9.431711991002e-01 9.583560597553e-01 8.983474865000e-01 7.863818143449e-01 6.912879785821e-01 7.030153649593e-01 8.288296465963e-01 9.837731008136e-01 1.091347476863e+00 1.114662452614e+00 1.053969272852e+00 9.463549932004e-01 8.628958956765e-01 8.723584015875e-01 9.687295757085e-01 1.079594434644e+00 1.138949320556e+00 1.116529452090e+00 1.019285519430e+00 8.906306913095e-01 8.034856287665e-01 8.146556195546e-01 9.024986928412e-01
```
