## Supplementary Data 1 for "Heart cockle shells transmit sunlight to photosymbiotic algae using bundled fiber optic cables and condensing lenses": VaryPlanarvsColumnar_20percentlamellar_19April2023_transmissionlongaxis_efield_550nm.txt (part 1 of 6)

```
transmission_longaxis:E: Re(E) vs position, y=-1.72054e-21(m), lambda=5.5e-07(m) 

x(m)(145,1)
 -1.700000000000e-06
 -1.676388888889e-06
 -1.652777777778e-06
 -1.629166666667e-06
 -1.605555555556e-06
 -1.581944444444e-06
 -1.558333333333e-06
 -1.534722222222e-06
 -1.511111111111e-06
 -1.487500000000e-06
 -1.463888888889e-06
 -1.440277777778e-06
 -1.416666666667e-06
 -1.393055555556e-06
 -1.369444444444e-06
 -1.345833333333e-06
 -1.322222222222e-06
 -1.298611111111e-06
 -1.275000000000e-06
 -1.251388888889e-06
 -1.227777777778e-06
 -1.204166666667e-06
 -1.180555555556e-06
 -1.156944444444e-06
 -1.133333333333e-06
 -1.109722222222e-06
 -1.086111111111e-06
 -1.062500000000e-06
 -1.038888888889e-06
 -1.015277777778e-06
 -9.916666666667e-07
 -9.680555555556e-07
 -9.444444444444e-07
 -9.208333333333e-07
 -8.972222222222e-07
 -8.736111111111e-07
 -8.500000000000e-07
 -8.263888888889e-07
 -8.027777777778e-07
 -7.791666666667e-07
 -7.555555555556e-07
 -7.319444444444e-07
 -7.083333333333e-07
 -6.847222222222e-07
 -6.611111111111e-07
 -6.375000000000e-07
 -6.138888888889e-07
 -5.902777777778e-07
 -5.666666666667e-07
 -5.430555555556e-07
 -5.194444444444e-07
 -4.958333333333e-07
 -4.722222222222e-07
 -4.486111111111e-07
 -4.250000000000e-07
 -4.013888888889e-07
 -3.777777777778e-07
 -3.541666666667e-07
 -3.305555555556e-07
 -3.069444444444e-07
 -2.833333333333e-07
 -2.597222222222e-07
 -2.361111111111e-07
 -2.125000000000e-07
 -1.888888888889e-07
 -1.652777777778e-07
 -1.416666666667e-07
 -1.180555555556e-07
 -9.444444444445e-08
 -7.083333333334e-08
 -4.722222222222e-08
 -2.361111111111e-08
 -1.720535674110e-21
 2.361111111111e-08
 4.722222222222e-08
 7.083333333333e-08
 9.444444444444e-08
 1.180555555556e-07
 1.416666666667e-07
 1.652777777778e-07
 1.888888888889e-07
 2.125000000000e-07
 2.361111111111e-07
 2.597222222222e-07
 2.833333333333e-07
 3.069444444444e-07
 3.305555555556e-07
 3.541666666667e-07
 3.777777777778e-07
 4.013888888889e-07
 4.250000000000e-07
 4.486111111111e-07
 4.722222222222e-07
 4.958333333333e-07
 5.194444444444e-07
 5.430555555556e-07
 5.666666666667e-07
 5.902777777778e-07
 6.138888888889e-07
 6.375000000000e-07
 6.611111111111e-07
 6.847222222222e-07
 7.083333333333e-07
 7.319444444444e-07
 7.555555555556e-07
 7.791666666667e-07
 8.027777777778e-07
 8.263888888889e-07
 8.500000000000e-07
 8.736111111111e-07
 8.972222222222e-07
 9.208333333333e-07
 9.444444444444e-07
 9.680555555556e-07
 9.916666666667e-07
 1.015277777778e-06
 1.038888888889e-06
 1.062500000000e-06
 1.086111111111e-06
 1.109722222222e-06
 1.133333333333e-06
 1.156944444444e-06
 1.180555555556e-06
 1.204166666667e-06
 1.227777777778e-06
 1.251388888889e-06
 1.275000000000e-06
 1.298611111111e-06
 1.322222222222e-06
 1.345833333333e-06
 1.369444444444e-06
 1.393055555556e-06
 1.416666666667e-06
 1.440277777778e-06
 1.463888888889e-06
 1.487500000000e-06
 1.511111111111e-06
 1.534722222222e-06
 1.558333333333e-06
 1.581944444444e-06
 1.605555555556e-06
 1.629166666667e-06
 1.652777777778e-06
 1.676388888889e-06
 1.700000000000e-06

z(m)(2096,1)
 -2.498881624721e-05
 -2.496433708476e-05
 -2.493985792231e-05
 -2.491537875985e-05
 -2.489089959740e-05
 -2.486642043495e-05
 -2.484194127250e-05
 -2.481746211004e-05
 -2.479298294759e-05
 -2.476850378514e-05
 -2.474402462269e-05
 -2.471954546023e-05
 -2.469506629778e-05
 -2.467058713533e-05
 -2.464610797288e-05
 -2.462162881042e-05
 -2.459714964797e-05
 -2.457267048552e-05
 -2.454819132307e-05
 -2.452371216061e-05
 -2.449923299816e-05
 -2.447475383571e-05
 -2.445027467326e-05
 -2.442579551080e-05
 -2.440131634835e-05
 -2.437683718590e-05
 -2.435235802345e-05
 -2.432787886099e-05
 -2.430339969854e-05
 -2.427892053609e-05
 -2.425444137364e-05
 -2.422996221118e-05
 -2.420548304873e-05
 -2.418100388628e-05
 -2.415652472383e-05
 -2.413204556137e-05
 -2.410756639892e-05
 -2.408308723647e-05
 -2.405860807402e-05
 -2.403412891156e-05
 -2.400964974911e-05
 -2.398517058666e-05
 -2.396069142420e-05
 -2.393621226175e-05
 -2.391173309930e-05
 -2.388725393685e-05
 -2.386277477439e-05
 -2.383829561194e-05
 -2.381381644949e-05
 -2.378933728704e-05
 -2.376485812458e-05
 -2.374037896213e-05
 -2.371589979968e-05
 -2.369142063723e-05
 -2.366694147477e-05
 -2.364246231232e-05
 -2.361798314987e-05
 -2.359350398742e-05
 -2.356902482496e-05
 -2.354454566251e-05
 -2.352006650006e-05
 -2.349558733761e-05
 -2.347110817515e-05
 -2.344662901270e-05
 -2.342214985025e-05
 -2.339767068780e-05
 -2.337319152534e-05
 -2.334871236289e-05
 -2.332423320044e-05
 -2.329975403799e-05
 -2.327527487553e-05
 -2.325079571308e-05
 -2.322631655063e-05
 -2.320183738818e-05
 -2.317735822572e-05
 -2.315287906327e-05
 -2.312839990082e-05
 -2.310392073837e-05
 -2.307944157591e-05
 -2.305496241346e-05
 -2.303048325101e-05
 -2.300600408856e-05
 -2.298152492610e-05
 -2.295704576365e-05
 -2.293256660120e-05
 -2.290808743874e-05
 -2.288360827629e-05
 -2.285912911384e-05
 -2.283464995139e-05
 -2.281017078893e-05
 -2.278569162648e-05
 -2.276121246403e-05
 -2.273673330158e-05
 -2.271225413912e-05
 -2.268777497667e-05
 -2.266329581422e-05
 -2.263881665177e-05
 -2.261433748931e-05
 -2.258985832686e-05
 -2.256537916441e-05
 -2.254090000196e-05
 -2.251642083950e-05
 -2.249194167705e-05
 -2.246746251460e-05
 -2.244298335215e-05
 -2.241850418969e-05
 -2.239402502724e-05
 -2.236954586479e-05
 -2.234506670234e-05
 -2.232058753988e-05
 -2.229610837743e-05
 -2.227162921498e-05
 -2.224715005253e-05
 -2.222267089007e-05
 -2.219819172762e-05
 -2.217371256517e-05
 -2.214923340272e-05
 -2.212475424026e-05
 -2.210027507781e-05
 -2.207579591536e-05
 -2.205131675291e-05
 -2.202683759045e-05
 -2.200235842800e-05
 -2.197787926555e-05
 -2.195340010309e-05
 -2.192892094064e-05
 -2.190444177819e-05
 -2.187996261574e-05
 -2.185548345328e-05
 -2.183100429083e-05
 -2.180652512838e-05
 -2.178204596593e-05
 -2.175756680347e-05
 -2.173308764102e-05
 -2.170860847857e-05
 -2.168412931612e-05
 -2.165965015366e-05
 -2.163517099121e-05
 -2.161069182876e-05
 -2.158621266631e-05
 -2.156173350385e-05
 -2.153725434140e-05
 -2.151277517895e-05
 -2.148829601650e-05
 -2.146381685404e-05
 -2.143933769159e-05
 -2.141485852914e-05
 -2.139037936669e-05
 -2.136590020423e-05
 -2.134142104178e-05
 -2.131694187933e-05
 -2.129246271688e-05
 -2.126798355442e-05
 -2.124350439197e-05
 -2.121902522952e-05
 -2.119454606707e-05
 -2.117006690461e-05
 -2.114558774216e-05
 -2.112110857971e-05
 -2.109662941726e-05
 -2.107215025480e-05
 -2.104767109235e-05
 -2.102319192990e-05
 -2.099871276744e-05
 -2.097423360499e-05
 -2.094975444254e-05
 -2.092527528009e-05
 -2.090079611763e-05
 -2.087631695518e-05
 -2.085183779273e-05
 -2.082735863028e-05
 -2.080287946782e-05
 -2.077840030537e-05
 -2.075392114292e-05
 -2.072944198047e-05
 -2.070496281801e-05
 -2.068048365556e-05
 -2.065600449311e-05
 -2.063152533066e-05
 -2.060704616820e-05
 -2.058256700575e-05
 -2.055808784330e-05
 -2.053360868085e-05
 -2.050912951839e-05
 -2.048465035594e-05
 -2.046017119349e-05
 -2.043569203104e-05
 -2.041121286858e-05
 -2.038673370613e-05
 -2.036225454368e-05
 -2.033777538123e-05
 -2.031329621877e-05
 -2.028881705632e-05
 -2.026433789387e-05
 -2.023985873142e-05
 -2.021537956896e-05
 -2.019090040651e-05
 -2.016642124406e-05
 -2.014194208161e-05
 -2.011746291915e-05
 -2.009298375670e-05
 -2.006850459425e-05
 -2.004402543179e-05
 -2.001954626934e-05
 -1.999506710689e-05
 -1.997058794444e-05
 -1.994610878198e-05
 -1.992162961953e-05
 -1.989715045708e-05
 -1.987267129463e-05
 -1.984819213217e-05
 -1.982371296972e-05
 -1.979923380727e-05
 -1.977475464482e-05
 -1.975027548236e-05
 -1.972579631991e-05
 -1.970131715746e-05
 -1.967683799501e-05
 -1.965235883255e-05
 -1.962787967010e-05
 -1.960340050765e-05
 -1.957892134520e-05
 -1.955444218274e-05
 -1.952996302029e-05
 -1.950548385784e-05
 -1.948100469539e-05
 -1.945652553293e-05
 -1.943204637048e-05
 -1.940756720803e-05
 -1.938308804558e-05
 -1.935860888312e-05
 -1.933412972067e-05
 -1.930965055822e-05
 -1.928517139577e-05
 -1.926069223331e-05
 -1.923621307086e-05
 -1.921173390841e-05
 -1.918725474596e-05
 -1.916277558350e-05
 -1.913829642105e-05
 -1.911381725860e-05
 -1.908933809614e-05
 -1.906485893369e-05
 -1.904037977124e-05
 -1.901590060879e-05
 -1.899142144633e-05
 -1.896694228388e-05
 -1.894246312143e-05
 -1.891798395898e-05
 -1.889350479652e-05
 -1.886902563407e-05
 -1.884454647162e-05
 -1.882006730917e-05
 -1.879558814671e-05
 -1.877110898426e-05
 -1.874662982181e-05
 -1.872215065936e-05
 -1.869767149690e-05
 -1.867319233445e-05
 -1.864871317200e-05
 -1.862423400955e-05
 -1.859975484709e-05
 -1.857527568464e-05
 -1.855079652219e-05
 -1.852631735974e-05
 -1.850183819728e-05
 -1.847735903483e-05
 -1.845287987238e-05
 -1.842840070993e-05
 -1.840392154747e-05
 -1.837944238502e-05
 -1.835496322257e-05
 -1.833048406012e-05
 -1.830600489766e-05
 -1.828152573521e-05
 -1.825704657276e-05
 -1.823256741031e-05
 -1.820808824785e-05
 -1.818360908540e-05
 -1.815912992295e-05
 -1.813465076050e-05
 -1.811017159804e-05
 -1.808569243559e-05
 -1.806121327314e-05
 -1.803673411068e-05
 -1.801225494823e-05
 -1.798777578578e-05
 -1.796329662333e-05
 -1.793881746087e-05
 -1.791433829842e-05
 -1.788985913597e-05
 -1.786537997352e-05
 -1.784090081106e-05
 -1.781642164861e-05
 -1.779194248616e-05
 -1.776746332371e-05
 -1.774298416125e-05
 -1.771850499880e-05
 -1.769402583635e-05
 -1.766954667390e-05
 -1.764506751144e-05
 -1.762058834899e-05
 -1.759610918654e-05
 -1.757163002409e-05
 -1.754715086163e-05
 -1.752267169918e-05
 -1.749819253673e-05
 -1.747371337428e-05
 -1.744923421182e-05
 -1.742475504937e-05
 -1.740027588692e-05
 -1.737579672447e-05
 -1.735131756201e-05
 -1.732683839956e-05
 -1.730235923711e-05
 -1.727788007466e-05
 -1.725340091220e-05
 -1.722892174975e-05
 -1.720444258730e-05
 -1.717996342485e-05
 -1.715548426239e-05
 -1.713100509994e-05
 -1.710652593749e-05
 -1.708204677503e-05
 -1.705756761258e-05
 -1.703308845013e-05
 -1.700860928768e-05
 -1.698413012522e-05
 -1.695965096277e-05
 -1.693517180032e-05
 -1.691069263787e-05
 -1.688621347541e-05
 -1.686173431296e-05
 -1.683725515051e-05
 -1.681277598806e-05
 -1.678829682560e-05
 -1.676381766315e-05
 -1.673933850070e-05
 -1.671485933825e-05
 -1.669038017579e-05
 -1.666590101334e-05
 -1.664142185089e-05
 -1.661694268844e-05
 -1.659246352598e-05
 -1.656798436353e-05
 -1.654350520108e-05
 -1.651902603863e-05
 -1.649454687617e-05
 -1.647006771372e-05
 -1.644558855127e-05
 -1.642110938882e-05
 -1.639663022636e-05
 -1.637215106391e-05
 -1.634767190146e-05
 -1.632319273901e-05
 -1.629871357655e-05
 -1.627423441410e-05
 -1.624975525165e-05
 -1.622527608920e-05
 -1.620079692674e-05
 -1.617631776429e-05
 -1.615183860184e-05
 -1.612735943938e-05
 -1.610288027693e-05
 -1.607840111448e-05
 -1.605392195203e-05
 -1.602944278957e-05
 -1.600496362712e-05
 -1.598048446467e-05
 -1.595600530222e-05
 -1.593152613976e-05
 -1.590704697731e-05
 -1.588256781486e-05
 -1.585808865241e-05
 -1.583360948995e-05
 -1.580913032750e-05
 -1.578465116505e-05
 -1.576017200260e-05
 -1.573569284014e-05
 -1.571121367769e-05
 -1.568673451524e-05
 -1.566225535279e-05
 -1.563777619033e-05
 -1.561329702788e-05
 -1.558881786543e-05
 -1.556433870298e-05
 -1.553985954052e-05
 -1.551538037807e-05
 -1.549090121562e-05
 -1.546642205317e-05
 -1.544194289071e-05
 -1.541746372826e-05
 -1.539298456581e-05
 -1.536850540336e-05
 -1.534402624090e-05
 -1.531954707845e-05
 -1.529506791600e-05
 -1.527058875355e-05
 -1.524610959109e-05
 -1.522163042864e-05
 -1.519715126619e-05
 -1.517267210373e-05
 -1.514819294128e-05
 -1.512371377883e-05
 -1.510000000000e-05
 -1.507628622117e-05
 -1.505257244234e-05
 -1.502885866351e-05
 -1.500514488468e-05
 -1.498143110585e-05
 -1.495771732703e-05
 -1.493400354820e-05
 -1.491028976937e-05
 -1.488657599054e-05
 -1.486286221171e-05
 -1.483914843288e-05
 -1.481543465405e-05
 -1.479172087522e-05
 -1.476800709639e-05
 -1.474429331756e-05
 -1.472057953873e-05
 -1.469686575991e-05
 -1.467315198108e-05
 -1.464943820225e-05
 -1.462572442342e-05
 -1.460201064459e-05
 -1.457829686576e-05
 -1.455458308693e-05
 -1.453086930810e-05
 -1.450715552927e-05
 -1.448344175044e-05
 -1.445972797161e-05
 -1.443601419279e-05
 -1.441230041396e-05
 -1.438858663513e-05
 -1.436487285630e-05
 -1.434115907747e-05
 -1.431744529864e-05
 -1.429373151981e-05
 -1.427001774098e-05
 -1.424630396215e-05
 -1.422259018332e-05
 -1.419887640449e-05
 -1.417516262567e-05
 -1.415144884684e-05
 -1.412773506801e-05
 -1.410402128918e-05
 -1.408030751035e-05
 -1.405659373152e-05
 -1.403287995269e-05
 -1.400916617386e-05
 -1.398545239503e-05
 -1.396173861620e-05
 -1.393802483737e-05
 -1.391431105855e-05
 -1.389059727972e-05
 -1.386688350089e-05
 -1.384316972206e-05
 -1.381945594323e-05
 -1.379574216440e-05
 -1.377202838557e-05
 -1.374831460674e-05
 -1.372460082791e-05
 -1.370088704908e-05
 -1.367717327025e-05
 -1.365345949143e-05
 -1.362974571260e-05
 -1.360603193377e-05
 -1.358231815494e-05
 -1.355860437611e-05
 -1.353489059728e-05
 -1.351117681845e-05
 -1.348746303962e-05
 -1.346374926079e-05
 -1.344003548196e-05
 -1.341632170313e-05
 -1.339260792431e-05
 -1.336889414548e-05
 -1.334518036665e-05
 -1.332146658782e-05
 -1.329775280899e-05
 -1.327403903016e-05
 -1.325032525133e-05
 -1.322661147250e-05
 -1.320289769367e-05
 -1.317918391484e-05
 -1.315547013601e-05
 -1.313175635719e-05
 -1.310804257836e-05
 -1.308432879953e-05
 -1.306061502070e-05
 -1.303690124187e-05
 -1.301318746304e-05
 -1.298947368421e-05
 -1.296575990538e-05
 -1.294204612655e-05
 -1.291833234772e-05
 -1.289461856889e-05
 -1.287090479007e-05
 -1.284719101124e-05
 -1.282347723241e-05
 -1.279976345358e-05
 -1.277604967475e-05
 -1.275233589592e-05
 -1.272862211709e-05
 -1.270490833826e-05
 -1.268119455943e-05
 -1.265748078060e-05
 -1.263376700177e-05
 -1.261005322294e-05
 -1.258633944412e-05
 -1.256262566529e-05
 -1.253891188646e-05
 -1.251519810763e-05
 -1.249148432880e-05
 -1.246777054997e-05
 -1.244405677114e-05
 -1.242034299231e-05
 -1.239662921348e-05
 -1.237291543465e-05
 -1.234920165582e-05
 -1.232548787700e-05
 -1.230177409817e-05
 -1.227806031934e-05
 -1.225434654051e-05
 -1.223063276168e-05
 -1.220691898285e-05
 -1.218320520402e-05
 -1.215949142519e-05
 -1.213577764636e-05
 -1.211206386753e-05
 -1.208835008870e-05
 -1.206463630988e-05
 -1.204092253105e-05
 -1.201720875222e-05
 -1.199349497339e-05
 -1.196978119456e-05
 -1.194606741573e-05
 -1.192235363690e-05
 -1.189863985807e-05
 -1.187492607924e-05
 -1.185121230041e-05
 -1.182749852158e-05
 -1.180378474276e-05
 -1.178007096393e-05
 -1.175635718510e-05
 -1.173264340627e-05
 -1.170892962744e-05
 -1.168521584861e-05
 -1.166150206978e-05
 -1.163778829095e-05
 -1.161407451212e-05
 -1.159036073329e-05
 -1.156664695446e-05
 -1.154293317564e-05
 -1.151921939681e-05
 -1.149550561798e-05
 -1.147179183915e-05
 -1.144807806032e-05
 -1.142436428149e-05
 -1.140065050266e-05
 -1.137693672383e-05
 -1.135322294500e-05
 -1.132950916617e-05
 -1.130579538734e-05
 -1.128208160852e-05
 -1.125836782969e-05
 -1.123465405086e-05
 -1.121094027203e-05
 -1.118722649320e-05
 -1.116351271437e-05
 -1.113979893554e-05
 -1.111608515671e-05
 -1.109237137788e-05
 -1.106865759905e-05
 -1.104494382022e-05
 -1.102123004140e-05
 -1.099751626257e-05
 -1.097380248374e-05
 -1.095008870491e-05
 -1.092637492608e-05
 -1.090266114725e-05
 -1.087894736842e-05
 -1.085523358959e-05
 -1.083151981076e-05
 -1.080780603193e-05
 -1.078409225310e-05
 -1.076037847428e-05
 -1.073666469545e-05
 -1.071295091662e-05
 -1.068923713779e-05
 -1.066552335896e-05
 -1.064180958013e-05
 -1.061809580130e-05
 -1.059438202247e-05
 -1.057066824364e-05
 -1.054695446481e-05
 -1.052324068598e-05
 -1.049952690716e-05
 -1.047581312833e-05
 -1.045209934950e-05
 -1.042838557067e-05
 -1.040467179184e-05
 -1.038095801301e-05
 -1.035724423418e-05
 -1.033353045535e-05
 -1.030981667652e-05
 -1.028610289769e-05
 -1.026238911886e-05
 -1.023867534004e-05
 -1.021496156121e-05
 -1.019124778238e-05
 -1.016753400355e-05
 -1.014382022472e-05
 -1.012010644589e-05
 -1.009639266706e-05
 -1.007267888823e-05
 -1.004896510940e-05
 -1.002525133057e-05
 -1.000153755174e-05
 -9.977823772915e-06
 -9.954109994086e-06
 -9.930396215257e-06
 -9.906682436428e-06
 -9.882968657599e-06
 -9.859254878770e-06
 -9.835541099941e-06
 -9.811827321112e-06
 -9.788113542283e-06
 -9.764399763454e-06
 -9.740685984624e-06
 -9.716972205795e-06
 -9.693258426966e-06
 -9.669544648137e-06
 -9.645830869308e-06
 -9.622117090479e-06
 -9.598403311650e-06
 -9.574689532821e-06
 -9.550975753992e-06
 -9.527261975163e-06
 -9.503548196333e-06
 -9.479834417504e-06
 -9.456120638675e-06
 -9.432406859846e-06
 -9.408693081017e-06
 -9.384979302188e-06
 -9.361265523359e-06
 -9.337551744530e-06
 -9.313837965701e-06
 -9.290124186872e-06
 -9.266410408043e-06
 -9.242696629213e-06
 -9.218982850384e-06
 -9.195269071555e-06
 -9.171555292726e-06
 -9.147841513897e-06
 -9.124127735068e-06
 -9.100413956239e-06
 -9.076700177410e-06
 -9.052986398581e-06
 -9.029272619752e-06
 -9.005558840922e-06
 -8.981845062093e-06
 -8.958131283264e-06
 -8.934417504435e-06
 -8.910703725606e-06
 -8.886989946777e-06
 -8.863276167948e-06
 -8.839562389119e-06
 -8.815848610290e-06
 -8.792134831461e-06
 -8.768421052632e-06
 -8.744707273802e-06
 -8.720993494973e-06
 -8.697279716144e-06
 -8.673565937315e-06
 -8.649852158486e-06
 -8.626138379657e-06
 -8.602424600828e-06
 -8.578710821999e-06
 -8.554997043170e-06
 -8.531283264341e-06
 -8.507569485511e-06
 -8.483855706682e-06
 -8.460141927853e-06
 -8.436428149024e-06
 -8.412714370195e-06
 -8.389000591366e-06
 -8.365286812537e-06
 -8.341573033708e-06
 -8.317859254879e-06
 -8.294145476050e-06
 -8.270431697221e-06
 -8.246717918391e-06
 -8.223004139562e-06
 -8.199290360733e-06
 -8.175576581904e-06
 -8.151862803075e-06
 -8.128149024246e-06
 -8.104435245417e-06
 -8.080721466588e-06
 -8.057007687759e-06
 -8.033293908930e-06
 -8.009580130100e-06
 -7.985866351271e-06
 -7.962152572442e-06
 -7.938438793613e-06
 -7.914725014784e-06
 -7.891011235955e-06
 -7.867297457126e-06
 -7.843583678297e-06
 -7.819869899468e-06
 -7.796156120639e-06
 -7.772442341810e-06
 -7.748728562980e-06
 -7.725014784151e-06
 -7.701301005322e-06
 -7.677587226493e-06
 -7.653873447664e-06
 -7.630159668835e-06
 -7.606445890006e-06
 -7.582732111177e-06
 -7.559018332348e-06
 -7.535304553519e-06
 -7.511590774689e-06
 -7.487876995860e-06
 -7.464163217031e-06
 -7.440449438202e-06
 -7.416735659373e-06
 -7.393021880544e-06
 -7.369308101715e-06
 -7.345594322886e-06
 -7.321880544057e-06
 -7.298166765228e-06
 -7.274452986399e-06
 -7.250739207569e-06
 -7.227025428740e-06
 -7.203311649911e-06
 -7.179597871082e-06
 -7.155884092253e-06
 -7.132170313424e-06
 -7.108456534595e-06
 -7.084742755766e-06
 -7.061028976937e-06
 -7.037315198108e-06
 -7.013601419278e-06
 -6.989887640449e-06
 -6.966173861620e-06
 -6.942460082791e-06
 -6.918746303962e-06
 -6.895032525133e-06
 -6.871318746304e-06
 -6.847604967475e-06
 -6.823891188646e-06
 -6.800177409817e-06
 -6.776463630988e-06
 -6.752749852158e-06
 -6.729036073329e-06
 -6.705322294500e-06
 -6.681608515671e-06
 -6.657894736842e-06
 -6.634180958013e-06
 -6.610467179184e-06
 -6.586753400355e-06
 -6.563039621526e-06
 -6.539325842697e-06
 -6.515612063867e-06
 -6.491898285038e-06
 -6.468184506209e-06
 -6.444470727380e-06
 -6.420756948551e-06
 -6.397043169722e-06
 -6.373329390893e-06
 -6.349615612064e-06
 -6.325901833235e-06
 -6.302188054406e-06
 -6.278474275577e-06
 -6.254760496747e-06
 -6.231046717918e-06
 -6.207332939089e-06
 -6.183619160260e-06
 -6.159905381431e-06
 -6.136191602602e-06
 -6.112477823773e-06
 -6.088764044944e-06
 -6.065050266115e-06
 -6.041336487286e-06
 -6.017622708456e-06
 -5.993908929627e-06
 -5.970195150798e-06
 -5.946481371969e-06
 -5.922767593140e-06
 -5.899053814311e-06
 -5.875340035482e-06
 -5.851626256653e-06
 -5.827912477824e-06
 -5.804198698995e-06
 -5.780484920165e-06
 -5.756771141336e-06
 -5.733057362507e-06
 -5.709343583678e-06
 -5.685629804849e-06
 -5.661916026020e-06
 -5.638202247191e-06
 -5.614488468362e-06
 -5.590774689533e-06
 -5.567060910704e-06
 -5.543347131875e-06
 -5.519633353045e-06
 -5.495919574216e-06
 -5.472205795387e-06
 -5.448492016558e-06
 -5.424778237729e-06
 -5.401064458900e-06
 -5.377350680071e-06
 -5.353636901242e-06
 -5.329923122413e-06
 -5.306209343584e-06
 -5.282495564754e-06
 -5.258781785925e-06
 -5.235068007096e-06
 -5.211354228267e-06
 -5.187640449438e-06
 -5.163926670609e-06
 -5.140212891780e-06
 -5.116499112951e-06
 -5.092785334122e-06
 -5.069071555293e-06
 -5.045357776464e-06
 -5.021643997634e-06
 -4.997930218805e-06
 -4.974216439976e-06
 -4.950502661147e-06
 -4.926788882318e-06
 -4.903075103489e-06
 -4.879361324660e-06
 -4.855647545831e-06
 -4.831933767002e-06
 -4.808219988173e-06
 -4.784506209343e-06
 -4.760792430514e-06
 -4.737078651685e-06
 -4.713364872856e-06
 -4.689651094027e-06
 -4.665937315198e-06
 -4.642223536369e-06
 -4.618509757540e-06
 -4.594795978711e-06
 -4.571082199882e-06
 -4.547368421053e-06
 -4.523654642223e-06
 -4.499940863394e-06
 -4.476227084565e-06
 -4.452513305736e-06
 -4.428799526907e-06
 -4.405085748078e-06
 -4.381371969249e-06
 -4.357658190420e-06
 -4.333944411591e-06
 -4.310230632762e-06
 -4.286516853932e-06
 -4.262803075103e-06
 -4.239089296274e-06
 -4.215375517445e-06
 -4.191661738616e-06
 -4.167947959787e-06
 -4.144234180958e-06
 -4.120520402129e-06
 -4.096806623300e-06
 -4.073092844471e-06
 -4.049379065642e-06
 -4.025665286812e-06
 -4.001951507983e-06
 -3.978237729154e-06
 -3.954523950325e-06
 -3.930810171496e-06
 -3.907096392667e-06
 -3.883382613838e-06
 -3.859668835009e-06
 -3.835955056180e-06
 -3.812241277351e-06
 -3.788527498521e-06
 -3.764813719692e-06
 -3.741099940863e-06
 -3.717386162034e-06
 -3.693672383205e-06
 -3.669958604376e-06
 -3.646244825547e-06
 -3.622531046718e-06
 -3.598817267889e-06
 -3.575103489060e-06
 -3.551389710231e-06
 -3.527675931401e-06
 -3.503962152572e-06
 -3.480248373743e-06
 -3.456534594914e-06
 -3.432820816085e-06
 -3.409107037256e-06
 -3.385393258427e-06
 -3.361679479598e-06
 -3.337965700769e-06
 -3.314251921940e-06
 -3.290538143110e-06
 -3.266824364281e-06
 -3.243110585452e-06
 -3.219396806623e-06
 -3.195683027794e-06
 -3.171969248965e-06
 -3.148255470136e-06
 -3.124541691307e-06
 -3.100827912478e-06
 -3.077114133649e-06
 -3.053400354820e-06
 -3.029686575990e-06
 -3.005972797161e-06
 -2.982259018332e-06
 -2.958545239503e-06
 -2.934831460674e-06
 -2.911117681845e-06
 -2.887403903016e-06
 -2.863690124187e-06
 -2.839976345358e-06
 -2.816262566529e-06
 -2.792548787699e-06
 -2.768835008870e-06
 -2.745121230041e-06
 -2.721407451212e-06
 -2.697693672383e-06
 -2.673979893554e-06
 -2.650266114725e-06
 -2.626552335896e-06
 -2.602838557067e-06
 -2.579124778238e-06
 -2.555410999409e-06
 -2.531697220579e-06
 -2.507983441750e-06
 -2.484269662921e-06
 -2.460555884092e-06
 -2.436842105263e-06
 -2.413128326434e-06
 -2.389414547605e-06
 -2.365700768776e-06
 -2.341986989947e-06
 -2.318273211118e-06
 -2.294559432288e-06
 -2.270845653459e-06
 -2.247131874630e-06
 -2.223418095801e-06
 -2.199704316972e-06
 -2.175990538143e-06
 -2.152276759314e-06
 -2.128562980485e-06
 -2.104849201656e-06
 -2.081135422827e-06
 -2.057421643998e-06
 -2.033707865168e-06
 -2.009994086339e-06
 -1.986280307510e-06
 -1.962566528681e-06
 -1.938852749852e-06
 -1.915138971023e-06
 -1.891425192194e-06
 -1.867711413365e-06
 -1.843997634536e-06
 -1.820283855707e-06
 -1.796570076877e-06
 -1.772856298048e-06
 -1.749142519219e-06
 -1.725428740390e-06
 -1.701714961561e-06
 -1.678001182732e-06
 -1.654287403903e-06
 -1.630573625074e-06
 -1.606859846245e-06
 -1.583146067416e-06
 -1.559432288587e-06
 -1.535718509757e-06
 -1.512004730928e-06
 -1.488290952099e-06
 -1.464577173270e-06
 -1.440863394441e-06
 -1.417149615612e-06
 -1.393435836783e-06
 -1.369722057954e-06
 -1.346008279125e-06
 -1.322294500296e-06
 -1.298580721466e-06
 -1.274866942637e-06
 -1.251153163808e-06
 -1.227439384979e-06
 -1.203725606150e-06
 -1.180011827321e-06
 -1.156298048492e-06
 -1.132584269663e-06
 -1.108870490834e-06
 -1.085156712005e-06
 -1.061442933176e-06
 -1.037729154346e-06
 -1.014015375517e-06
 -9.903015966882e-07
 -9.665878178591e-07
 -9.428740390300e-07
 -9.191602602009e-07
 -8.954464813719e-07
 -8.717327025428e-07
 -8.480189237137e-07
 -8.243051448846e-07
 -8.005913660555e-07
 -7.768775872264e-07
 -7.531638083973e-07
 -7.294500295682e-07
 -7.057362507391e-07
 -6.820224719100e-07
 -6.583086930809e-07
 -6.345949142518e-07
 -6.108811354227e-07
 -5.871673565936e-07
 -5.634535777645e-07
 -5.397397989354e-07
 -5.160260201063e-07
 -4.923122412772e-07
 -4.685984624481e-07
 -4.448846836190e-07
 -4.211709047899e-07
 -3.974571259609e-07
 -3.737433471318e-07
 -3.500295683027e-07
 -3.263157894736e-07
 -3.026020106445e-07
 -2.788882318154e-07
 -2.551744529863e-07
 -2.314606741572e-07
 -2.077468953281e-07
 -1.840331164990e-07
 -1.603193376699e-07
 -1.366055588408e-07
 -1.128917800117e-07
 -8.917800118261e-08
 -6.546422235352e-08
 -4.175044352442e-08
 -1.803666469533e-08
 5.677114133767e-09
 2.939089296286e-08
 5.310467179196e-08
 7.681845062105e-08
 1.005322294501e-07
 1.242460082792e-07
 1.479597871083e-07
 1.716735659374e-07
 1.953873447665e-07
 2.191011235956e-07
 2.428149024247e-07
 2.665286812538e-07
 2.902424600829e-07
 3.139562389120e-07
 3.376700177411e-07
 3.613837965702e-07
 3.850975753993e-07
 4.088113542284e-07
 4.325251330575e-07
 4.562389118866e-07
 4.799526907157e-07
 5.036664695448e-07
 5.273802483739e-07
 5.510940272030e-07
 5.748078060321e-07
 5.985215848611e-07
 6.222353636902e-07
 6.459491425193e-07
 6.696629213484e-07
 6.933767001775e-07
 7.170904790066e-07
 7.408042578357e-07
 7.645180366648e-07
 7.882318154939e-07
 8.119455943230e-07
 8.356593731521e-07
 8.593731519812e-07
 8.830869308103e-07
 9.068007096394e-07
 9.305144884685e-07
 9.542282672976e-07
 9.779420461267e-07
 1.001655824956e-06
 1.025369603785e-06
 1.049083382614e-06
 1.072797161443e-06
 1.096510940272e-06
 1.120224719101e-06
 1.143938497930e-06
 1.167652276759e-06
 1.191366055589e-06
 1.215079834418e-06
 1.238793613247e-06
 1.262507392076e-06
 1.286221170905e-06
 1.309934949734e-06
 1.333648728563e-06
 1.357362507392e-06
 1.381076286221e-06
 1.404790065050e-06
 1.428503843879e-06
 1.452217622709e-06
 1.475931401538e-06
 1.499645180367e-06
 1.523358959196e-06
 1.547072738025e-06
 1.570786516854e-06
 1.594500295683e-06
 1.618214074512e-06
 1.641927853341e-06
 1.665641632170e-06
 1.689355411000e-06
 1.713069189829e-06
 1.736782968658e-06
 1.760496747487e-06
 1.784210526316e-06
 1.807924305145e-06
 1.831638083974e-06
 1.855351862803e-06
 1.879065641632e-06
 1.902779420461e-06
 1.926493199290e-06
 1.950206978120e-06
 1.973920756949e-06
 1.997634535778e-06
 2.021348314607e-06
 2.045062093436e-06
 2.068775872265e-06
 2.092489651094e-06
 2.116203429923e-06
 2.139917208752e-06
 2.163630987581e-06
 2.187344766411e-06
 2.211058545240e-06
 2.234772324069e-06
 2.258486102898e-06
 2.282199881727e-06
 2.305913660556e-06
 2.329627439385e-06
 2.353341218214e-06
 2.377054997043e-06
 2.400768775872e-06
 2.424482554701e-06
 2.448196333531e-06
 2.471910112360e-06
 2.495623891189e-06
 2.519337670018e-06
 2.543051448847e-06
 2.566765227676e-06
 2.590479006505e-06
 2.614192785334e-06
 2.637906564163e-06
 2.661620342992e-06
 2.685334121822e-06
 2.709047900651e-06
 2.732761679480e-06
 2.756475458309e-06
 2.780189237138e-06
 2.803903015967e-06
 2.827616794796e-06
 2.851330573625e-06
 2.875044352454e-06
 2.898758131283e-06
 2.922471910112e-06
 2.946185688942e-06
 2.969899467771e-06
 2.993613246600e-06
 3.017327025429e-06
 3.041040804258e-06
 3.064754583087e-06
 3.088468361916e-06
 3.112182140745e-06
 3.135895919574e-06
 3.159609698403e-06
 3.183323477233e-06
 3.207037256062e-06
 3.230751034891e-06
 3.254464813720e-06
 3.278178592549e-06
 3.301892371378e-06
 3.325606150207e-06
 3.349319929036e-06
 3.373033707865e-06
 3.396747486694e-06
 3.420461265523e-06
 3.444175044353e-06
 3.467888823182e-06
 3.491602602011e-06
 3.515316380840e-06
 3.539030159669e-06
 3.562743938498e-06
 3.586457717327e-06
 3.610171496156e-06
 3.633885274985e-06
 3.657599053814e-06
 3.681312832644e-06
 3.705026611473e-06
 3.728740390302e-06
 3.752454169131e-06
 3.776167947960e-06
 3.799881726789e-06
 3.823595505618e-06
 3.847309284447e-06
 3.871023063276e-06
 3.894736842105e-06
 3.918450620934e-06
 3.942164399764e-06
 3.965878178593e-06
 3.989591957422e-06
 4.013305736251e-06
 4.037019515080e-06
 4.060733293909e-06
 4.084447072738e-06
 4.108160851567e-06
 4.131874630396e-06
 4.155588409225e-06
 4.179302188055e-06
 4.203015966884e-06
 4.226729745713e-06
 4.250443524542e-06
 4.274157303371e-06
 4.297871082200e-06
 4.321584861029e-06
 4.345298639858e-06
 4.369012418687e-06
 4.392726197516e-06
 4.416439976345e-06
 4.440153755175e-06
 4.463867534004e-06
 4.487581312833e-06
 4.511295091662e-06
 4.535008870491e-06
 4.558722649320e-06
 4.582436428149e-06
 4.606150206978e-06
 4.629863985807e-06
 4.653577764636e-06
 4.677291543466e-06
 4.701005322295e-06
 4.724719101124e-06
 4.748432879953e-06
 4.772146658782e-06
 4.795860437611e-06
 4.819574216440e-06
 4.843287995269e-06
 4.867001774098e-06
 4.890715552927e-06
 4.914429331757e-06
 4.938143110586e-06
 4.961856889415e-06
 4.985570668244e-06
 5.009284447073e-06
 5.032998225902e-06
 5.056712004731e-06
 5.080425783560e-06
 5.104139562389e-06
 5.127853341218e-06
 5.151567120047e-06
 5.175280898877e-06
 5.198994677706e-06
 5.222708456535e-06
 5.246422235364e-06
 5.270136014193e-06
 5.293849793022e-06
 5.317563571851e-06
 5.341277350680e-06
 5.364991129509e-06
 5.388704908338e-06
 5.412418687168e-06
 5.436132465997e-06
 5.459846244826e-06
 5.483560023655e-06
 5.507273802484e-06
 5.530987581313e-06
 5.554701360142e-06
 5.578415138971e-06
 5.602128917800e-06
 5.625842696629e-06
 5.649556475458e-06
 5.673270254288e-06
 5.696984033117e-06
 5.720697811946e-06
 5.744411590775e-06
 5.768125369604e-06
 5.791839148433e-06
 5.815552927262e-06
 5.839266706091e-06
 5.862980484920e-06
 5.886694263749e-06
 5.910408042579e-06
 5.934121821408e-06
 5.957835600237e-06
 5.981549379066e-06
 6.005263157895e-06
 6.028976936724e-06
 6.052690715553e-06
 6.076404494382e-06
 6.100118273211e-06
 6.123832052040e-06
 6.147545830869e-06
 6.171259609699e-06
 6.194973388528e-06
 6.218687167357e-06
 6.242400946186e-06
 6.266114725015e-06
 6.289828503844e-06
 6.313542282673e-06
 6.337256061502e-06
 6.360969840331e-06
 6.384683619160e-06
 6.408397397990e-06
 6.432111176819e-06
 6.455824955648e-06
 6.479538734477e-06
 6.503252513306e-06
 6.526966292135e-06
 6.550680070964e-06
 6.574393849793e-06
 6.598107628622e-06
 6.621821407451e-06
 6.645535186280e-06
 6.669248965110e-06
 6.692962743939e-06
 6.716676522768e-06
 6.740390301597e-06
 6.764104080426e-06
 6.787817859255e-06
 6.811531638084e-06
 6.835245416913e-06
 6.858959195742e-06
 6.882672974571e-06
 6.906386753401e-06
 6.930100532230e-06
 6.953814311059e-06
 6.977528089888e-06
 7.001241868717e-06
 7.024955647546e-06
 7.048669426375e-06
 7.072383205204e-06
 7.096096984033e-06
 7.119810762862e-06
 7.143524541691e-06
 7.167238320521e-06
 7.190952099350e-06
 7.214665878179e-06
 7.238379657008e-06
 7.262093435837e-06
 7.285807214666e-06
 7.309520993495e-06
 7.333234772324e-06
 7.356948551153e-06
 7.380662329982e-06
 7.404376108812e-06
 7.428089887641e-06
 7.451803666470e-06
 7.475517445299e-06
 7.499231224128e-06
 7.522945002957e-06
 7.546658781786e-06
 7.570372560615e-06
 7.594086339444e-06
 7.617800118273e-06
 7.641513897102e-06
 7.665227675932e-06
 7.688941454761e-06
 7.712655233590e-06
 7.736369012419e-06
 7.760082791248e-06
 7.783796570077e-06
 7.807510348906e-06
 7.831224127735e-06
 7.854937906564e-06
 7.878651685393e-06
 7.902365464223e-06
 7.926079243052e-06
 7.949793021881e-06
 7.973506800710e-06
 7.997220579539e-06
 8.020934358368e-06
 8.044648137197e-06
 8.068361916026e-06
 8.092075694855e-06
 8.115789473684e-06
 8.139503252513e-06
 8.163217031343e-06
 8.186930810172e-06
 8.210644589001e-06
 8.234358367830e-06
 8.258072146659e-06
 8.281785925488e-06
 8.305499704317e-06
 8.329213483146e-06
 8.352927261975e-06
 8.376641040804e-06
 8.400354819634e-06
 8.424068598463e-06
 8.447782377292e-06
 8.471496156121e-06
 8.495209934950e-06
 8.518923713779e-06
 8.542637492608e-06
 8.566351271437e-06
 8.590065050266e-06
 8.613778829095e-06
 8.637492607924e-06
 8.661206386754e-06
 8.684920165583e-06
 8.708633944412e-06
 8.732347723241e-06
 8.756061502070e-06
 8.779775280899e-06
 8.803489059728e-06
 8.827202838557e-06
 8.850916617386e-06
 8.874630396215e-06
 8.898344175045e-06
 8.922057953874e-06
 8.945771732703e-06
 8.969485511532e-06
 8.993199290361e-06
 9.016913069190e-06
 9.040626848019e-06
 9.064340626848e-06
 9.088054405677e-06
 9.111768184506e-06
 9.135481963335e-06
 9.159195742165e-06
 9.182909520994e-06
 9.206623299823e-06
 9.230337078652e-06
 9.254050857481e-06
 9.277764636310e-06
 9.301478415139e-06
 9.325192193968e-06
 9.348905972797e-06
 9.372619751626e-06
 9.396333530456e-06
 9.420047309285e-06
 9.443761088114e-06
 9.467474866943e-06
 9.491188645772e-06
 9.514902424601e-06
 9.538616203430e-06
 9.562329982259e-06
 9.586043761088e-06
 9.609757539917e-06
 9.633471318746e-06
 9.657185097576e-06
 9.680898876405e-06
 9.704612655234e-06
 9.728326434063e-06
 9.752040212892e-06
 9.775753991721e-06
 9.799467770550e-06
 9.823181549379e-06
 9.846895328208e-06
 9.870609107037e-06
 9.894322885867e-06
 9.918036664696e-06
 9.941750443525e-06
 9.965464222354e-06
 9.989178001183e-06
 1.001289178001e-05
 1.003660555884e-05
 1.006031933767e-05
 1.008403311650e-05
 1.010774689533e-05
 1.013146067416e-05
 1.015517445299e-05
 1.017888823182e-05
 1.020260201064e-05
 1.022631578947e-05
 1.025002956830e-05
 1.027374334713e-05
 1.029745712596e-05
 1.032117090479e-05
 1.034488468362e-05
 1.036859846245e-05
 1.039231224128e-05
 1.041602602011e-05
 1.043973979894e-05
 1.046345357776e-05
 1.048716735659e-05
 1.051088113542e-05
 1.053459491425e-05
 1.055830869308e-05
 1.058202247191e-05
 1.060573625074e-05
 1.062945002957e-05
 1.065316380840e-05
 1.067687758723e-05
 1.070059136606e-05
 1.072430514488e-05
 1.074801892371e-05
 1.077173270254e-05
 1.079544648137e-05
 1.081916026020e-05
 1.084287403903e-05
 1.086658781786e-05
 1.089030159669e-05
 1.091401537552e-05
 1.093772915435e-05
 1.096144293318e-05
 1.098515671200e-05
 1.100887049083e-05
 1.103258426966e-05
 1.105629804849e-05
 1.108001182732e-05
 1.110372560615e-05
 1.112743938498e-05
 1.115115316381e-05
 1.117486694264e-05
 1.119858072147e-05
 1.122229450030e-05
 1.124600827912e-05
 1.126972205795e-05
 1.129343583678e-05
 1.131714961561e-05
 1.134086339444e-05
 1.136457717327e-05
 1.138829095210e-05
 1.141200473093e-05
 1.143571850976e-05
 1.145943228859e-05
 1.148314606742e-05
 1.150685984625e-05
 1.153057362507e-05
 1.155428740390e-05
 1.157800118273e-05
 1.160171496156e-05
 1.162542874039e-05
 1.164914251922e-05
 1.167285629805e-05
 1.169657007688e-05
 1.172028385571e-05
 1.174399763454e-05
 1.176771141337e-05
 1.179142519219e-05
 1.181513897102e-05
 1.183885274985e-05
 1.186256652868e-05
 1.188628030751e-05
 1.190999408634e-05
 1.193370786517e-05
 1.195742164400e-05
 1.198113542283e-05
 1.200484920166e-05
 1.202856298049e-05
 1.205227675931e-05
 1.207599053814e-05
 1.209970431697e-05
 1.212341809580e-05
 1.214713187463e-05
 1.217084565346e-05
 1.219455943229e-05
 1.221827321112e-05
 1.224198698995e-05
 1.226570076878e-05
 1.228941454761e-05
 1.231312832643e-05
 1.233684210526e-05
 1.236055588409e-05
 1.238426966292e-05
 1.240798344175e-05
 1.243169722058e-05
 1.245541099941e-05
 1.247912477824e-05
 1.250283855707e-05
 1.252655233590e-05
 1.255026611473e-05
 1.257397989355e-05
 1.259769367238e-05
 1.262140745121e-05
 1.264512123004e-05
 1.266883500887e-05
 1.269254878770e-05
 1.271626256653e-05
 1.273997634536e-05
 1.276369012419e-05
 1.278740390302e-05
 1.281111768185e-05
 1.283483146067e-05
 1.285854523950e-05
 1.288225901833e-05
 1.290597279716e-05
 1.292968657599e-05
 1.295340035482e-05
 1.297711413365e-05
 1.300082791248e-05
 1.302454169131e-05
 1.304825547014e-05
 1.307196924897e-05
 1.309568302779e-05
 1.311939680662e-05
 1.314311058545e-05
 1.316682436428e-05
 1.319053814311e-05
 1.321425192194e-05
 1.323796570077e-05
 1.326167947960e-05
 1.328539325843e-05
 1.330910703726e-05
 1.333282081609e-05
 1.335653459491e-05
 1.338024837374e-05
 1.340396215257e-05
 1.342767593140e-05
 1.345138971023e-05
 1.347510348906e-05
 1.349881726789e-05
 1.352253104672e-05
 1.354624482555e-05
 1.356995860438e-05
 1.359367238321e-05
 1.361738616203e-05
 1.364109994086e-05
 1.366481371969e-05
 1.368852749852e-05
 1.371224127735e-05
 1.373595505618e-05
 1.375966883501e-05
 1.378338261384e-05
 1.380709639267e-05
 1.383081017150e-05
 1.385452395033e-05
 1.387823772915e-05
 1.390195150798e-05
 1.392566528681e-05
 1.394937906564e-05
 1.397309284447e-05
 1.399680662330e-05
 1.402052040213e-05
 1.404423418096e-05
 1.406794795979e-05
 1.409166173862e-05
 1.411537551745e-05
 1.413908929627e-05
 1.416280307510e-05
 1.418651685393e-05
 1.421023063276e-05
 1.423394441159e-05
 1.425765819042e-05
 1.428137196925e-05
 1.430508574808e-05
 1.432879952691e-05
 1.435251330574e-05
 1.437622708457e-05
 1.439994086339e-05
 1.442365464222e-05
 1.444736842105e-05
 1.447108219988e-05
 1.449479597871e-05
 1.451850975754e-05
 1.454222353637e-05
 1.456593731520e-05
 1.458965109403e-05
 1.461336487286e-05
 1.463707865169e-05
 1.466079243051e-05
 1.468450620934e-05
 1.470821998817e-05
 1.473193376700e-05
 1.475564754583e-05
 1.477936132466e-05
 1.480307510349e-05
 1.482678888232e-05
 1.485050266115e-05
 1.487421643998e-05
 1.489793021881e-05
 1.492164399763e-05
 1.494535777646e-05
 1.496907155529e-05
 1.499278533412e-05
 1.501649911295e-05
 1.504021289178e-05
 1.506392667061e-05
 1.508764044944e-05
 1.511135422827e-05
 1.513506800710e-05
 1.515878178593e-05
 1.518249556475e-05
 1.520620934358e-05
 1.522992312241e-05
 1.525363690124e-05
 1.527735068007e-05
 1.530106445890e-05
 1.532477823773e-05
 1.534849201656e-05
 1.537220579539e-05
 1.539591957422e-05
 1.541963335305e-05
 1.544334713187e-05
 1.546706091070e-05
 1.549077468953e-05
 1.551448846836e-05
 1.553820224719e-05
 1.556191602602e-05
 1.558562980485e-05
 1.560934358368e-05
 1.563305736251e-05
 1.565677114134e-05
 1.568048492017e-05
 1.570419869899e-05
 1.572791247782e-05
 1.575162625665e-05
 1.577534003548e-05
 1.579905381431e-05
 1.582276759314e-05
 1.584648137197e-05
 1.587019515080e-05
 1.589390892963e-05
 1.591762270846e-05
 1.594133648729e-05
 1.596505026611e-05
 1.598876404494e-05
 1.601247782377e-05
 1.603619160260e-05
 1.605990538143e-05
 1.608361916026e-05
 1.610733293909e-05
 1.613104671792e-05
 1.615476049675e-05
 1.617847427558e-05
 1.620218805441e-05
 1.622590183324e-05
 1.624961561206e-05
 1.627332939089e-05
 1.629704316972e-05
 1.632075694855e-05
 1.634447072738e-05
 1.636818450621e-05
 1.639189828504e-05
 1.641561206387e-05
 1.643932584270e-05
 1.646303962153e-05
 1.648675340036e-05
 1.651046717918e-05
 1.653418095801e-05
 1.655789473684e-05
 1.658160851567e-05
 1.660532229450e-05
 1.662903607333e-05
 1.665274985216e-05
 1.667646363099e-05
 1.670017740982e-05
 1.672389118865e-05
 1.674760496748e-05
 1.677131874630e-05
 1.679503252513e-05
 1.681874630396e-05
 1.684246008279e-05
 1.686617386162e-05
 1.688988764045e-05
 1.691360141928e-05
 1.693731519811e-05
 1.696102897694e-05
 1.698474275577e-05
 1.700845653460e-05
 1.703217031342e-05
 1.705588409225e-05
 1.707959787108e-05
 1.710331164991e-05
 1.712702542874e-05
 1.715073920757e-05
 1.717445298640e-05
 1.719816676523e-05
 1.722188054406e-05
 1.724559432289e-05
 1.726930810172e-05
 1.729302188054e-05
 1.731673565937e-05
 1.734044943820e-05
 1.736416321703e-05
 1.738787699586e-05
 1.741159077469e-05
 1.743530455352e-05
 1.745901833235e-05
 1.748273211118e-05
 1.750644589001e-05
 1.753015966884e-05
 1.755387344766e-05
 1.757758722649e-05
 1.760130100532e-05
 1.762501478415e-05
 1.764872856298e-05
 1.767244234181e-05
 1.769615612064e-05
 1.771986989947e-05
 1.774358367830e-05
 1.776729745713e-05
 1.779101123596e-05
 1.781472501478e-05
 1.783843879361e-05
 1.786215257244e-05
 1.788586635127e-05
 1.790958013010e-05
 1.793329390893e-05
 1.795700768776e-05
 1.798072146659e-05
 1.800443524542e-05
 1.802814902425e-05
 1.805186280308e-05
 1.807557658190e-05
 1.809929036073e-05
 1.812300413956e-05
 1.814671791839e-05
 1.817043169722e-05
 1.819414547605e-05
 1.821785925488e-05
 1.824157303371e-05
 1.826528681254e-05
 1.828900059137e-05
 1.831271437020e-05
 1.833642814902e-05
 1.836014192785e-05
 1.838385570668e-05
 1.840756948551e-05
 1.843128326434e-05
 1.845499704317e-05
 1.847871082200e-05
 1.850242460083e-05
 1.852613837966e-05
 1.854985215849e-05
 1.857356593732e-05
 1.859727971614e-05
 1.862099349497e-05
 1.864470727380e-05
 1.866842105263e-05
 1.869213483146e-05
 1.871584861029e-05
 1.873956238912e-05
 1.876327616795e-05
 1.878698994678e-05
 1.881070372561e-05
 1.883441750444e-05
 1.885813128326e-05
 1.888184506209e-05
 1.890555884092e-05
 1.892927261975e-05
 1.895298639858e-05
 1.897670017741e-05
 1.900041395624e-05
 1.902412773507e-05
 1.904784151390e-05
 1.907155529273e-05
 1.909526907156e-05
 1.911898285038e-05
 1.914269662921e-05
 1.916641040804e-05
 1.919012418687e-05
 1.921383796570e-05
 1.923755174453e-05
 1.926126552336e-05
 1.928497930219e-05
 1.930869308102e-05
 1.933240685985e-05
 1.935612063868e-05
 1.937983441750e-05
 1.940354819633e-05
 1.942726197516e-05
 1.945097575399e-05
 1.947468953282e-05
 1.949840331165e-05
 1.952211709048e-05
 1.954583086931e-05
 1.956954464814e-05
 1.959325842697e-05
 1.961697220580e-05
 1.964068598462e-05
 1.966439976345e-05
 1.968811354228e-05
 1.971182732111e-05
 1.973554109994e-05
 1.975925487877e-05
 1.978296865760e-05
 1.980668243643e-05
 1.983039621526e-05
 1.985410999409e-05
 1.987782377292e-05
 1.990153755174e-05
 1.992525133057e-05
 1.994896510940e-05
 1.997267888823e-05
 1.999639266706e-05
 2.002010644589e-05
 2.004382022472e-05
 2.006753400355e-05
 2.009124778238e-05
 2.011496156121e-05
 2.013867534004e-05
 2.016238911886e-05
 2.018610289769e-05
 2.020981667652e-05
 2.023353045535e-05
 2.025724423418e-05
 2.028095801301e-05
 2.030467179184e-05
 2.032838557067e-05
 2.035209934950e-05
 2.037581312833e-05
 2.039952690716e-05
 2.042324068598e-05
 2.044695446481e-05
 2.047066824364e-05
 2.049438202247e-05
 2.051809580130e-05
 2.054180958013e-05
 2.056552335896e-05
 2.058923713779e-05
 2.061295091662e-05
 2.063666469545e-05
 2.066037847428e-05
 2.068409225310e-05
 2.070780603193e-05
 2.073151981076e-05
 2.075523358959e-05
 2.077894736842e-05
 2.080266114725e-05
 2.082637492608e-05
 2.085008870491e-05
 2.087380248374e-05
 2.089751626257e-05
 2.092123004140e-05
 2.094494382023e-05
 2.096865759905e-05
 2.099237137788e-05
 2.101608515671e-05
 2.103979893554e-05
 2.106351271437e-05
 2.108722649320e-05
 2.111094027203e-05
 2.113465405086e-05
 2.115836782969e-05
 2.118208160852e-05
 2.120579538735e-05
 2.122950916617e-05
 2.125322294500e-05
 2.127693672383e-05
 2.130065050266e-05
 2.132436428149e-05
 2.134807806032e-05
 2.137179183915e-05
 2.139550561798e-05
 2.141921939681e-05
 2.144293317564e-05
 2.146664695447e-05
 2.149036073329e-05
 2.151407451212e-05
 2.153778829095e-05
 2.156150206978e-05
 2.158521584861e-05
 2.160892962744e-05
 2.163264340627e-05
 2.165635718510e-05
 2.168007096393e-05
 2.170378474276e-05
 2.172749852159e-05
 2.175121230041e-05
 2.177492607924e-05
 2.179863985807e-05
 2.182235363690e-05
 2.184606741573e-05
 2.186978119456e-05
 2.189349497339e-05
 2.191720875222e-05
 2.194092253105e-05
 2.196463630988e-05
 2.198835008871e-05
 2.201206386753e-05
 2.203577764636e-05
 2.205949142519e-05
 2.208320520402e-05
 2.210691898285e-05
 2.213063276168e-05
 2.215434654051e-05
 2.217806031934e-05
 2.220177409817e-05
 2.222548787700e-05
 2.224920165583e-05
 2.227291543465e-05
 2.229662921348e-05
 2.232034299231e-05
 2.234405677114e-05
 2.236777054997e-05
 2.239148432880e-05
 2.241519810763e-05
 2.243891188646e-05
 2.246262566529e-05
 2.248633944412e-05
 2.251005322295e-05
 2.253376700177e-05
 2.255748078060e-05
 2.258119455943e-05
 2.260490833826e-05
 2.262862211709e-05
 2.265233589592e-05
 2.267604967475e-05
 2.269976345358e-05
 2.272347723241e-05
 2.274719101124e-05
 2.277090479007e-05
 2.279461856889e-05
 2.281833234772e-05
 2.284204612655e-05
 2.286575990538e-05
 2.288947368421e-05
 2.291318746304e-05
 2.293690124187e-05
 2.296061502070e-05
 2.298432879953e-05
 2.300804257836e-05
 2.303175635719e-05
 2.305547013601e-05
 2.307918391484e-05
 2.310289769367e-05
 2.312661147250e-05
 2.315032525133e-05
 2.317403903016e-05
 2.319775280899e-05
 2.322146658782e-05
 2.324518036665e-05
 2.326889414548e-05
 2.329260792431e-05
 2.331632170313e-05
 2.334003548196e-05
 2.336374926079e-05
 2.338746303962e-05
 2.341117681845e-05
 2.343489059728e-05
 2.345860437611e-05
 2.348231815494e-05
 2.350603193377e-05
 2.352974571260e-05
 2.355345949143e-05
 2.357717327025e-05
 2.360088704908e-05
 2.362460082791e-05
 2.364831460674e-05
 2.367202838557e-05
 2.369574216440e-05
 2.371945594323e-05
 2.374316972206e-05
 2.376688350089e-05
 2.379059727972e-05
 2.381431105855e-05
 2.383802483737e-05
 2.386173861620e-05
 2.388545239503e-05
 2.390916617386e-05
 2.393287995269e-05
 2.395659373152e-05
 2.398030751035e-05
 2.400402128918e-05
 2.402773506801e-05
 2.405144884684e-05
 2.407516262567e-05
 2.409887640449e-05
 2.412259018332e-05
 2.414630396215e-05
 2.417001774098e-05
 2.419373151981e-05
 2.421744529864e-05
 2.424115907747e-05
 2.426487285630e-05
 2.428858663513e-05
 2.431230041396e-05
 2.433601419279e-05
 2.435972797161e-05
 2.438344175044e-05
 2.440715552927e-05
 2.443086930810e-05
 2.445458308693e-05
 2.447829686576e-05
 2.450201064459e-05
 2.452572442342e-05
 2.454943820225e-05
 2.457315198108e-05
 2.459686575991e-05
 2.462057953873e-05
 2.464429331756e-05
 2.466800709639e-05
 2.469172087522e-05
 2.471543465405e-05
 2.473914843288e-05
 2.476286221171e-05
 2.478657599054e-05
 2.481028976937e-05
 2.483400354820e-05
 2.485771732703e-05
 2.488143110585e-05
 2.490514488468e-05
 2.492885866351e-05
 2.495257244234e-05
 2.497628622117e-05
 2.500000000000e-05

transmission_longaxis:E: Re(E) vs position, y=-1.72054e-21(m), lambda=5.5e-07(m) (145,2096)
 8.005220176754e-01 7.522467572951e-01 7.066528847517e-01 6.823319488180e-01 6.814962910816e-01 6.874438957505e-01 6.791849535478e-01 6.476067404680e-01 5.962947400063e-01 5.334242375725e-01 5.150661187566e-01 5.586371045389e-01 6.280781653891e-01 6.757641500473e-01 6.760354192854e-01 6.306325807778e-01 5.669183212861e-01 5.285112461556e-01 5.425631768808e-01 5.892471929230e-01 6.276407483118e-01 6.324851793320e-01 6.034166194017e-01 5.602277126830e-01 5.293540036872e-01 5.213798331696e-01 5.203388863777e-01 5.016991410027e-01 4.558418446935e-01 4.000071421263e-01 3.764590933978e-01 4.132777668121e-01 4.819007095942e-01 5.244708639762e-01 5.355847725536e-01 5.151408982595e-01 4.774250675564e-01 4.417199257497e-01 4.269675074028e-01 4.588300935049e-01 5.102431887200e-01 5.477123271655e-01 5.545502662097e-01 5.353264353543e-01 5.118008412885e-01 5.084982259963e-01 5.297523116080e-01 5.548390057294e-01 5.588607119546e-01 5.310196898615e-01 5.025995352538e-01 4.984500112385e-01 5.275334885315e-01 5.608866482254e-01 5.838940752022e-01 5.849990327157e-01 5.651092051882e-01 5.436484159881e-01 5.496466889609e-01 5.973999950907e-01 6.703278591805e-01 7.368740044407e-01 7.716307047190e-01 7.641070085490e-01 7.207678079894e-01 6.638448187877e-01 6.236666091471e-01 6.195720823932e-01 6.427585547826e-01 6.665333004670e-01 6.698260438676e-01 6.487420480970e-01 6.160344574549e-01 5.920382769325e-01 5.884509040356e-01 5.974392997158e-01 6.005744710510e-01 5.878080277667e-01 5.577403672260e-01 5.330657993170e-01 5.531261561291e-01 6.062851312852e-01 6.490955542528e-01 6.521927412938e-01 6.103922025231e-01 5.365560254372e-01 4.619515662012e-01 4.257238162116e-01 4.411602283340e-01 4.789744302392e-01 5.039914560249e-01 5.019531077184e-01 4.807127246178e-01 4.623313737506e-01 4.708080654114e-01 5.040831919050e-01 5.335239808543e-01 5.342338814285e-01 5.000905200269e-01 4.333037248182e-01 3.856322206920e-01 4.066750146361e-01 4.773236101303e-01 5.367748180219e-01 5.453115092571e-01 4.962188509940e-01 4.199918547703e-01 3.896817640557e-01 4.587856539639e-01 5.764421906745e-01 6.706038008024e-01 7.030892688736e-01 6.681855120856e-01 5.925735839010e-01 5.363908687075e-01 5.606676087434e-01 6.534436156417e-01 7.497320297719e-01 8.005434387815e-01 7.892493189919e-01 7.291090784175e-01 6.589963995839e-01 6.272465101805e-01 6.517831995925e-01 7.011449016000e-01 7.323826596165e-01 7.248582283734e-01 6.869776158006e-01 6.500950579955e-01 6.475454044059e-01 6.825253642606e-01 7.245242487379e-01 7.394836194742e-01 7.125839786088e-01 6.553434100127e-01 6.045010566435e-01 6.033639184385e-01 6.597286672568e-01 7.378313269830e-01 7.940589739732e-01 8.023798432650e-01 7.712704311781e-01 7.157257818741e-01 6.504409494429e-01 5.981416601171e-01 5.784040487007e-01 5.927224665981e-01 6.232273772652e-01 6.473805766935e-01 6.498207039472e-01 6.258880178256e-01 5.809857548941e-01 5.060208180483e-01 4.385609616325e-01 4.093569684585e-01 4.248952717927e-01 4.575140840411e-01 4.761090789554e-01 4.663922417866e-01 4.273135278361e-01 3.668733280095e-01 3.347623787770e-01 3.391530968554e-01 3.600496155087e-01 3.692076889876e-01 3.487832639082e-01 2.943231751689e-01 2.148283723876e-01 1.508152785862e-01 1.718384743373e-01 2.484343239028e-01 3.193652804150e-01 3.602850150814e-01 3.659873080730e-01 3.446358504546e-01 3.162756315569e-01 3.058347126282e-01 3.233589174940e-01 3.537574093842e-01 3.750881616153e-01 3.752757367686e-01 3.559436061512e-01 3.310314401962e-01 3.199249436405e-01 3.316407180964e-01 3.552384354492e-01 3.719078195967e-01 3.697563584955e-01 3.488744317176e-01 3.210189522528e-01 3.044223767062e-01 3.102354680797e-01 3.314887490855e-01 3.522335572177e-01 3.626780483538e-01 3.643694222894e-01 3.672682131253e-01 3.806947643406e-01 4.036022304129e-01 4.247101401293e-01 4.314079180601e-01 4.177907636299e-01 3.885484033398e-01 3.592072571178e-01 3.494676995645e-01 3.667408088877e-01 3.977861983744e-01 4.220746750604e-01 4.255016719202e-01 4.039169547013e-01 3.619931543331e-01 3.106482729367e-01 2.633835777422e-01 2.310949949020e-01 2.168053628914e-01 2.164744650471e-01 2.254307825011e-01 2.404157892875e-01 2.564953020824e-01 2.660299362019e-01 2.617979686048e-01 2.414646420825e-01 2.117167749855e-01 1.907967833802e-01 1.984164358205e-01 2.299525515394e-01 2.613930612820e-01 2.730103096988e-01 2.558926129917e-01 2.121293530342e-01 1.576178406969e-01 1.310421840048e-01 1.664485753593e-01 2.254896660702e-01 2.720370289731e-01 2.999667149610e-01 3.125210688707e-01 3.229922325040e-01 3.451890155092e-01 3.812411483506e-01 4.170267946021e-01 4.120585140169e-01 3.827876753909e-01 3.531777218776e-01 3.392881086722e-01 3.694117422933e-01 4.365272381163e-01 5.075041963638e-01 5.551996193993e-01 5.704175006661e-01 5.592608220880e-01 5.461712181513e-01 5.501929348729e-01 5.791796708620e-01 6.239435809374e-01 6.663484834968e-01 6.967885944974e-01 7.317552442853e-01 7.340821793985e-01 7.154409628757e-01 6.949650110457e-01 6.835272412717e-01 6.790241602515e-01 6.721078276687e-01 6.568170786329e-01 6.364573505684e-01 6.212293994063e-01 6.193234164582e-01 6.289021435437e-01 6.396788280583e-01 6.419498916255e-01 6.336324959748e-01 6.205678839001e-01 6.106882191232e-01 6.064158514509e-01 6.025744030266e-01 5.925666914844e-01 5.768491529538e-01 5.657752788808e-01 5.720913811727e-01 5.965154562799e-01 6.226655505860e-01 6.281404540791e-01 5.987998348789e-01 5.384455115041e-01 4.747579949291e-01 4.534255734679e-01 4.953858269596e-01 5.652263521724e-01 6.131196392454e-01 6.092133848516e-01 5.497177507518e-01 4.605069957487e-01 4.026340643268e-01 4.350022199004e-01 5.276941377181e-01 6.100378164546e-01 6.419859118310e-01 6.046591649493e-01 5.119488243543e-01 4.377693886282e-01 4.361841393982e-01 5.037080660497e-01 5.828292296415e-01 6.279920958528e-01 6.218091571674e-01 5.707580374243e-01 5.108394651662e-01 4.961201290312e-01 5.568870213995e-01 6.533369990798e-01 7.277732562150e-01 7.463238224940e-01 7.053143433862e-01 6.335025001375e-01 5.906497922830e-01 6.297910002846e-01 7.336722474057e-01 8.409974627997e-01 9.053620547784e-01 9.095630232263e-01 8.634148480341e-01 7.987157907652e-01 7.562581793847e-01 7.589879649122e-01 7.935844169064e-01 8.294935003611e-01 8.484559782016e-01 8.542541473734e-01 8.643186617053e-01 8.909334292993e-01 9.264885970747e-01 9.482123190748e-01 9.359090882838e-01 8.874426588906e-01 8.265032174204e-01 7.973694211857e-01 8.333670556958e-01 9.200402024137e-01 1.009551672423e+00 1.059411462429e+00 1.050284098445e+00 9.886819295330e-01 9.042440575480e-01 8.390656479177e-01 8.221518276030e-01 8.445047639954e-01 8.710158684520e-01 8.734943234007e-01 8.473649712469e-01 8.103786977409e-01 7.887155376298e-01 7.944110780110e-01 8.134102590236e-01 8.194806894356e-01 7.965875933308e-01 7.510291779193e-01 7.111422512434e-01 7.095433763340e-01 7.508411612282e-01 8.039677231957e-01 8.301743190574e-01 8.071979248369e-01 7.378195102486e-01 6.585634282209e-01 6.194089377464e-01 6.381886045668e-01 6.889462460586e-01 7.328451390363e-01 7.451583147351e-01 7.216812350052e-01 6.770086567090e-01 6.392092135769e-01 6.356310837973e-01 6.728244148868e-01 7.236114241843e-01 7.356287731748e-01 7.318931633659e-01 7.171339202401e-01 7.062826463834e-01 7.116294717435e-01 7.332437280151e-01 7.627028359621e-01 7.959904451122e-01 8.235978043705e-01 8.121616487033e-01 8.077462931585e-01 8.148806840426e-01 8.280187052189e-01 8.433207481051e-01 8.624002542195e-01 8.899678749019e-01 9.268714749775e-01 9.652660370161e-01 9.911138132147e-01 9.920904882531e-01 9.657543328736e-01 9.245936934304e-01 8.960056191652e-01 8.994573865701e-01 9.325301376944e-01 9.781129616847e-01 1.005519134790e+00 9.900309285087e-01 9.297096720846e-01 8.461498829179e-01 7.859543745115e-01 7.959941015788e-01 8.750399697572e-01 9.726577954604e-01 1.035536830291e+00 1.033131642066e+00 9.625983881985e-01 8.501784722737e-01 7.506714894105e-01 7.257762289990e-01 7.841388580816e-01 8.689388662332e-01 9.198196754510e-01 9.062535600304e-01 8.295429958756e-01 7.208799764607e-01 6.365683699106e-01 6.270292586037e-01 6.802367800286e-01 7.361774173908e-01 7.471818004429e-01 6.977567354028e-01 6.040306988543e-01 5.131705238331e-01 4.872857999449e-01 5.376673731392e-01 6.061271430075e-01 6.366448219912e-01 6.052908306433e-01 5.186163091083e-01 4.146997751514e-01 3.642189702889e-01 4.081374986062e-01 4.878825464381e-01 5.337755965080e-01 5.154340497347e-01 4.447728034982e-01 3.419010840744e-01 2.636555228660e-01 2.892636143155e-01 3.881655320499e-01 4.801522411655e-01 5.263426519734e-01 5.158725114930e-01 4.583444407663e-01 3.853766016589e-01 3.504952087355e-01 3.887426399168e-01 4.647861722391e-01 5.218299270462e-01 5.346730521313e-01 4.967557495111e-01 4.218295716449e-01 3.497686414578e-01 3.422974233314e-01 4.131737960444e-01 5.058458454467e-01 5.702001243040e-01 5.818459607795e-01 5.371610393408e-01 4.540048290773e-01 3.794234631242e-01 3.814361423684e-01 4.668225331226e-01 5.706194564915e-01 6.393037039488e-01 6.460447935642e-01 5.846887687323e-01 4.697737788754e-01 3.480057572243e-01 3.193772216457e-01 4.241841971647e-01 5.639206573086e-01 6.667409386099e-01 7.012351739123e-01 6.579951270115e-01 5.456790374782e-01 3.948471345470e-01 2.816345297415e-01 3.212189113784e-01 4.556317275760e-01 5.743288070194e-01 6.322889071641e-01 6.150038681499e-01 5.264021531358e-01 3.881582581698e-01 2.526702047597e-01 2.368276972797e-01 3.481237461753e-01 4.619537414552e-01 5.245335849634e-01 5.192036383475e-01 4.467214660388e-01 3.210724233754e-01 1.715953467980e-01 1.042745683703e-01 2.148108519975e-01 3.233171658439e-01 3.824956805602e-01 3.827814046873e-01 3.288397080607e-01 2.397925987822e-01 1.626307760345e-01 1.805818917716e-01 2.643449843090e-01 3.374812152804e-01 3.715940632572e-01 3.601868201883e-01 3.104739725724e-01 2.438354461264e-01 1.999991981148e-01 2.147404525310e-01 2.635255554715e-01 3.037238632480e-01 3.154517926792e-01 2.966884116899e-01 2.585832915410e-01 2.229715858008e-01 2.118896765174e-01 2.238024990071e-01 2.346974917459e-01 2.242592044805e-01 1.861912826768e-01 1.311950256741e-01 1.040029069423e-01 1.503453250047e-01 2.183016809725e-01 2.663424930339e-01 2.770283385126e-01 2.442073629417e-01 1.715607624704e-01 7.916561444915e-02 9.059520300637e-02 1.976154523580e-01 2.905232865574e-01 3.453104992996e-01 3.506580128066e-01 3.046649775175e-01 2.169720631864e-01 1.233376404241e-01 1.433261301227e-01 2.560024993029e-01 3.591943453018e-01 4.213467527836e-01 4.295765119180e-01 3.823701657386e-01 2.902837912664e-01 1.838524526403e-01 1.517896002653e-01 2.385223026357e-01 3.377778157001e-01 3.996309746089e-01 4.071324550270e-01 3.575618588093e-01 2.606105053490e-01 1.465684469810e-01 1.298438130373e-01 2.417729432728e-01 3.520276978856e-01 4.205288678610e-01 4.330020235278e-01 3.869928548287e-01 2.908559765182e-01 1.674750946187e-01 1.050939669317e-01 2.058302611312e-01 3.229192468977e-01 4.036987476657e-01 4.331504489066e-01 4.088361422136e-01 3.401335272499e-01 2.531395416665e-01 2.062348541071e-01 2.535740585149e-01 3.450324775846e-01 4.232164249085e-01 4.634801483943e-01 4.586966833761e-01 4.150927112692e-01 3.545807021839e-01 3.190464506271e-01 3.490627662493e-01 4.322191665773e-01 5.257805665765e-01 5.987558706342e-01 6.351766445482e-01 6.305932946358e-01 5.911830840745e-01 5.345177755239e-01 4.895224220588e-01 4.865203582757e-01 5.323210300377e-01 6.035095411263e-01 6.698917465452e-01 7.104526523916e-01 7.158242960967e-01 6.877331259011e-01 6.385251329029e-01 5.897775295609e-01 5.659470835267e-01 5.797730083574e-01 6.220667593514e-01 6.714191569646e-01 7.097338748952e-01 7.285861264018e-01 7.287415711234e-01 7.168523417955e-01 7.008892221702e-01 6.859174017618e-01 6.727649282717e-01 6.607879005780e-01 6.524939679161e-01 6.554134337842e-01 6.777068098271e-01 7.196271209965e-01 7.694125318128e-01 8.081555037921e-01 8.184375307346e-01 7.915824131703e-01 7.332399875909e-01 6.679581247322e-01 6.370221576491e-01 6.723814093740e-01 7.613321763214e-01 8.595239073371e-01 9.258859593754e-01 9.363994635406e-01 8.865278078088e-01 7.932050114892e-01 6.974953127426e-01 6.565830958635e-01 6.992793383193e-01 7.892765075961e-01 8.668859275295e-01 8.908710139886e-01 8.456776576840e-01 7.413082657698e-01 6.171904496016e-01 5.453186171418e-01 5.833554620031e-01 6.925046717589e-01 7.932030981777e-01 8.342813910516e-01 7.963818898848e-01 6.880700744874e-01 5.514902634643e-01 4.762718390474e-01 5.419877074924e-01 6.903346266745e-01 8.243522005300e-01 8.898383747845e-01 8.657461243661e-01 7.569160157180e-01 5.971270060626e-01 4.664667938997e-01 4.805845079249e-01 6.227179631679e-01 7.747731414646e-01 8.662476987566e-01 8.686603544783e-01 7.802060880218e-01 6.233917066846e-01 4.547613151913e-01 3.886364248289e-01 4.885424997927e-01 6.414933453432e-01 7.561552411562e-01 7.981600551310e-01 7.634600222419e-01 6.708584086085e-01 5.620230271756e-01 4.980521997884e-01 5.189346726923e-01 5.926957700386e-01 6.623150952383e-01 6.966786121441e-01 6.930712414906e-01 6.693106957733e-01 6.523959644712e-01 6.597665149726e-01 6.847146500599e-01 7.044405778427e-01 7.003422980952e-01 6.715681015735e-01 6.392271209920e-01 6.378911931732e-01 6.866706281509e-01 7.665819493529e-01 8.380413843949e-01 8.675889613233e-01 8.396125971766e-01 7.610747990964e-01 6.664646841258e-01 6.171300069962e-01 6.602359450720e-01 7.689156030253e-01 8.770962790567e-01 9.346328106805e-01 9.176028206908e-01 8.270562266552e-01 6.914798868237e-01 5.752721287373e-01 5.648757182755e-01 6.684739564168e-01 8.019931045808e-01 8.947039753952e-01 9.131035109944e-01 8.527368828611e-01 7.363151056839e-01 6.186598076408e-01 5.808992022977e-01 6.561516020602e-01 7.805641928429e-01 8.797238122690e-01 9.126975357738e-01 8.679645223441e-01 7.595471572757e-01 6.295602137007e-01 5.509928035421e-01 5.832265595769e-01 6.900376783249e-01 7.928604636510e-01 8.412470081804e-01 8.152650486251e-01 7.184619368025e-01 5.768098668010e-01 4.460605386750e-01 4.114428035809e-01 4.913711254530e-01 6.016140827902e-01 6.764847638420e-01 6.894091130462e-01 6.384105565944e-01 5.411718782477e-01 4.371956555649e-01 3.879960209579e-01 4.280439052584e-01 5.120125604414e-01 5.820472734158e-01 6.084332553784e-01 5.837553994094e-01 5.171890141050e-01 4.334268966075e-01 3.724476541446e-01 3.710874787082e-01 4.205474366851e-01 4.794406822323e-01 5.172840683543e-01 5.222107996296e-01 4.961291566830e-01 4.509291718916e-01 4.049765125007e-01 3.766379628650e-01 3.736333114471e-01 3.883340425324e-01 4.074461898070e-01 4.228305598349e-01 4.336330027582e-01 4.427822053725e-01 4.521347494346e-01 4.594489601436e-01 4.591358694248e-01 4.457355506045e-01 4.176668887130e-01 3.800508151625e-01 3.459180371916e-01 3.327077991828e-01 3.495432238707e-01 3.872293062342e-01 4.272536028044e-01 4.543839611269e-01 4.608743796021e-01 4.464980232363e-01 4.177131605066e-01 3.860623660099e-01 3.642495256189e-01 3.591904434628e-01 3.671592231780e-01 3.776459015517e-01 3.813027093542e-01 3.743893914307e-01 3.591519213644e-01 3.417532172029e-01 3.283111908937e-01 3.203794766167e-01 3.134360598963e-01 3.000679642529e-01 2.748156439673e-01 2.376248622892e-01 1.961691430242e-01 1.672288231414e-01 1.678699042871e-01 1.922226189412e-01 2.178388805252e-01 2.278449196298e-01 2.146978178446e-01 1.788412018096e-01 1.300212314555e-01 9.701462635165e-02 1.191755424474e-01 1.704656958733e-01 2.137985846258e-01 2.331514810631e-01 2.223211571791e-01 1.821896904212e-01 1.230702408507e-01 8.453408597931e-02 1.300723564735e-01 2.084917924265e-01 2.775573210181e-01 3.222056535126e-01 3.362457106054e-01 3.207649668435e-01 2.858172898450e-01 2.536935101249e-01 2.553673610833e-01 3.017908104997e-01 3.714025878680e-01 4.388655399085e-01 4.883272602602e-01 5.124030483488e-01 5.106157472248e-01 4.886797297250e-01 4.579201009862e-01 4.334435298717e-01 4.288682492257e-01 4.483449654882e-01 4.841919896605e-01 5.235667412715e-01 5.555602793216e-01 5.739350793054e-01 5.773364860523e-01 5.687372051988e-01 5.543807540691e-01 5.420213054005e-01 5.382134129410e-01 5.455699031314e-01 5.620243964632e-01 5.827508258235e-01 6.029627171133e-01 6.196747735784e-01 6.317686262890e-01 6.390165215638e-01 6.410355854297e-01 6.370332945937e-01 6.267759374782e-01 6.123810082440e-01 5.996636702780e-01 5.972302334379e-01 6.120489565330e-01 6.435877392687e-01 6.822098059608e-01 7.135219484683e-01 7.244456341208e-01 7.079096469512e-01 6.660484334669e-01 6.123327312957e-01 5.708610443966e-01 5.662274154105e-01 6.030916721115e-01 6.603181808826e-01 7.089065085354e-01 7.274827693948e-01 7.071200198789e-01 6.520504346398e-01 5.796154538820e-01 5.180463377234e-01 4.946056509431e-01 5.124612118854e-01 5.469367585033e-01 5.699987977871e-01 5.675823344281e-01 5.427724066518e-01 5.134511451043e-01 5.032354506860e-01 5.228919238968e-01 5.590173583343e-01 5.866782447733e-01 5.875179701631e-01 5.590385584842e-01 5.187014356112e-01 5.018626991121e-01 5.381481150918e-01 6.179128596186e-01 7.028414556920e-01 7.571351568311e-01 7.599323173248e-01 7.082455802465e-01 6.202623030764e-01 5.406126037884e-01 5.301707230545e-01 6.055595709785e-01 7.153844950927e-01 8.024566355054e-01 8.334496392659e-01 7.986963196580e-01 7.120471118839e-01 6.151244017156e-01 5.751131167297e-01 6.337000222497e-01 7.517602036203e-01 8.633838585897e-01 9.257784222212e-01 9.229491867853e-01 8.630423619429e-01 7.781092851548e-01 7.198805025500e-01 7.320905829327e-01 8.071362242200e-01 8.965722575258e-01 9.565541141137e-01 9.669373166966e-01 9.324721697080e-01 8.798596871143e-01 8.479028233280e-01 8.632124704429e-01 9.166761550481e-01 9.729247460646e-01 9.987410688571e-01 9.800535757659e-01 9.270800366644e-01 8.729816806805e-01 8.597535510757e-01 9.053388660520e-01 9.843662406368e-01 1.051482395834e+00 1.071023675424e+00 1.029530395294e+00 9.397627102331e-01 8.426272301224e-01 7.979752570715e-01 8.407515949520e-01 9.398621966188e-01 1.032786152087e+00 1.072215367668e+00 1.038864356355e+00 9.431156478881e-01 8.280875221667e-01 7.664163503424e-01 8.125858113822e-01 9.365752366329e-01 1.062698164239e+00 1.133408910350e+00 1.122584448534e+00 1.034148847313e+00 9.036431380591e-01 8.002109167714e-01 7.987330371720e-01 9.005283437348e-01 1.031071821809e+00 1.119250242331e+00 1.127020600595e+00 1.048049017208e+00 9.069981296386e-01 7.641680817600e-01 7.085072173349e-01 7.806755519380e-01 9.135314359524e-01 1.020132100455e+00 1.049741935356e+00 9.862721507080e-01 8.444457557769e-01 6.757216022069e-01 5.813868878590e-01 6.483142005857e-01 8.128194134888e-01 9.660685228564e-01 1.046975101659e+00 1.032305141998e+00 9.268477480548e-01 7.636910855191e-01 6.140047968626e-01 5.820843231638e-01 6.914653586302e-01 8.455169375890e-01 9.619375703294e-01 1.003625970273e+00 9.646095908385e-01 8.638186887083e-01 7.443229955728e-01 6.682853380474e-01 6.802759967875e-01 7.571899721154e-01 8.391077573796e-01 8.834613076856e-01 8.761981543619e-01 8.275449183976e-01 7.666291719717e-01 7.302009576467e-01 7.390378029242e-01 7.800796889043e-01 8.209656720588e-01 8.358153232461e-01 8.169973070168e-01 7.761847500152e-01 7.393755018848e-01 7.327560456729e-01 7.619719727299e-01 8.069776580167e-01 8.396189150906e-01 8.413688859748e-01 8.108097130583e-01 7.647918255487e-01 7.335439698765e-01 7.436539071265e-01 7.951523380284e-01 8.612997304911e-01 9.104680264151e-01 9.222847383676e-01 8.927447081610e-01 8.346408107952e-01 7.749617151568e-01 7.447699296496e-01 7.585412376424e-01 8.012362843200e-01 8.422442950978e-01 8.564447376454e-01 8.336695452384e-01 7.800771115678e-01 7.160809606134e-01 6.693362783245e-01 6.586318845878e-01 6.778260905704e-01 7.015078724150e-01 7.051303157235e-01 6.777113168201e-01 6.255837056732e-01 5.722052468664e-01 5.502262623775e-01 5.770238557014e-01 6.355055350157e-01 6.913275892500e-01 7.168145730101e-01 6.990229545685e-01 6.407592745707e-01 5.614658827039e-01 4.974230191501e-01 4.876956511210e-01 5.358750945436e-01 6.045995257123e-01 6.540597992628e-01 6.605301231322e-01 6.163247110980e-01 5.281639823102e-01 4.185776481449e-01 3.323979262408e-01 3.264054654453e-01 3.939161582537e-01 4.727469914408e-01 5.205927454598e-01 5.193655001711e-01 4.659676980951e-01 3.687099226541e-01 2.486062558034e-01 1.583980217258e-01 1.911520517757e-01 2.886908608851e-01 3.701450613440e-01 4.102995850886e-01 4.021352761167e-01 3.485382882451e-01 2.609444315753e-01 1.627707965155e-01 1.153796453590e-01 1.713553389024e-01 2.467373740378e-01 2.968123609342e-01 3.101201479460e-01 2.873359261100e-01 2.392084135208e-01 1.900511074945e-01 1.786672552063e-01 2.169740624308e-01 2.699341142494e-01 3.075141450388e-01 3.157025892679e-01 2.907546994260e-01 2.368111729548e-01 1.666085707721e-01 1.113619485846e-01 1.252447094009e-01 1.834997774953e-01 2.353187301060e-01 2.621408314346e-01 2.580590368366e-01 2.236456765042e-01 1.644110490502e-01 9.136017900696e-02 4.612060702378e-02 1.023977855150e-01 1.706391245734e-01 2.231794152396e-01 2.535350099248e-01 2.598372243771e-01 2.434372462639e-01 2.083408238476e-01 1.609229201848e-01 1.106172055333e-01 7.448443675940e-02 7.614918687805e-02 1.015498527901e-01 1.235897696986e-01 1.327229609837e-01 1.283793606942e-01 1.165858886400e-01 1.104435843230e-01 1.225653679963e-01 1.492156251658e-01 1.758424320064e-01 1.901200949200e-01 1.851165929924e-01 1.607481030842e-01 1.292184130511e-01 1.256883608089e-01 1.742955017862e-01 2.466896942133e-01 3.140310283315e-01 3.588155502989e-01 3.703751002974e-01 3.447594325703e-01 2.871282990346e-01 2.192327595979e-01 1.959825529234e-01 2.588974629008e-01 3.605874916462e-01 4.539744205037e-01 5.155316573954e-01 5.346483329090e-01 5.114556490477e-01 4.584496546584e-01 4.038223284440e-01 3.881772783859e-01 4.325282489278e-01 5.125927198211e-01 5.908738246059e-01 6.424065620949e-01 6.567597952622e-01 6.361978511111e-01 5.946379077311e-01 5.555194991881e-01 5.434746827603e-01 5.681025813864e-01 6.166442426821e-01 6.669587321046e-01 7.019102327563e-01 7.141060164428e-01 7.053681406254e-01 6.846383967426e-01 6.649475272431e-01 6.588003425992e-01 6.727830813853e-01 7.046700147067e-01 7.453233374848e-01 7.831045315369e-01 8.073943842673e-01 8.107336631947e-01 7.906474166152e-01 7.517488742468e-01 7.074813622097e-01 6.787403065620e-01 6.842567842880e-01 7.251913219142e-01 7.816944718278e-01 8.259869897599e-01 8.355240408869e-01 7.997941403032e-01 7.245183125416e-01 6.366002877504e-01 5.857577627400e-01 6.166137748396e-01 7.160518638344e-01 8.294483189807e-01 9.094361987378e-01 9.293727152968e-01 8.830610801585e-01 7.859129311926e-01 6.791910669314e-01 6.278337045265e-01 6.748268569968e-01 7.859802620594e-01 8.946855409383e-01 9.541517100700e-01 9.438432299701e-01 8.665775237144e-01 7.486068821935e-01 6.416791082779e-01 6.092953446329e-01 6.670970003809e-01 7.608057133427e-01 8.310205355202e-01 8.467771174989e-01 8.048569557256e-01 7.269915111370e-01 6.573259701045e-01 6.446809738544e-01 6.988776366345e-01 7.803164925156e-01 8.432309194929e-01 8.626532244904e-01 8.376532208167e-01 7.888371759013e-01 7.510674631968e-01 7.536884302665e-01 7.956337860996e-01 8.475614903794e-01 8.780466277944e-01 8.720261754836e-01 8.364368797925e-01 7.986023032284e-01 7.935972453149e-01 8.371706215334e-01 9.099318935720e-01 9.752435642618e-01 1.003773334879e+00 9.847443702246e-01 9.289888223850e-01 8.677208275312e-01 8.413609526101e-01 8.715733531606e-01 9.404971974815e-01 1.008342853595e+00 1.042109255357e+00 1.028278670655e+00 9.748116670034e-01 9.085339420257e-01 8.650547431559e-01 8.665158866311e-01 9.025448576591e-01 9.405917843829e-01 9.518012429820e-01 9.262896439666e-01 8.769574034276e-01 8.355266430359e-01 8.353470106796e-01 8.830566701245e-01 9.510601098275e-01 1.001269448681e+00 1.007509381009e+00 9.643538097251e-01 8.895283254313e-01 8.219427715822e-01 8.055223685216e-01 8.531141963962e-01 9.321067677677e-01 9.956398482221e-01 1.010951391997e+00 9.673494922160e-01 8.769602654600e-01 7.744167471040e-01 7.099333063159e-01 7.182674559671e-01 7.816915456704e-01 8.503683037116e-01 8.846684771444e-01 8.688629569222e-01 8.102744027249e-01 7.362331025066e-01 6.857821654324e-01 6.862693738357e-01 7.280841144200e-01 7.759046329262e-01 7.992100475731e-01 7.865386864861e-01 7.466973792354e-01 7.045796208498e-01 6.887154621896e-01 7.096054334690e-01 7.495801563560e-01 7.786802518097e-01 7.743281160585e-01 7.300608178278e-01 6.579750670721e-01 5.886417196575e-01 5.615067824349e-01 5.936142243672e-01 6.597556645428e-01 7.199985269702e-01 7.466031300248e-01 7.292806891203e-01 6.737829125528e-01 6.003239601478e-01 5.402757127539e-01 5.229812949149e-01 5.517880852096e-01 6.018687700273e-01 6.453223732039e-01 6.663639840076e-01 6.619752580240e-01 6.384451576584e-01 6.072664762457e-01 5.805828993487e-01 5.667903162767e-01 5.681630462185e-01 5.819611428922e-01 6.032754832463e-01 6.267771472377e-01 6.469810728569e-01 6.585321804102e-01 6.574300037462e-01 6.430331547272e-01 6.197731449085e-01 5.971658659377e-01 5.863954002005e-01 5.934394074692e-01 6.138415710876e-01 6.350782004586e-01 6.439019129672e-01 6.323510206474e-01 6.005445808829e-01 5.569029992658e-01 5.157310104180e-01 4.906967741530e-01 4.856703243086e-01 4.917766581548e-01 4.954025760610e-01 4.881210931712e-01 4.711372385530e-01 4.542751980054e-01 4.495252054622e-01 4.608470560753e-01 4.794835482492e-01 4.904967528587e-01 4.824934354717e-01 4.537958525368e-01 4.154325505262e-01 3.902830841615e-01 4.001251874116e-01 4.428371134162e-01 4.933445758592e-01 5.249031077453e-01 5.200977642610e-01 4.725766773191e-01 3.872992916888e-01 2.831339316799e-01 2.052350284357e-01 2.195330370903e-01 2.974106312767e-01 3.690974474940e-01 4.030677710623e-01 3.884904739688e-01 3.259278777629e-01 2.245804761667e-01 1.022385932402e-01 5.853804591282e-02 1.677266124540e-01 2.583097520611e-01 3.089156275003e-01 3.128230084763e-01 2.710543139254e-01 1.918598928916e-01 9.195570876433e-02 5.598076311317e-02 1.478435404564e-01 2.285205884195e-01 2.761637816215e-01 2.847627297872e-01 2.569573441256e-01 2.061972666023e-01 1.645043369045e-01 1.776009193608e-01 2.377958346329e-01 3.022036524328e-01 3.465928839059e-01 3.620598081698e-01 3.501029822265e-01 3.216861897847e-01 2.961638184475e-01 2.934842113752e-01 3.174362082764e-01 3.526673168313e-01 3.812698131581e-01 3.936106873239e-01 3.901205269923e-01 3.801082461808e-01 3.778450358312e-01 3.939280141216e-01 4.270941738226e-01 4.664491211385e-01 5.003509273746e-01 5.221894803041e-01 5.316745273499e-01 5.334616747733e-01 5.341200089016e-01 5.384444470136e-01 5.471785634021e-01 5.578608707154e-01 5.678689679633e-01 5.767912387016e-01 5.863201931907e-01 5.977978595819e-01 6.093610547701e-01 6.153939678618e-01 6.090945688408e-01 5.867654021029e-01 5.520917820576e-01 5.187839978383e-01 5.074595494529e-01 5.315799734940e-01 5.829158235707e-01 6.371554068304e-01 6.697880697479e-01 6.652817506536e-01 6.209007428875e-01 5.500567149778e-01 4.862443843799e-01 4.752876119703e-01 5.327537111981e-01 6.221568701557e-01 6.966103191883e-01 7.248736153548e-01 6.932025755266e-01 6.048710295223e-01 4.836930156205e-01 3.855479732110e-01 3.895204796981e-01 4.897512306188e-01 6.041585052330e-01 6.776137107032e-01 6.859982797807e-01 6.262416299951e-01 5.156219752863e-01 4.004902110729e-01 3.661335776990e-01 4.503869842389e-01 5.759393907608e-01 6.736058812008e-01 7.119504961983e-01 6.837022079104e-01 6.019048527465e-01 5.026632296994e-01 4.469494785093e-01 4.808241245491e-01 5.722366565922e-01 6.597686073949e-01 7.067320699025e-01 7.029603821010e-01 6.603184923478e-01 6.100031646243e-01 5.921392774721e-01 6.265985801608e-01 6.935548515305e-01 7.569490444601e-01 7.919230722049e-01 7.928963051621e-01 7.725928669533e-01 7.559525746504e-01 7.657543067307e-01 8.052335818572e-01 8.563285061309e-01 8.954706870832e-01 9.083801457887e-01 8.958479475291e-01 8.724470559661e-01 8.586966448056e-01 8.675023861541e-01 8.942408624960e-01 9.215743202390e-01 9.337320007021e-01 9.276349459822e-01 9.158529921035e-01 9.198075576265e-01 9.533884742901e-01 1.008853212547e+00 1.060666409383e+00 1.081912492092e+00 1.058562778182e+00 9.980166428151e-01 9.329474908475e-01 9.127426511461e-01 9.680815191331e-01 1.077422080749e+00 1.186820971613e+00 1.247319503630e+00 1.231333080607e+00 1.137462589435e+00 9.949578982992e-01 8.692830356475e-01 8.448167661869e-01 9.438736439902e-01 1.095082618320e+00 1.216004534304e+00 1.257269434362e+00 1.203306138968e+00 1.070670430809e+00 9.120110371723e-01 8.170806548479e-01 8.590550057589e-01 1.001649075771e+00 1.150049172717e+00 1.236789598787e+00 1.233434253153e+00 1.144858290809e+00 1.007943680850e+00 8.910159699333e-01 8.687752916586e-01 9.514341116335e-01 1.072279185941e+00 1.160675714407e+00 1.178491854745e+00 1.120664137815e+00 1.012079576339e+00 9.046749675054e-01 8.607146091770e-01 9.045545782101e-01 9.961790725909e-01 1.076125547811e+00 1.106447897091e+00 1.078481973367e+00 1.010349391518e+00 9.412898577050e-01 9.151808346147e-01 9.491564820538e-01 1.018747646024e+00 1.082734623791e+00 1.111476544698e+00 1.096772937178e+00 1.051395149093e+00 1.003456839609e+00 9.833579650841e-01 1.004333771705e+00 1.053240250869e+00 1.103184176347e+00 1.131956695529e+00 1.131190923820e+00 1.106956903902e+00 1.075441289010e+00 1.054942807244e+00 1.056288108841e+00 1.077660176856e+00 1.108163799200e+00 1.136041155705e+00 1.154279047029e+00 1.161399826250e+00 1.159142775805e+00 1.149617402162e+00 1.134000485923e+00 1.113354834437e+00 1.090494558932e+00 1.070919951647e+00 1.061162811253e+00 1.064817941410e+00 1.079171735597e+00 1.095581653915e+00 1.103628421150e+00 1.096192984951e+00 1.072683473176e+00 1.039476540668e+00 1.007383644425e+00 9.866277282425e-01 9.816345612343e-01 9.893281427685e-01 1.002281574367e+00 1.013596159630e+00 1.019721152108e+00 1.019934959131e+00 1.014086515942e+00 1.000780821253e+00 9.777760544067e-01 9.446518880999e-01 9.059549775931e-01 8.721647418852e-01 8.558088070222e-01 8.627464842717e-01 8.853468693179e-01 9.053031125600e-01 9.033460128517e-01 8.682910479981e-01 8.027482054767e-01 7.261174635105e-01 6.721429002679e-01 6.706524795049e-01 7.180420574294e-01 7.785078433683e-01 8.138324266712e-01 8.012852277019e-01 7.380282223906e-01 6.433106384444e-01 5.608287064305e-01 5.448133950088e-01 6.055201253216e-01 6.933838501582e-01 7.549189627610e-01 7.599661707381e-01 7.018532002195e-01 5.971738278984e-01 4.909918190393e-01 4.549478363914e-01 5.195706834068e-01 6.252046657892e-01 7.055148962825e-01 7.255879963536e-01 6.761983428081e-01 5.705297539921e-01 4.488745884905e-01 3.872412691122e-01 4.399190573232e-01 5.482409416051e-01 6.357483957639e-01 6.640356243331e-01 6.219652929471e-01 5.192864528451e-01 3.892219940521e-01 3.036854438837e-01 3.398961857865e-01 4.439412533855e-01 5.300610641207e-01 5.600335284758e-01 5.244907417493e-01 4.346650274401e-01 3.261359155777e-01 2.730007231520e-01 3.296217941932e-01 4.293269625882e-01 5.038195589078e-01 5.251895469716e-01 4.897644419141e-01 4.140357267256e-01 3.387628414772e-01 3.239713308353e-01 3.827105878879e-01 4.595023659423e-01 5.063949584078e-01 5.021572464291e-01 4.461787069744e-01 3.577240793310e-01 2.830679221526e-01 2.855699120874e-01 3.561734132775e-01 4.276792404732e-01 4.579354300936e-01 4.307997887506e-01 3.480588422271e-01 2.305955713042e-01 1.493835832461e-01 2.191442890971e-01 3.408213528965e-01 4.322331699052e-01 4.668090402463e-01 4.361225493994e-01 3.450392074318e-01 2.135874593983e-01 1.135337093998e-01 2.014831980883e-01 3.373496251595e-01 4.377656128151e-01 4.803877868515e-01 4.581305406063e-01 3.754018245426e-01 2.473453659642e-01 1.064957667193e-01 1.128902203498e-01 2.382918246809e-01 3.346321135505e-01 3.789354021245e-01 3.656650952702e-01 3.002141974559e-01 1.988149288552e-01 1.004831031734e-01 1.208109180487e-01 2.096528365454e-01 2.732332112676e-01 2.907256755751e-01 2.582920744567e-01 1.827819151226e-01 8.497978838926e-02 7.913847184535e-02 1.800212601703e-01 2.647881444020e-01 3.104429083852e-01 3.089403533656e-01 2.627195044658e-01 1.885461759981e-01 1.378386470669e-01 1.844965701056e-01 2.769233729915e-01 3.551908081907e-01 3.960928365854e-01 3.917519697678e-01 3.459282209735e-01 2.759638992062e-01 2.201315836364e-01 2.285096760503e-01 2.907661334411e-01 3.554324830337e-01 3.923483151124e-01 3.914508367161e-01 3.574245828552e-01 3.102995433936e-01 2.857317973593e-01 3.118649752000e-01 3.735375628475e-01 4.361376521813e-01 4.767476829518e-01 4.876448309024e-01 4.746307440291e-01 4.554540681837e-01 4.535204381758e-01 4.820873412667e-01 5.324400716398e-01 5.831810760324e-01 6.155596485554e-01 6.204421808693e-01 5.999331577868e-01 5.670170619332e-01 5.420695780308e-01 5.425822815918e-01 5.695466357899e-01 6.064566033197e-01 6.322587593508e-01 6.324227965941e-01 6.032996271429e-01 5.536657493280e-01 5.048795817741e-01 4.848845736574e-01 5.083993353734e-01 5.611123743494e-01 6.138605673762e-01 6.426147476665e-01 6.355048244634e-01 5.941788902007e-01 5.351980705377e-01 4.902694054283e-01 4.931865773008e-01 5.477935725662e-01 6.230332445954e-01 6.832036670814e-01 7.049777377740e-01 6.798010502458e-01 6.145902471521e-01 5.342744148830e-01 4.825450729137e-01 4.987502176727e-01 5.720206326030e-01 6.550747561540e-01 7.083822251955e-01 7.119666008086e-01 6.648552815122e-01 5.864046390087e-01 5.193940442190e-01 5.166102878744e-01 5.875045645999e-01 6.852071459354e-01 7.594464174079e-01 7.806502381339e-01 7.405356588045e-01 6.528909272632e-01 5.589319292455e-01 5.259198465334e-01 5.916656632261e-01 7.110892587966e-01 8.179625388003e-01 8.700841863309e-01 8.500298936336e-01 7.633402996770e-01 6.426598729358e-01 5.566139787989e-01 5.827053116408e-01 7.085436667160e-01 8.532885599632e-01 9.558829432804e-01 9.866115428114e-01 9.407067224930e-01 8.374022779757e-01 7.232148939091e-01 6.680416692750e-01 7.158448168140e-01 8.292943988195e-01 9.392749795485e-01 9.990238041583e-01 9.902299040682e-01 9.195115206489e-01 8.173005963724e-01 7.350490277622e-01 7.227459355068e-01 7.819422988784e-01 8.642974756995e-01 9.202700284119e-01 9.238770046437e-01 8.745683831580e-01 7.956235212659e-01 7.300048774144e-01 7.204793841837e-01 7.716778997743e-01 8.452822560909e-01 8.973629982636e-01 9.022990152910e-01 8.569676145914e-01 7.800147206268e-01 7.086967077266e-01 6.836079464139e-01 7.153688492652e-01 7.727892505788e-01 8.138049401937e-01 8.115384330027e-01 7.604929003678e-01 6.766606476682e-01 5.963709269411e-01 5.641183164456e-01 5.946792372156e-01 6.541954265581e-01 6.973138817106e-01 6.965256516126e-01 6.467757132649e-01 5.652514369422e-01 4.919817113000e-01 4.764658337593e-01 5.280905228681e-01 6.022840046802e-01 6.518785776863e-01 6.515784227449e-01 5.978315796404e-01 5.083916202017e-01 4.256024568547e-01 4.070648007743e-01 4.641246611335e-01 5.426333523227e-01 5.908356676612e-01 5.828964587438e-01 5.150883586134e-01 4.059347783062e-01 3.089525242034e-01 3.152202520275e-01 4.217136297822e-01 5.376857142068e-01 6.090692524816e-01 6.133342627517e-01 5.479873867728e-01 4.309658436189e-01 3.150323911898e-01 3.078628001016e-01 4.272225526525e-01 5.671752862013e-01 6.645449102243e-01 6.926688744421e-01 6.450364538376e-01 5.330918951746e-01 3.924086961323e-01 3.068217257226e-01 3.683154380560e-01 5.058370442965e-01 6.256461761053e-01 6.875768838270e-01 6.789798882694e-01 6.063324464059e-01 4.965002487009e-01 4.046801569519e-01 4.028523105357e-01 4.901312396457e-01 5.952461658511e-01 6.671579438021e-01 6.850010878301e-01 6.488781655180e-01 5.765853027594e-01 5.025457138433e-01 4.686128787534e-01 4.911751661201e-01 5.417309384836e-01 5.807160601237e-01 5.850985673735e-01 5.515571390945e-01 4.945174920119e-01 4.433120878731e-01 4.292789786715e-01 4.571730406259e-01 4.995395396241e-01 5.256202787949e-01 5.191825857621e-01 4.807792645762e-01 4.270944008628e-01 3.881366600883e-01 3.903212850006e-01 4.283219314403e-01 4.715480162635e-01 4.931455074386e-01 4.809708113885e-01 4.376372431341e-01 3.795996863889e-01 3.346952566225e-01 3.272253761183e-01 3.514341859589e-01 3.780337005842e-01 3.832505973105e-01 3.593999910828e-01 3.157791323640e-01 2.791905044095e-01 2.821667827369e-01 3.251694490942e-01 3.751632954056e-01 4.019277067758e-01 3.898868833226e-01 3.376455883260e-01 2.601553109951e-01 2.008750761350e-01 2.239514195916e-01 3.070705893731e-01 3.864173207697e-01 4.287338388600e-01 4.201201328741e-01 3.595030245826e-01 2.588034386633e-01 1.556350807034e-01 1.598320834174e-01 2.669208695036e-01 3.696520323403e-01 4.309333784539e-01 4.375435735519e-01 3.891828711339e-01 2.994532211582e-01 2.073205973877e-01 2.011475422242e-01 2.944337956286e-01 3.985363691995e-01 4.681017546633e-01 4.855909091507e-01 4.479985417207e-01 3.656293458513e-01 2.673580437358e-01 2.176300438745e-01 2.702580313619e-01 3.644020983293e-01 4.391796176408e-01 4.697999148809e-01 4.503767428959e-01 3.897110155923e-01 3.143001989548e-01 2.742587989974e-01 3.098448822780e-01 3.892366988053e-01 4.622766153489e-01 5.021580619685e-01 5.007286084747e-01 4.643013112410e-01 4.130670083880e-01 3.786770270081e-01 3.866684619483e-01 4.295978499669e-01 4.768792120303e-01 5.027403805534e-01 4.951981549863e-01 4.556358804978e-01 3.981843909311e-01 3.490311083683e-01 3.366356252580e-01 3.649078404593e-01 4.082987179081e-01 4.400347758064e-01 4.464569421132e-01 4.272061882907e-01 3.937757981123e-01 3.670998111234e-01 3.678262919820e-01 3.988922839697e-01 4.434868576083e-01 4.816560138400e-01 5.009373139978e-01 4.979263146867e-01 4.770769375748e-01 4.486836408414e-01 4.252763710023e-01 4.158168629707e-01 4.205368663498e-01 4.320126741869e-01 4.415221910661e-01 4.442095164863e-01 4.405643221149e-01 4.352842484491e-01 4.343266466580e-01 4.411848185902e-01 4.546220696903e-01 4.695567791182e-01 4.801961884699e-01 4.830026951206e-01 4.782915728217e-01 4.704491440657e-01 4.663665454125e-01 4.717878881353e-01 4.871680486331e-01 5.064924404907e-01 5.202131676356e-01 5.197918474526e-01 5.013690810253e-01 4.684567820064e-01 4.336603839052e-01 4.166529935564e-01 4.324203419549e-01 4.763617686930e-01 5.278962780068e-01 5.658314297650e-01 5.770932070251e-01 5.596847623210e-01 5.245016524816e-01 4.954930651097e-01 5.003133351024e-01 5.471854927788e-01 6.156531243873e-01 6.754432692692e-01 7.033209150018e-01 6.884801282068e-01 6.343803683268e-01 5.610702760580e-01 5.060218917857e-01 5.080046036248e-01 5.674432997115e-01 6.452717507579e-01 7.020288219419e-01 7.153580033380e-01 6.811999197531e-01 6.142590413423e-01 5.495171672286e-01 5.333705733498e-01 5.849517480912e-01 6.732168708101e-01 7.535740922306e-01 7.967018098510e-01 7.924997485063e-01 7.489619496606e-01 6.908594123987e-01 6.535380870544e-01 6.626756465029e-01 7.112314451973e-01 7.675260472560e-01 8.016179345355e-01 7.988574489415e-01 7.621430548305e-01 7.102858379860e-01 6.716871680202e-01 6.683233780251e-01 6.975701261231e-01 7.353334978907e-01 7.564308849757e-01 7.484743157831e-01 7.155852264276e-01 6.765584123694e-01 6.563622611906e-01 6.689316407074e-01 7.045242827267e-01 7.385919162598e-01 7.496524430820e-01 7.293022731089e-01 6.847874918638e-01 6.371985804515e-01 6.125347343850e-01 6.232124983274e-01 6.562343422441e-01 6.855387456348e-01 6.911850312712e-01 6.685493401963e-01 6.300899073923e-01 6.015426811735e-01 6.073419225353e-01 6.491517035778e-01 7.042642078410e-01 7.457968865352e-01 7.582078218654e-01 7.422574408562e-01 7.145205649400e-01 7.007259456814e-01 7.194100608622e-01 7.658267806618e-01 8.160788803393e-01 8.450066714559e-01 8.387797812460e-01 7.996002091176e-01 7.461856295536e-01 7.085831136635e-01 7.113146582186e-01 7.522138800930e-01 8.045144489153e-01 8.390845961560e-01 8.399626228839e-01 8.090870524149e-01 7.660212394501e-01 7.416460994903e-01 7.600021220352e-01 8.179566680928e-01 8.890667904568e-01 9.450185217723e-01 9.694421273996e-01 9.614787980991e-01 9.342994951848e-01 9.096045825117e-01 9.067684629413e-01 9.305816074177e-01 9.687591839548e-01 1.001952061883e+00 1.015320514089e+00 1.004244956055e+00 9.746768095254e-01 9.398042404590e-01 9.141038766799e-01
 8.733954144577e-01 8.219118087401e-01 7.774474670282e-01 7.540572768319e-01 7.525202650519e-01 7.562163751407e-01 7.437646001202e-01 7.015865518017e-01 6.201835262413e-01 5.503642137407e-01 5.267568956324e-01 5.656757021788e-01 6.326660244932e-01 6.798818677640e-01 6.802336082731e-01 6.337736375384e-01 5.664407803264e-01 5.222782891748e-01 5.323475740383e-01 5.799306357004e-01 6.232210482362e-01 6.348058588213e-01 6.120855011031e-01 5.724368067831e-01 5.405367138360e-01 5.280395823086e-01 5.225439052149e-01 5.019779055114e-01 4.566476957023e-01 4.014071450383e-01 3.740201404035e-01 3.997416547378e-01 4.492261365276e-01 4.763653171545e-01 4.866986039676e-01 4.707426866887e-01 4.421645760810e-01 4.283051387409e-01 4.329527829516e-01 4.751720872186e-01 5.308100355034e-01 5.690478670551e-01 5.752518185712e-01 5.548936116293e-01 5.294096391813e-01 5.224630470639e-01 5.389831087803e-01 5.610295164012e-01 5.686785180037e-01 5.609603416612e-01 5.518421192682e-01 5.505566824797e-01 5.666179417264e-01 5.840042666446e-01 5.937321842770e-01 5.827994703239e-01 5.572223723893e-01 5.394814003405e-01 5.558584930137e-01 6.119024250525e-01 6.853855235982e-01 7.458290960682e-01 7.714131976371e-01 7.549670571239e-01 7.052856550413e-01 6.457760205199e-01 6.064921419805e-01 6.049324162072e-01 6.304941217290e-01 6.566363114742e-01 6.635892162611e-01 6.480151646510e-01 6.212465823803e-01 6.001895816922e-01 5.936626301014e-01 5.946494849598e-01 5.876597852663e-01 5.616860500926e-01 5.130802005178e-01 5.011624583138e-01 5.362201619563e-01 6.079063977671e-01 6.547192679425e-01 6.560414167029e-01 6.133824225833e-01 5.432635173699e-01 4.771844555699e-01 4.487868507896e-01 4.639345494980e-01 4.943550980095e-01 5.106042159572e-01 5.032490765326e-01 4.840982402457e-01 4.784030925921e-01 5.161903078301e-01 5.638065178956e-01 5.979378614362e-01 5.940450850785e-01 5.407716005093e-01 4.613728364096e-01 4.075710226748e-01 4.273147750129e-01 4.996834380730e-01 5.615005263973e-01 5.716246760258e-01 5.227732371977e-01 4.443901443206e-01 4.064152954907e-01 4.640435974477e-01 5.727278036273e-01 6.601385006556e-01 6.868409833009e-01 6.474284714553e-01 5.705982849737e-01 5.197977986522e-01 5.543650560359e-01 6.535642324775e-01 7.495478290088e-01 7.953615311694e-01 7.769752701337e-01 7.104134590553e-01 6.377396416809e-01 6.092205789565e-01 6.393327737148e-01 6.910192316101e-01 7.200170410614e-01 7.076064426089e-01 6.653166003929e-01 6.276883628243e-01 6.285503938354e-01 6.668178268737e-01 7.076884513774e-01 7.168068701190e-01 6.821623515427e-01 6.204281714697e-01 5.750290704478e-01 5.903758661785e-01 6.633036589678e-01 7.494023665792e-01 8.084100960763e-01 8.377333369864e-01 8.133075835524e-01 7.551307581701e-01 6.874402006924e-01 6.377940608140e-01 6.260131788258e-01 6.493519181416e-01 6.855753145919e-01 7.104882055986e-01 7.087225672938e-01 6.743450772780e-01 5.968665577871e-01 5.033418178112e-01 4.313149702091e-01 4.069700858413e-01 4.289126436082e-01 4.629678486710e-01 4.767176693385e-01 4.544318857191e-01 3.921360787456e-01 3.310943619337e-01 2.996703552223e-01 3.040990513804e-01 3.230525901025e-01 3.296027476366e-01 3.090431838860e-01 2.614567339260e-01 2.045972694131e-01 1.817677647913e-01 2.199395020186e-01 2.899679486183e-01 3.504992332798e-01 3.828216516436e-01 3.843936046852e-01 3.653212420932e-01 3.450591633601e-01 3.424006700682e-01 3.596653985856e-01 3.814319551822e-01 3.904032490984e-01 3.791913062977e-01 3.535193390269e-01 3.304601786723e-01 3.284902066235e-01 3.497833420124e-01 3.776564553115e-01 3.932403180503e-01 3.872970432301e-01 3.628268461093e-01 3.336489632322e-01 3.178519073878e-01 3.238083873534e-01 3.423413858886e-01 3.582012590276e-01 3.640724386272e-01 3.644089623086e-01 3.708352926745e-01 3.910142943509e-01 4.197365703426e-01 4.427733985366e-01 4.472267222145e-01 4.287209836328e-01 3.945103028470e-01 3.631422475871e-01 3.559318595129e-01 3.778802328020e-01 4.117451115799e-01 4.353273746183e-01 4.348559176958e-01 4.072836664843e-01 3.586043132357e-01 3.011129179513e-01 2.497612335681e-01 2.167290871360e-01 2.050778564628e-01 2.093836610605e-01 2.236465965819e-01 2.436560521657e-01 2.636345425996e-01 2.755837769877e-01 2.726833576330e-01 2.537159282524e-01 2.268257017479e-01 2.103190143689e-01 2.203051367103e-01 2.496640583405e-01 2.757348595842e-01 2.802317426368e-01 2.552849484268e-01 2.040497389846e-01 1.439032627260e-01 1.179556467945e-01 1.578002503567e-01 2.344414558251e-01 2.932758074531e-01 3.262222799408e-01 3.403642350089e-01 3.512871725513e-01 3.732907479868e-01 4.067403512518e-01 4.262815183691e-01 4.043157555250e-01 3.799291718576e-01 3.430109776929e-01 3.249408468017e-01 3.601698196625e-01 4.372243108977e-01 5.157387115422e-01 5.632310754714e-01 5.589284793719e-01 5.324074852858e-01 5.071638644183e-01 5.032282631611e-01 5.301977340278e-01 5.782626025644e-01 6.306359406694e-01 6.830791535914e-01 7.192280861694e-01 7.174461080637e-01 6.969967749361e-01 6.772496940564e-01 6.674399314064e-01 6.630268068181e-01 6.536890255364e-01 6.350334186097e-01 6.138585520400e-01 6.037178357492e-01 6.127616257302e-01 6.348086786253e-01 6.544410066123e-01 6.592377937781e-01 6.473288523150e-01 6.272161350007e-01 6.110357396822e-01 6.047589593381e-01 6.037990075957e-01 5.993520354766e-01 5.887543990255e-01 5.798635520271e-01 5.847267519466e-01 6.057450448312e-01 6.291205924510e-01 6.340414018160e-01 6.070252978217e-01 5.523482284547e-01 4.975922944838e-01 4.849746626047e-01 5.301476777086e-01 5.984553206533e-01 6.431070269082e-01 6.356435427419e-01 5.727434167964e-01 4.801303079617e-01 4.173479423454e-01 4.425623470710e-01 5.285143300979e-01 6.036286064224e-01 6.212214868432e-01 5.578345042429e-01 4.702753695474e-01 4.049593303867e-01 4.115327895294e-01 4.793282917346e-01 5.514806801658e-01 5.875591586076e-01 5.768219196627e-01 5.403372736909e-01 4.989555882999e-01 5.068487068298e-01 5.851646147327e-01 6.844382867524e-01 7.492936278415e-01 7.510098938450e-01 6.919266176375e-01 6.095410053218e-01 5.745577044041e-01 6.367773258555e-01 7.588824464102e-01 8.711551525360e-01 9.292097199339e-01 9.201891105523e-01 8.592803558521e-01 7.849520138763e-01 7.441038701183e-01 7.587228468550e-01 8.067176628156e-01 8.504149465929e-01 8.695015869758e-01 8.685333885981e-01 8.674241015973e-01 8.823169099776e-01 9.092352878930e-01 9.273697235784e-01 9.174293391584e-01 8.779824142722e-01 8.320221899809e-01 8.183382908326e-01 8.605508739267e-01 9.405560325480e-01 1.015527467412e+00 1.049845652522e+00 1.030150901215e+00 9.678686105537e-01 8.951086971132e-01 8.498871363909e-01 8.489318314244e-01 8.731444558376e-01 8.884671039453e-01 8.743339991088e-01 8.348304132910e-01 7.948618478987e-01 7.822920643785e-01 8.021755028148e-01 8.308502422932e-01 8.381543172872e-01 8.100977399978e-01 7.580449161264e-01 7.160081544442e-01 7.188715070156e-01 7.669860517632e-01 8.238262311663e-01 8.496039530491e-01 8.253567147261e-01 7.617598877025e-01 7.058128324137e-01 6.815171602760e-01 7.134488303377e-01 7.730774122856e-01 8.193600211272e-01 8.282440272791e-01 7.981451257573e-01 7.476171415938e-01 7.084780924665e-01 7.079974714333e-01 7.450314575944e-01 7.777352515575e-01 7.780247903246e-01 7.666586243251e-01 7.459922486415e-01 7.337326806662e-01 7.417827496541e-01 7.667926263611e-01 7.956318079885e-01 8.148110132316e-01 8.052246577252e-01 7.918236144485e-01 7.895213863142e-01 7.950062118327e-01 8.008802028692e-01 8.033375275968e-01 8.067364914491e-01 8.206252378587e-01 8.501619673666e-01 8.884677692315e-01 9.192908434385e-01 9.274857062366e-01 9.097818547394e-01 8.826397775822e-01 8.868660592231e-01 9.010317724985e-01 9.367958979121e-01 9.827691404919e-01 1.008996224160e+00 9.916294686485e-01 9.308039639360e-01 8.503417259155e-01 7.969758766471e-01 8.123303681699e-01 8.889844957932e-01 9.766640794291e-01 1.026225410418e+00 1.012270729604e+00 9.378019998475e-01 8.352512254558e-01 7.615098243652e-01 7.649958841991e-01 8.334315214342e-01 9.076525790016e-01 9.366476567089e-01 8.991645886426e-01 8.051076103246e-01 6.950913328298e-01 6.319790327481e-01 6.540056815181e-01 7.254182273246e-01 7.812202057279e-01 7.805141870358e-01 7.152130199187e-01 6.083892890835e-01 5.144924317938e-01 4.980251937709e-01 5.588942653239e-01 6.303521698071e-01 6.578582624673e-01 6.214972671043e-01 5.321758858181e-01 4.320814128498e-01 3.899809444243e-01 4.339460305740e-01 5.015406812526e-01 5.226196182484e-01 4.894902054863e-01 4.129647626287e-01 3.133836542208e-01 2.490041083575e-01 2.852613262063e-01 3.780927305409e-01 4.573192694248e-01 4.917172018433e-01 4.749863033701e-01 4.201811513895e-01 3.610774298298e-01 3.466861578498e-01 3.992288264648e-01 4.753112433314e-01 5.255453376530e-01 5.299868075911e-01 4.859957009179e-01 4.108126620820e-01 3.477093168188e-01 3.538815719614e-01 4.293016156313e-01 5.173067092333e-01 5.733482231766e-01 5.769106322694e-01 5.275700452073e-01 4.465740122393e-01 3.834051385523e-01 3.980829689035e-01 4.840388836394e-01 5.791767040451e-01 6.359592478487e-01 6.313399913748e-01 5.623815688325e-01 4.477072371618e-01 3.410133946129e-01 3.389479669184e-01 4.508293729200e-01 5.816914090175e-01 6.703127869132e-01 6.897563545816e-01 6.336143778478e-01 5.137305534028e-01 3.664994779971e-01 2.810133631413e-01 3.511907358368e-01 4.886631682216e-01 5.992348367667e-01 6.457520534746e-01 6.169377984902e-01 5.188908403885e-01 3.753334086374e-01 2.429055738182e-01 2.410945909923e-01 3.561590811697e-01 4.659445452700e-01 5.224216988607e-01 5.114950019217e-01 4.357115115032e-01 3.106409555015e-01 1.683939966942e-01 1.152329782877e-01 2.158002705955e-01 3.117838868540e-01 3.587332164381e-01 3.480184364252e-01 2.854076909692e-01 1.918382907838e-01 1.265703485842e-01 1.780505790682e-01 2.708240940390e-01 3.392921097900e-01 3.640362864569e-01 3.422891531029e-01 2.841506256061e-01 2.156949391071e-01 1.854366655143e-01 2.214647971487e-01 2.802160558829e-01 3.209105881349e-01 3.281301304714e-01 3.023737281312e-01 2.566354462167e-01 2.152505465582e-01 2.035944806055e-01 2.193018667635e-01 2.344885856200e-01 2.278243120758e-01 1.943709392805e-01 1.478426804965e-01 1.304720237455e-01 1.730346222429e-01 2.345900212906e-01 2.773552886085e-01 2.833598728278e-01 2.463790546500e-01 1.704204962968e-01 7.679082446930e-02 9.389937061160e-02 2.010087966691e-01 2.918059950307e-01 3.432023281332e-01 3.444006898202e-01 2.940274934488e-01 2.021615551024e-01 1.072818829417e-01 1.431035083086e-01 2.612962525858e-01 3.634757597978e-01 4.222072141647e-01 4.259698866780e-01 3.741940746432e-01 2.783717967494e-01 1.713316199795e-01 1.503805535037e-01 2.450729410697e-01 3.444750623244e-01 4.038795765762e-01 4.082689258096e-01 3.563528806758e-01 2.598356021737e-01 1.544511835422e-01 1.509841317966e-01 2.579023418793e-01 3.620654158789e-01 4.245007061796e-01 4.311895260164e-01 3.803793917767e-01 2.814533932986e-01 1.598695536182e-01 1.132517042670e-01 2.172814837441e-01 3.303733347070e-01 4.059929025407e-01 4.304202263501e-01 4.023940248803e-01 3.326160643802e-01 2.489421439031e-01 2.098450269899e-01 2.595016628882e-01 3.463370117128e-01 4.181812223155e-01 4.530664341310e-01 4.459563901975e-01 4.052591163908e-01 3.546890758531e-01 3.332827533388e-01 3.695037506447e-01 4.465840631614e-01 5.283465767304e-01 5.889454682117e-01 6.155173217240e-01 6.059765949020e-01 5.684075482764e-01 5.213507215118e-01 4.916168082622e-01 5.017834540752e-01 5.510306023477e-01 6.167738344122e-01 6.738108889153e-01 7.050880441340e-01 7.036019113252e-01 6.723348678136e-01 6.240770981883e-01 5.798972745177e-01 5.622807456554e-01 5.810008680214e-01 6.253681921697e-01 6.746941644947e-01 7.121481531818e-01 7.300249617121e-01 7.291878661224e-01 7.161122138381e-01 6.987769290413e-01 6.827710588208e-01 6.698583515105e-01 6.601598170623e-01 6.560329473144e-01 6.634928089803e-01 6.882941450749e-01 7.290911491439e-01 7.745748129799e-01 8.078037184515e-01 8.136592886555e-01 7.855126899144e-01 7.305442778547e-01 6.735289214723e-01 6.524302285135e-01 6.923862732285e-01 7.779697587850e-01 8.679851802904e-01 9.250873870390e-01 9.278633982284e-01 8.737399024482e-01 7.813836818225e-01 6.929524809611e-01 6.631526166596e-01 7.133651568721e-01 8.039179894166e-01 8.778143594811e-01 8.969485576011e-01 8.478813458412e-01 7.420089510720e-01 6.194687170326e-01 5.508950637447e-01 5.894788258165e-01 6.954491500430e-01 7.920440494061e-01 8.302610116774e-01 7.922970943093e-01 6.881162009082e-01 5.606504093400e-01 4.948955398045e-01 5.583607569255e-01 6.959123213743e-01 8.184590240027e-01 8.746505772955e-01 8.450781831889e-01 7.364918383446e-01 5.857223204782e-01 4.755948180537e-01 5.071020967514e-01 6.477581392535e-01 7.898936607193e-01 8.698667274614e-01 8.618226854521e-01 7.656439398664e-01 6.057773634218e-01 4.428474276058e-01 3.946834845062e-01 5.066755378018e-01 6.605648546860e-01 7.721296425329e-01 8.100757220569e-01 7.715763744533e-01 6.757937293921e-01 5.640405551503e-01 4.968259888255e-01 5.149567908177e-01 5.879848600845e-01 6.592980467314e-01 6.977531699347e-01 7.000383928107e-01 6.820442389997e-01 6.674073396803e-01 6.710272341922e-01 6.874655816976e-01 6.979219231580e-01 6.876653210141e-01 6.586152775091e-01 6.328710460959e-01 6.418516220940e-01 6.975936225437e-01 7.772389571766e-01 8.428803227566e-01 8.644640191565e-01 8.295881792500e-01 7.481834358328e-01 6.575111044899e-01 6.188691664082e-01 6.716070411959e-01 7.820427080545e-01 8.858233408727e-01 9.364535146615e-01 9.128091836068e-01 8.181351891995e-01 6.828982218115e-01 5.728544042577e-01 5.705524898569e-01 6.762155321483e-01 8.066423632660e-01 8.950932768017e-01 9.107438155888e-01 8.509049964865e-01 7.392239886586e-01 6.292317824850e-01 5.951094579024e-01 6.638282743172e-01 7.768841525237e-01 8.658421343401e-01 8.927387455773e-01 8.480872441308e-01 7.477072213470e-01 6.344084145454e-01 5.749630941451e-01 6.125828530720e-01 7.092857726714e-01 7.971463733276e-01 8.320980685369e-01 7.973244775152e-01 6.985749061378e-01 5.641608268878e-01 4.514990830006e-01 4.355379816722e-01 5.168372681427e-01 6.180071169266e-01 6.824806906204e-01 6.874493131114e-01 6.329303610190e-01 5.380508083888e-01 4.428780102954e-01 4.042493177951e-01 4.462837651126e-01 5.246151983723e-01 5.875642609360e-01 6.084891813220e-01 5.813658036375e-01 5.160681466607e-01 4.372904590812e-01 3.828991845355e-01 3.843520360287e-01 4.311506699487e-01 4.856715625399e-01 5.201166520647e-01 5.235656266456e-01 4.980427668901e-01 4.550200988645e-01 4.118775702724e-01 3.855169831299e-01 3.826612007521e-01 3.960990993098e-01 4.135020494439e-01 4.272173599008e-01 4.364811513144e-01 4.443972578709e-01 4.533057108817e-01 4.615226659026e-01 4.636145290140e-01 4.535439868614e-01 4.283591107732e-01 3.910417484175e-01 3.522757987061e-01 3.293014740042e-01 3.362674487694e-01 3.701849845129e-01 4.137067612559e-01 4.493143786135e-01 4.661007785323e-01 4.603847606026e-01 4.350035704510e-01 3.984558920185e-01 3.631691611757e-01 3.413427375165e-01 3.380865089189e-01 3.480153166225e-01 3.606408359021e-01 3.677678076907e-01 3.663227680425e-01 3.574643937898e-01 3.441552755226e-01 3.284355200185e-01 3.098118676956e-01 2.858583197952e-01 2.547404615912e-01 2.183691017617e-01 1.852460251474e-01 1.700582533409e-01 1.809268208237e-01 2.062954674198e-01 2.274536683787e-01 2.313350533059e-01 2.121156301163e-01 1.710270432884e-01 1.189626374345e-01 9.025388040099e-02 1.235950132200e-01 1.799164730951e-01 2.241955136410e-01 2.422725788800e-01 2.287229467612e-01 1.851674850017e-01 1.235838055503e-01 8.921422748734e-02 1.414275652048e-01 2.220313806263e-01 2.905406883419e-01 3.319752612179e-01 3.403795838441e-01 3.177957685835e-01 2.766629220199e-01 2.443413118456e-01 2.559185679585e-01 3.149254836407e-01 3.916503401243e-01 4.597360110073e-01 5.044747543793e-01 5.202110459814e-01 5.088003456583e-01 4.789273653345e-01 4.450632558154e-01 4.241143298525e-01 4.276046528796e-01 4.541496553041e-01 4.921770006355e-01 5.291448536169e-01 5.568982412743e-01 5.722746173327e-01 5.759664231719e-01 5.711130490832e-01 5.619551156164e-01 5.528088252728e-01 5.473273515015e-01 5.480289067368e-01 5.560995599110e-01 5.712919761907e-01 5.918809722402e-01 6.147861543382e-01 6.358814549764e-01 6.506087780394e-01 6.549817077054e-01 6.468553463059e-01 6.274183640448e-01 6.025505987642e-01 5.829176074376e-01 5.807671931316e-01 6.026931898199e-01 6.436639266121e-01 6.891825731630e-01 7.226360805989e-01 7.313509351727e-01 7.100900843779e-01 6.633638329559e-01 6.070146020407e-01 5.667897816637e-01 5.665740472768e-01 6.077380114021e-01 6.667956160842e-01 7.149700342740e-01 7.322638438173e-01 7.111461716068e-01 6.568539828079e-01 5.869955069877e-01 5.287097191731e-01 5.066882633229e-01 5.226471312418e-01 5.535251908998e-01 5.736852992623e-01 5.706252166588e-01 5.480650417791e-01 5.232177086069e-01 5.171828023299e-01 5.378149494466e-01 5.713689251903e-01 5.947489718300e-01 5.915536541008e-01 5.607302593968e-01 5.206557979869e-01 5.064133588964e-01 5.453831282165e-01 6.259664644320e-01 7.101613396438e-01 7.632438217976e-01 7.651959404296e-01 7.134902767425e-01 6.262999990118e-01 5.473920057500e-01 5.359592483227e-01 6.089072812029e-01 7.171302810008e-01 8.046135826179e-01 8.382823480916e-01 8.082381820102e-01 7.273445632375e-01 6.344303657475e-01 5.915199979782e-01 6.399973695965e-01 7.487140114489e-01 8.563170206729e-01 9.204815099226e-01 9.245225854107e-01 8.749450498452e-01 8.001283512276e-01 7.450837778142e-01 7.483740575427e-01 8.074801793198e-01 8.833659024586e-01 9.372625582806e-01 9.505542435918e-01 9.273876449633e-01 8.909599907027e-01 8.723803684357e-01 8.897720494183e-01 9.327977397073e-01 9.722891470702e-01 9.822695590102e-01 9.543236920455e-01 9.028324014860e-01 8.623988113728e-01 8.695826379484e-01 9.306726132179e-01 1.013440427348e+00 1.074139509186e+00 1.081671293482e+00 1.027030327391e+00 9.272588104149e-01 8.278588472020e-01 7.914045784108e-01 8.473358513247e-01 9.554211695647e-01 1.050598399994e+00 1.087314394223e+00 1.048757436358e+00 9.477722517605e-01 8.300259538412e-01 7.700281356472e-01 8.202839285219e-01 9.463551577528e-01 1.071214153652e+00 1.138153058512e+00 1.122421189089e+00 1.029720391071e+00 8.980802415044e-01 7.995370552153e-01 8.079993836762e-01 9.178587589804e-01 1.051160885282e+00 1.137618588404e+00 1.140507366338e+00 1.054597617141e+00 9.058194236683e-01 7.569248619799e-01 7.014274529995e-01 7.805050084089e-01 9.209667488893e-01 1.032875842912e+00 1.065334396995e+00 1.002633314874e+00 8.598281898548e-01 6.883559410317e-01 5.891458776114e-01 6.514957476205e-01 8.147210961541e-01 9.687744342546e-01 1.051341308283e+00 1.038828477712e+00 9.361352912558e-01 7.765781359981e-01 6.305316548575e-01 5.981353052678e-01 7.021189139324e-01 8.507987776193e-01 9.634574537100e-01 1.003117026448e+00 9.640553181715e-01 8.656198198981e-01 7.508932571108e-01 6.800060466886e-01 6.931759915283e-01 7.663585649276e-01 8.425886805181e-01 8.819396328636e-01 8.722656630853e-01 8.253545165311e-01 7.708773332437e-01 7.432108481171e-01 7.577076571076e-01 7.976674572338e-01 8.316364536903e-01 8.368871936901e-01 8.095448974677e-01 7.653657694111e-01 7.335721866473e-01 7.391510709254e-01 7.808852603017e-01 8.321626900357e-01 8.628044877711e-01 8.554807560235e-01 8.116892387499e-01 7.529002787317e-01 7.155863868086e-01 7.302672972800e-01 7.930819012112e-01 8.697105281066e-01 9.240926776997e-01 9.349555363453e-01 8.994623356462e-01 8.330608184267e-01 7.668251106653e-01 7.360506424661e-01 7.555790342591e-01 8.057076908542e-01 8.511456011723e-01 8.649480979663e-01 8.374373280906e-01 7.769073875910e-01 7.074082888277e-01 6.608482755800e-01 6.572993121790e-01 6.863962894500e-01 7.172889212620e-01 7.227976748416e-01 6.918086223423e-01 6.322130565871e-01 5.709507107813e-01 5.460546450419e-01 5.776785079454e-01 6.448518966759e-01 7.081593698639e-01 7.374539344073e-01 7.191651245123e-01 6.564385958348e-01 5.698611603388e-01 4.983344856881e-01 4.853201331888e-01 5.357824559484e-01 6.086602462745e-01 6.610651386267e-01 6.682582829197e-01 6.226864080262e-01 5.318934284518e-01 4.199579590933e-01 3.343242090439e-01 3.327644566644e-01 4.038435445608e-01 4.830618795400e-01 5.284952405867e-01 5.226592818785e-01 4.632062456944e-01 3.595656591259e-01 2.352809025757e-01 1.538792515953e-01 2.081549979601e-01 3.137026350735e-01 3.966743715714e-01 4.350721950016e-01 4.230664849008e-01 3.646684565155e-01 2.729940743374e-01 1.750071237603e-01 1.354468301068e-01 1.929896958522e-01 2.672332529419e-01 3.150207866257e-01 3.244745726127e-01 2.965127769953e-01 2.428591924092e-01 1.903051554043e-01 1.817303399388e-01 2.262247875857e-01 2.832982499161e-01 3.221636918417e-01 3.292137802847e-01 3.014084515730e-01 2.440631722155e-01 1.722089485244e-01 1.217740448587e-01 1.428457729712e-01 2.026335357361e-01 2.533705518533e-01 2.771027484785e-01 2.682258032506e-01 2.278594045154e-01 1.621382861090e-01 8.223700993664e-02 3.855620035622e-02 1.079161834552e-01 1.780639951933e-01 2.294056102101e-01 2.570829044061e-01 2.602426629573e-01 2.410245590395e-01 2.038136306155e-01 1.546048203209e-01 1.009936296673e-01 5.598077678026e-02 5.160543065307e-02 8.073539248078e-02 1.067040386415e-01 1.199978954464e-01 1.202537241499e-01 1.132559319035e-01 1.117968820081e-01 1.282674043456e-01 1.596178299876e-01 1.921076031051e-01 2.129478671882e-01 2.134328423824e-01 1.900242592739e-01 1.473488115005e-01 1.101621847044e-01 1.327377150862e-01 2.066203580982e-01 2.862742050639e-01 3.476400532770e-01 3.769836664665e-01 3.675372663688e-01 3.209649860905e-01 2.524456304573e-01 2.051548415130e-01 2.397555885092e-01 3.355831938023e-01 4.359823885207e-01 5.093704901679e-01 5.405235444636e-01 5.259096617847e-01 4.746583537637e-01 4.124383656513e-01 3.828061800207e-01 4.192404168356e-01 5.032015698882e-01 5.917696007015e-01 6.540786925809e-01 6.755239733259e-01 6.555219404096e-01 6.068079523192e-01 5.548639289063e-01 5.314320895268e-01 5.542856231861e-01 6.108292725656e-01 6.725716001820e-01 7.163985404008e-01 7.315512881759e-01 7.191625608524e-01 6.902260297471e-01 6.622177124448e-01 6.525343000525e-01 6.693703380868e-01 7.072202212552e-01 7.519613698766e-01 7.891415823837e-01 8.085995267706e-01 8.057167380929e-01 7.816937962176e-01 7.439884487631e-01 7.063442171460e-01 6.860571276261e-01 6.956197701947e-01 7.328186141577e-01 7.805118738564e-01 8.163584677464e-01 8.222860207768e-01 7.901411678294e-01 7.255934574044e-01 6.519988569460e-01 6.098895410046e-01 6.345331048681e-01 7.180465607496e-01 8.175146603180e-01 8.914735958245e-01 9.147839967061e-01 8.805474335537e-01 8.013807040837e-01 7.118089675382e-01 6.641370131778e-01 6.949866015431e-01 7.838140097608e-01 8.771776890341e-01 9.319493037652e-01 9.271948309480e-01 8.638094615400e-01 7.644275883601e-01 6.732848040707e-01 6.422429484978e-01 6.861086929733e-01 7.641794545998e-01 8.255577187095e-01 8.407152647180e-01 8.050766460931e-01 7.373351848625e-01 6.762430005222e-01 6.641984022117e-01 7.112465489273e-01 7.849042806604e-01 8.442048115833e-01 8.649193088585e-01 8.444918351562e-01 8.002496248151e-01 7.629421253081e-01 7.600092225431e-01 7.937885966115e-01 8.404007584020e-01 8.713893256748e-01 8.717213551898e-01 8.460333864552e-01 8.169746876219e-01 8.138887416362e-01 8.508196484864e-01 9.131380407600e-01 9.702317973294e-01 9.961804971586e-01 9.811048762665e-01 9.346816999241e-01 8.844934818782e-01 8.648940667558e-01 8.932526939356e-01 9.540488029402e-01 1.013080146989e+00 1.041300007587e+00 1.026803528271e+00 9.773644081381e-01 9.178248613993e-01 8.799745015739e-01 8.823178032088e-01 9.145247386018e-01 9.471895865565e-01 9.544288099295e-01 9.278272267167e-01 8.802245972199e-01 8.416916751189e-01 8.428759497976e-01 8.890430990041e-01 9.539495001873e-01 1.001760345917e+00 1.007836774146e+00 9.672719257441e-01 8.970993315190e-01 8.337946368800e-01 8.175996099946e-01 8.602118381537e-01 9.321393822212e-01 9.900452195930e-01 1.003102923199e+00 9.613846961086e-01 8.768870403972e-01 7.826770784212e-01 7.247418966355e-01 7.328729441150e-01 7.900798696986e-01 8.513328655988e-01 8.804820751902e-01 8.634841801017e-01 8.082696232928e-01 7.414936353090e-01 6.990936391737e-01 7.034666642695e-01 7.431292559009e-01 7.853085677016e-01 8.027298909869e-01 7.862094525666e-01 7.459734026302e-01 7.072417707645e-01 6.968986365887e-01 7.222105494263e-01 7.635398356421e-01 7.913129549014e-01 7.842963195589e-01 7.373809689285e-01 6.638485983264e-01 5.951165395803e-01 5.703010730620e-01 6.045114068615e-01 6.712071690593e-01 7.306721078625e-01 7.558406249897e-01 7.371064601738e-01 6.809085917206e-01 6.081053445239e-01 5.502100416371e-01 5.353533418670e-01 5.650037509344e-01 6.138053319290e-01 6.544013832743e-01 6.717744196205e-01 6.638335413950e-01 6.380583341821e-01 6.071647595569e-01 5.837953369035e-01 5.752048990160e-01 5.810351570659e-01 5.959824305775e-01 6.141765970301e-01 6.313479708489e-01 6.445390147765e-01 6.513306738076e-01 6.499868885048e-01 6.406795696050e-01 6.267253551155e-01 6.144123129075e-01 6.103680199290e-01 6.171905739928e-01 6.307536513189e-01 6.420247394255e-01 6.418707583356e-01 6.254053946285e-01 5.942891687401e-01 5.566503385463e-01 5.241347529000e-01 5.056688413884e-01 5.011893280833e-01 5.018882825132e-01 4.974678263259e-01 4.834074412914e-01 4.639261347465e-01 4.499835313777e-01 4.516082277156e-01 4.683711661605e-01 4.882422068053e-01 4.960706833609e-01 4.822521433675e-01 4.477400358200e-01 4.066930680531e-01 3.847383352621e-01 4.023984197950e-01 4.518510612823e-01 5.045915663149e-01 5.340723127077e-01 5.242717935882e-01 4.704293131324e-01 3.792881551287e-01 2.725542531532e-01 2.018691108976e-01 2.309276545291e-01 3.144813523569e-01 3.851090641086e-01 4.146123416979e-01 3.937125244022e-01 3.241571896106e-01 2.164523710615e-01 9.207292070716e-02 7.983734890853e-02 1.925475737252e-01 2.830868215360e-01 3.317868248673e-01 3.322892886540e-01 2.863327259716e-01 2.034703175043e-01 1.044618821342e-01 7.607786700031e-02 1.622665760398e-01 2.423190032633e-01 2.893316341724e-01 2.965972729078e-01 2.672023941162e-01 2.159645933170e-01 1.769615827991e-01 1.940579658919e-01 2.561153871563e-01 3.208888964287e-01 3.640638333243e-01 3.763328606228e-01 3.589498154947e-01 3.231351222998e-01 2.900073859756e-01 2.836355042053e-01 3.103149714092e-01 3.521806449609e-01 3.880669818067e-01 4.063393172625e-01 4.058897376964e-01 3.945346471601e-01 3.858842621776e-01 3.924924773487e-01 4.173361440379e-01 4.527606909391e-01 4.879439454843e-01 5.155487528727e-01 5.336108472026e-01 5.442703729659e-01 5.511159667706e-01 5.566424515561e-01 5.612728065481e-01 5.645026827995e-01 5.670606676879e-01 5.718802462067e-01 5.825187382806e-01 5.996677342209e-01 6.185842484346e-01 6.302220612872e-01 6.253967427127e-01 5.996725678371e-01 5.576856348497e-01 5.160041010876e-01 4.999245837166e-01 5.261458490976e-01 5.842307578336e-01 6.452381399947e-01 6.816827392263e-01 6.769250880289e-01 6.282886728715e-01 5.502876028522e-01 4.795115168163e-01 4.675395098002e-01 5.313959009360e-01 6.288726259040e-01 7.091002216021e-01 7.397250648060e-01 7.069764766765e-01 6.145670150971e-01 4.872011161472e-01 3.833763579808e-01 3.882067649580e-01 4.945907456467e-01 6.145436882650e-01 6.914212680914e-01 7.011029201729e-01 6.408928372597e-01 5.286668919860e-01 4.114191472098e-01 3.748013246952e-01 4.578869997565e-01 5.837721444784e-01 6.821840855153e-01 7.211617082761e-01 6.934711144158e-01 6.124697894935e-01 5.144278267685e-01 4.592459467998e-01 4.913174839291e-01 5.799254570281e-01 6.651798280291e-01 7.107307982899e-01 7.065307306965e-01 6.644625440685e-01 6.152690746913e-01 5.977815137195e-01 6.307630454343e-01 6.949897042015e-01 7.558166001820e-01 7.895068972088e-01 7.911678400569e-01 7.735652846246e-01 7.605509227732e-01 7.727497342292e-01 8.118339441681e-01 8.602230807144e-01 8.961409146349e-01 9.071724395333e-01 8.953574433581e-01 8.753462866370e-01 8.660461357216e-01 8.776713530015e-01 9.039266830566e-01 9.281512898170e-01 9.368248578836e-01 9.293723514784e-01 9.198784134502e-01 9.289554878330e-01 9.671586914107e-01 1.023420978334e+00 1.071465585995e+00 1.086099319497e+00 1.056355858553e+00 9.933389544143e-01 9.329667224038e-01 9.239796183788e-01 9.898015262701e-01 1.101863085433e+00 1.205548280794e+00 1.254754695143e+00 1.225615263339e+00 1.121019613052e+00 9.755904935325e-01 8.605835268667e-01 8.577736894799e-01 9.728101842667e-01 1.126051350861e+00 1.238608021032e+00 1.266139830290e+00 1.197575432317e+00 1.054259862108e+00 8.949373049984e-01 8.142929274668e-01 8.764236280608e-01 1.029173881504e+00 1.176300059023e+00 1.254999933129e+00 1.241193987021e+00 1.143672792991e+00 1.003192557307e+00 8.910676354540e-01 8.792468337721e-01 9.687005356547e-01 1.088878751125e+00 1.171688396695e+00 1.182571871286e+00 1.119696425093e+00 1.010700689015e+00 9.088348939505e-01 8.733904077092e-01 9.218431611339e-01 1.011517362381e+00 1.085699633301e+00 1.109992201611e+00 1.078473954533e+00 1.010889984818e+00 9.462060933145e-01 9.252025214415e-01 9.610250741999e-01 1.028676353040e+00 1.089682445844e+00 1.117405588451e+00 1.105287874634e+00 1.065590410938e+00 1.023213183276e+00 1.003713423369e+00 1.017958698801e+00 1.055947875473e+00 1.096845566570e+00 1.123377149846e+00 1.129062131331e+00 1.118032108276e+00 1.100618307675e+00 1.087288623706e+00 1.083705365437e+00 1.089698441450e+00 1.102045894343e+00 1.117899889597e+00 1.135716904459e+00 1.153633978454e+00 1.167555277005e+00 1.171319675478e+00 1.159486703274e+00 1.131222825080e+00 1.093071945436e+00 1.058508440755e+00 1.042465653457e+00 1.052060504598e+00 1.080599075441e+00 1.111183496656e+00 1.126342325475e+00 1.116177606261e+00 1.081962323553e+00 1.035636614216e+00 9.951780098071e-01 9.758519049909e-01 9.812929520173e-01 1.002232443277e+00 1.024268356389e+00 1.036787470191e+00 1.036822308597e+00 1.027496158985e+00 1.013571783802e+00 9.971019744471e-01 9.762406249870e-01 9.481759218085e-01 9.139273694225e-01 8.812179785855e-01 8.621400218800e-01 8.647315320485e-01 8.843037731867e-01 9.038022862195e-01 9.031209401687e-01 8.692650494144e-01 8.032331940795e-01 7.238384759687e-01 6.661965656950e-01 6.633747189476e-01 7.133166842534e-01 7.782493375454e-01 8.173623615857e-01 8.063756776361e-01 7.420371270166e-01 6.444856801086e-01 5.603123684469e-01 5.477323579128e-01 6.159997909666e-01 7.106468891592e-01 7.755669788556e-01 7.798742631162e-01 7.171192984644e-01 6.052189034517e-01 4.929350168105e-01 4.589524772419e-01 5.338248678781e-01 6.491318800472e-01 7.345711270535e-01 7.543699230477e-01 6.992627019860e-01 5.829895616170e-01 4.479091074043e-01 3.786214746728e-01 4.391892360632e-01 5.599070349191e-01 6.559665761006e-01 6.873582857923e-01 6.427806934302e-01 5.322935484852e-01 3.900315034253e-01 2.937223896780e-01 3.350918308608e-01 4.508383221314e-01 5.449828964028e-01 5.778154878692e-01 5.397827781465e-01 4.422702171226e-01 3.219168416152e-01 2.613264604237e-01 3.271610023995e-01 4.393019414847e-01 5.222809715517e-01 5.472169760212e-01 5.100645592670e-01 4.270476558040e-01 3.396869065213e-01 3.154360321128e-01 3.763522849036e-01 4.607548720575e-01 5.145711794263e-01 5.143663505132e-01 4.585946630691e-01 3.658687234687e-01 2.825403086930e-01 2.785624807623e-01 3.511087236231e-01 4.274103343530e-01 4.617321915128e-01 4.368567906128e-01 3.544947326492e-01 2.365258499310e-01 1.570769342422e-01 2.298447549054e-01 3.546784847978e-01 4.487524926274e-01 4.844669393135e-01 4.528968733698e-01 3.588531050973e-01 2.226923786822e-01 1.168208930587e-01 2.057797310253e-01 3.464750115271e-01 4.508002225377e-01 4.954836642866e-01 4.731388777299e-01 3.882220024047e-01 2.560593388300e-01 1.078606416670e-01 1.076617799653e-01 2.373479742494e-01 3.355626567983e-01 3.793772555478e-01 3.632483950363e-01 2.926175785067e-01 1.833766072394e-01 7.481318791823e-02 1.190038384737e-01 2.202234007858e-01 2.876226934420e-01 3.051808917800e-01 2.704157451210e-01 1.915589754667e-01 9.331183152150e-02 9.212772318749e-02 1.932162958018e-01 2.788221067266e-01 3.236067021173e-01 3.192279250289e-01 2.688453784791e-01 1.915460784813e-01 1.450861277475e-01 2.001329607496e-01 2.958948975248e-01 3.736144741763e-01 4.103145435082e-01 3.984612764333e-01 3.428597627783e-01 2.635140494295e-01 2.066527286015e-01 2.294267627315e-01 3.046736726761e-01 3.733123994886e-01 4.066273011359e-01 3.962788535218e-01 3.493601707010e-01 2.912092615437e-01 2.683254569364e-01 3.111413399928e-01 3.886379602308e-01 4.581686460839e-01 4.965974886229e-01 4.979556048055e-01 4.714765539064e-01 4.411941887604e-01 4.385381050108e-01 4.783033819608e-01 5.435465597957e-01 6.048140900081e-01 6.400975109857e-01 6.402974423956e-01 6.096893140494e-01 5.654800341233e-01 5.339608739622e-01 5.367665193723e-01 5.722969696135e-01 6.174177174638e-01 6.467025775803e-01 6.447561463083e-01 6.094532204600e-01 5.527141642180e-01 5.001394714784e-01 4.827401088440e-01 5.126033017663e-01 5.692463863693e-01 6.207615891955e-01 6.442081700978e-01 6.306316250677e-01 5.854864103723e-01 5.292782233356e-01 4.950912343587e-01 5.102978465627e-01 5.688713915898e-01 6.382856798770e-01 6.873540589392e-01 6.979292004310e-01 6.662779479618e-01 6.037015794745e-01 5.377349082498e-01 5.071221282603e-01 5.347292509957e-01 6.011768696291e-01 6.667935630207e-01 7.012222634275e-01 6.911421757324e-01 6.409660987974e-01 5.743564172005e-01 5.328939678811e-01 5.529852806847e-01 6.261600567362e-01 7.091918221552e-01 7.626949944155e-01 7.650994173204e-01 7.141306551674e-01 6.290954345394e-01 5.551450033360e-01 5.509732792783e-01 6.302141973400e-01 7.427593673679e-01 8.330041774588e-01 8.671670366382e-01 8.334311882440e-01 7.419399745381e-01 6.297452100995e-01 5.657026119559e-01 6.103792214334e-01 7.361452810453e-01 8.692990803458e-01 9.576172330899e-01 9.766593257364e-01 9.252256076456e-01 8.251056486001e-01 7.232979463989e-01 6.832769435767e-01 7.358972770425e-01 8.417395945791e-01 9.394438949643e-01 9.885569070729e-01 9.746001139742e-01 9.064728486686e-01 8.149431287265e-01 7.473332635032e-01 7.434242814711e-01 7.984168325674e-01 8.689527294923e-01 9.130497774292e-01 9.098739164053e-01 8.619514907253e-01 7.934220099192e-01 7.435534201043e-01 7.451594672261e-01 7.951871241779e-01 8.583153427341e-01 8.978185156355e-01 8.938186434922e-01 8.470040456486e-01 7.778163532070e-01 7.213022221982e-01 7.092742235074e-01 7.430319839100e-01 7.917755868399e-01 8.199358112778e-01 8.066759218579e-01 7.508805620485e-01 6.713456049010e-01 6.039067525405e-01 5.850572755763e-01 6.184034413538e-01 6.694441160100e-01 6.994374913597e-01 6.869470105736e-01 6.315412227867e-01 5.541166373822e-01 4.954895125640e-01 4.959625529073e-01 5.512567723598e-01 6.170900050663e-01 6.534089939221e-01 6.406501902055e-01 5.797313214016e-01 4.926593559587e-01 4.245867584379e-01 4.247397060546e-01 4.873652719396e-01 5.584095344131e-01 5.937802632722e-01 5.730357187010e-01 4.964904068000e-01 3.872476753834e-01 3.054432078900e-01 3.330729295648e-01 4.430645564729e-01 5.514092828347e-01 6.121431294129e-01 6.068539440952e-01 5.361937850370e-01 4.216541822826e-01 3.207140011990e-01 3.311280270021e-01 4.491472678158e-01 5.798310007109e-01 6.678054741701e-01 6.895347061974e-01 6.406543014117e-01 5.343842867211e-01 4.073154356798e-01 3.353806582198e-01 3.880651049670e-01 5.076448407006e-01 6.138461721549e-01 6.689383109546e-01 6.613622680202e-01 5.981341406266e-01 5.050018755878e-01 4.296294948632e-01 4.257700970707e-01 4.926119400794e-01 5.770718078273e-01 6.361407761074e-01 6.511932497633e-01 6.228026436701e-01 5.672890185346e-01 5.133287630093e-01 4.906670140430e-01 5.072433532614e-01 5.417223499464e-01 5.657940910334e-01 5.628798007704e-01 5.323075617779e-01 4.881797465063e-01 4.546920804645e-01 4.520880715930e-01 4.780629930866e-01 5.103203006475e-01 5.263796087420e-01 5.152134176245e-01 4.795266764749e-01 4.350632339696e-01 4.060208089693e-01 4.097340925700e-01 4.393351434092e-01 4.712036788087e-01 4.847194100215e-01 4.709088754944e-01 4.331891412624e-01 3.860169990501e-01 3.505479840501e-01 3.417898886077e-01 3.537306813364e-01 3.657028670830e-01 3.609338927134e-01 3.355674496988e-01 3.008627875427e-01 2.813761714649e-01 2.975828924469e-01 3.402903934784e-01 3.814848722895e-01 3.982202341180e-01 3.794787937678e-01 3.270658201060e-01 2.592285913559e-01 2.197143034447e-01 2.523811355129e-01 3.285011138871e-01 3.976288165925e-01 4.315736006375e-01 4.183198955149e-01 3.580002616028e-01 2.639924519483e-01 1.757434822828e-01 1.819787287452e-01 2.748645209496e-01 3.676391409856e-01 4.233842785225e-01 4.286646934577e-01 3.832637998357e-01 3.009286641554e-01 2.196418044388e-01 2.151190391626e-01 2.980206882217e-01 3.938268208652e-01 4.589783307966e-01 4.757364032653e-01 4.409023948351e-01 3.647164044050e-01 2.760870229719e-01 2.349327071404e-01 2.849385085242e-01 3.736358600481e-01 4.453633026517e-01 4.752515976553e-01 4.567298549615e-01 3.979033823634e-01 3.244935953462e-01 2.850413620752e-01 3.190611255937e-01 3.975051617038e-01 4.707589621218e-01 5.107171155569e-01 5.077623285804e-01 4.669708256376e-01 4.082591084899e-01 3.661122391469e-01 3.725714158175e-01 4.217722613462e-01 4.781758935519e-01 5.117526541196e-01 5.080497696020e-01 4.670266782219e-01 4.026637661567e-01 3.441942371077e-01 3.286210305346e-01 3.651065234817e-01 4.220567173902e-01 4.658628076525e-01 4.791621412224e-01 4.597361378927e-01 4.189054473711e-01 3.805868130614e-01 3.730235069292e-01 4.053552047866e-01 4.579986493436e-01 5.045623873534e-01 5.280121262137e-01 5.228932980418e-01 4.940182607649e-01 4.546417674856e-01 4.225346666754e-01 4.113007019589e-01 4.205348219211e-01 4.373156062839e-01 4.478311866171e-01 4.456343471035e-01 4.334316958679e-01 4.210367876104e-01 4.196927452378e-01 4.339396156112e-01 4.579522277365e-01 4.804408012436e-01 4.921014314023e-01 4.899345641364e-01 4.783298092857e-01 4.675690074567e-01 4.687993316321e-01 4.863642365466e-01 5.140227780314e-01 5.391651852345e-01 5.498928191251e-01 5.397213565917e-01 5.098279251870e-01 4.701516238202e-01 4.386307974501e-01 4.340342554531e-01 4.612926286722e-01 5.062426672770e-01 5.479446826465e-01 5.706006571313e-01 5.678475864480e-01 5.439698593758e-01 5.141710941623e-01 5.009934021695e-01 5.211949586921e-01 5.706691932472e-01 6.280286057207e-01 6.701967606871e-01 6.819020776623e-01 6.588552527239e-01 6.092198399678e-01 5.545143678417e-01 5.254310229470e-01 5.428691908599e-01 5.967714425742e-01 6.564561399500e-01 6.943610480947e-01 6.961399181831e-01 6.624914424977e-01 6.097706932799e-01 5.684357135581e-01 5.697875452649e-01 6.191064845649e-01 6.904398149967e-01 7.514856666332e-01 7.811860732692e-01 7.736542420297e-01 7.378707089500e-01 6.954585870590e-01 6.729546199449e-01 6.855102517786e-01 7.245021658333e-01 7.660137124296e-01 7.884124621798e-01 7.820648550722e-01 7.513706931801e-01 7.126528346565e-01 6.871092547137e-01 6.878944781455e-01 7.100038331043e-01 7.352788573801e-01 7.464594767489e-01 7.367925445362e-01 7.125517128314e-01 6.898881156113e-01 6.854067240072e-01 7.034819963013e-01 7.320958108441e-01 7.521982143027e-01 7.497642501229e-01 7.224785811896e-01 6.812290152360e-01 6.465658050446e-01 6.373932483071e-01 6.556979488694e-01 6.841540638866e-01 7.003170967019e-01 6.905621880995e-01 6.563516276679e-01 6.152351353567e-01 5.949123214510e-01 6.145743328545e-01 6.660722123029e-01 7.218096060771e-01 7.563050005904e-01 7.579336277395e-01 7.320525082193e-01 6.999571782870e-01 6.904065139030e-01 7.197814767536e-01 7.768436927217e-01 8.329386432721e-01 8.620905850349e-01 8.519422548157e-01 8.071459084583e-01 7.493672892913e-01 7.113744436459e-01 7.181095364786e-01 7.644903526331e-01 8.205834937256e-01 8.561569171190e-01 8.556718078616e-01 8.221231186236e-01 7.762839903744e-01 7.499268311657e-01 7.671211713871e-01 8.239369381130e-01 8.932570430743e-01 9.468113459889e-01 9.689241825669e-01 9.597345715413e-01 9.332268478732e-01 9.109819650471e-01 9.107777528647e-01 9.351281676268e-01 9.706079391910e-01 9.986100207528e-01 1.006347738652e+00 9.917827408481e-01 9.631838437248e-01 9.346297172416e-01 9.186583289404e-01
 8.348645894008e-01 7.949584973268e-01 7.588793217151e-01 7.396055862163e-01 7.376816446750e-01 7.391912588894e-01 7.262402604953e-01 6.890657376187e-01 6.248010477655e-01 5.610314664831e-01 5.358729189462e-01 5.710343163757e-01 6.354007476933e-01 6.815863312073e-01 6.814484643939e-01 6.337147163063e-01 5.633269980128e-01 5.149689543795e-01 5.230135729961e-01 5.728235391923e-01 6.212593501009e-01 6.388216924199e-01 6.208879067436e-01 5.828316609405e-01 5.482498981852e-01 5.304165901689e-01 5.205435161152e-01 4.988439032256e-01 4.554498114490e-01 4.029908740980e-01 3.752710543617e-01 3.964465036525e-01 4.451273636760e-01 4.834095997019e-01 4.960000072038e-01 4.790458220923e-01 4.471510439879e-01 4.285524277888e-01 4.442048251386e-01 4.957320196111e-01 5.549379417097e-01 5.928068732306e-01 5.968851730913e-01 5.739309612334e-01 5.456925821367e-01 5.355427779415e-01 5.485994261985e-01 5.678579147086e-01 5.734179866378e-01 5.622282626634e-01 5.511900665698e-01 5.535944244603e-01 5.732003198876e-01 5.963804174073e-01 5.988311513550e-01 5.788844572521e-01 5.495330659469e-01 5.360875642694e-01 5.610260691108e-01 6.218816415772e-01 6.927990467553e-01 7.451448757467e-01 7.605808355923e-01 7.350740002947e-01 6.796895664421e-01 6.190549683090e-01 5.828653707492e-01 5.861617178757e-01 6.157958772063e-01 6.451614421167e-01 6.558317310794e-01 6.450232407577e-01 6.227158117922e-01 6.029409060266e-01 5.925705626897e-01 5.860621615799e-01 5.721826135151e-01 5.461224639298e-01 5.186540794366e-01 5.217396842972e-01 5.630423404820e-01 6.215758349583e-01 6.591408348892e-01 6.562200137019e-01 6.135003553856e-01 5.485491468792e-01 4.916199027787e-01 4.702763445516e-01 4.844847886939e-01 5.078962040581e-01 5.165416084408e-01 5.053948282373e-01 4.884849315218e-01 4.882292622579e-01 5.191463236086e-01 5.683274246542e-01 6.035734379327e-01 6.024348528901e-01 5.595626986247e-01 4.855374143365e-01 4.306207224671e-01 4.486948682531e-01 5.209203348513e-01 5.837114934351e-01 5.949258955018e-01 5.468374427066e-01 4.680242016827e-01 4.250517848011e-01 4.722966643132e-01 5.710640521494e-01 6.504670830716e-01 6.705592238377e-01 6.264868920025e-01 5.490358643582e-01 5.045119541912e-01 5.489075942650e-01 6.526217492855e-01 7.463484731378e-01 7.857266535061e-01 7.594891141463e-01 6.865406852117e-01 6.122376398482e-01 5.883608632298e-01 6.245877300514e-01 6.778538219262e-01 7.032372172233e-01 6.844891591410e-01 6.367173180480e-01 5.982716866048e-01 6.037188922468e-01 6.469062235900e-01 6.882350064827e-01 6.932077517120e-01 6.528271874385e-01 5.889168837220e-01 5.507823493148e-01 5.810773370191e-01 6.642930369130e-01 7.482610875394e-01 7.874268922666e-01 7.952307589052e-01 7.649141922560e-01 7.076611101964e-01 6.467296993510e-01 6.087058550187e-01 6.085602202215e-01 6.376840037071e-01 6.724347428394e-01 6.912079066917e-01 6.824301076826e-01 6.453633986464e-01 5.694608860500e-01 4.876157522296e-01 4.259147091944e-01 4.145379422050e-01 4.439717038495e-01 4.769165396681e-01 4.840168833507e-01 4.544796669817e-01 3.951439442908e-01 3.352326884069e-01 3.047460505033e-01 3.107150345860e-01 3.296558556874e-01 3.347736308209e-01 3.140376414934e-01 2.724065857405e-01 2.332841619434e-01 2.323058255296e-01 2.768731493109e-01 3.375500736100e-01 3.854928643891e-01 4.075170462554e-01 4.043772798813e-01 3.881292270843e-01 3.766745533152e-01 3.819766654520e-01 3.996309564661e-01 4.140636851049e-01 4.120464950553e-01 3.909459164532e-01 3.609793428813e-01 3.420088969373e-01 3.497422246362e-01 3.788997231219e-01 4.089080134052e-01 4.219235212150e-01 4.113181824968e-01 3.826160138150e-01 3.511821228585e-01 3.346003921354e-01 3.389212657683e-01 3.536340664697e-01 3.644498771782e-01 3.663167515671e-01 3.661545104662e-01 3.764762523649e-01 4.026029299551e-01 4.355900090387e-01 4.593461041972e-01 4.613877016960e-01 4.390491873243e-01 4.018946414326e-01 3.705625167342e-01 3.662570857817e-01 3.907569773510e-01 4.241233448472e-01 4.439563362828e-01 4.375380113191e-01 4.032234501419e-01 3.484733201556e-01 2.871159047019e-01 2.357834408085e-01 2.077562664629e-01 2.047775046757e-01 2.186516072685e-01 2.416470803272e-01 2.684383034749e-01 2.924432573883e-01 3.056415708238e-01 3.020724257670e-01 2.820757893334e-01 2.555651002288e-01 2.410890247938e-01 2.520676483024e-01 2.795660041343e-01 3.016324233573e-01 3.011801989414e-01 2.721025365690e-01 2.206801990443e-01 1.691290358964e-01 1.582829942045e-01 2.051893323960e-01 2.736040512686e-01 3.217200025911e-01 3.465991771122e-01 3.541708437677e-01 3.596022778603e-01 3.764690376245e-01 4.040943104173e-01 4.171062843037e-01 4.132178993178e-01 3.942687961083e-01 3.585791513965e-01 3.437686776664e-01 3.848602413855e-01 4.677030686839e-01 5.501374651648e-01 5.997628178992e-01 6.027500329542e-01 5.722572194336e-01 5.339390568893e-01 5.174234108955e-01 5.390501535538e-01 5.882033987098e-01 6.413049334737e-01 6.812688819299e-01 6.968490343615e-01 6.855483087212e-01 6.629806750722e-01 6.466904799877e-01 6.423073032360e-01 6.410566671575e-01 6.308989534147e-01 6.093446704805e-01 5.877328206721e-01 5.839363779954e-01 6.056681383145e-01 6.411131402470e-01 6.692198549026e-01 6.751671859918e-01 6.578273941602e-01 6.290946855841e-01 6.063387573118e-01 5.997916240194e-01 6.048324836437e-01 6.088822568639e-01 6.048349319954e-01 5.975608056805e-01 5.988608600751e-01 6.140400107687e-01 6.330749728944e-01 6.371445439743e-01 6.130773256661e-01 5.648993492648e-01 5.192149047451e-01 5.145784060871e-01 5.626420256186e-01 6.299297326867e-01 6.722164854357e-01 6.620674288027e-01 5.962695222152e-01 5.000176371246e-01 4.313115386424e-01 4.486329050778e-01 5.285652146376e-01 5.999054337696e-01 6.165232906264e-01 5.669158394564e-01 4.838540895585e-01 4.222949700657e-01 4.359834264919e-01 5.098787959943e-01 5.833163788960e-01 6.148565314699e-01 5.939490585388e-01 5.395424806037e-01 4.948445577302e-01 5.172520381179e-01 6.087614888341e-01 7.100997507531e-01 7.670623515650e-01 7.544476488230e-01 6.791672823472e-01 5.863527936079e-01 5.576112586116e-01 6.394556079699e-01 7.765122338497e-01 8.928649494897e-01 9.457626540880e-01 9.254767072719e-01 8.512281462532e-01 7.671321346699e-01 7.262559103164e-01 7.505816492001e-01 8.102488902821e-01 8.612280235901e-01 8.811252445834e-01 8.745083209006e-01 8.627778452190e-01 8.655022234271e-01 8.829974183508e-01 8.974692230778e-01 8.910358782919e-01 8.625819786418e-01 8.329972409139e-01 8.340108422372e-01 8.801182824063e-01 9.513975408351e-01 1.010829642973e+00 1.030025747440e+00 1.001860247228e+00 9.424413289562e-01 8.848338825265e-01 8.601959290865e-01 8.723726860149e-01 8.951530998416e-01 8.976926892076e-01 8.673673292154e-01 8.167569185663e-01 7.772313695270e-01 7.761208784424e-01 8.092884463944e-01 8.443370279616e-01 8.495644400582e-01 8.146175879269e-01 7.566992335011e-01 7.154404994157e-01 7.261967761873e-01 7.826263213493e-01 8.424384936361e-01 8.654253624330e-01 8.346775986161e-01 7.589820529923e-01 6.898711945751e-01 6.764610871057e-01 7.184437199037e-01 7.796101206692e-01 8.212549591714e-01 8.238985469024e-01 7.899880103025e-01 7.409371630855e-01 7.088886619605e-01 7.171789717237e-01 7.592754789872e-01 7.940970378467e-01 8.140888509054e-01 8.013452821440e-01 7.752264235710e-01 7.601900461507e-01 7.692625123864e-01 7.962154187138e-01 8.247526660677e-01 8.418210839028e-01 8.431106487389e-01 8.416946768399e-01 8.470393263858e-01 8.555867156731e-01 8.579868095656e-01 8.501754729858e-01 8.396557906192e-01 8.421341210468e-01 8.682902725212e-01 9.116085640381e-01 9.513109431829e-01 9.669256504787e-01 9.515943440538e-01 9.184787305675e-01 8.960386634190e-01 8.982959491978e-01 9.312883494315e-01 9.765064383697e-01 1.001576269771e+00 9.829911660054e-01 9.228581586626e-01 8.468966325816e-01 8.009574524517e-01 8.204793664191e-01 8.923326967585e-01 9.674312981622e-01 1.001677401202e+00 9.757729583088e-01 8.996491705472e-01 8.124655197569e-01 7.704060387575e-01 8.032604301691e-01 8.793112640049e-01 9.400927770587e-01 9.442719427096e-01 8.803759511240e-01 7.684448925020e-01 6.611706115275e-01 6.275271124524e-01 6.850625297077e-01 7.734701523900e-01 8.269332315965e-01 8.123124259748e-01 7.291029685448e-01 6.078371685265e-01 5.114303648542e-01 5.067331600859e-01 5.796513404582e-01 6.547550330995e-01 6.797931137166e-01 6.395283329005e-01 5.498782201216e-01 4.571785745002e-01 4.259805294303e-01 4.712129340618e-01 5.323961354148e-01 5.526169414955e-01 5.151204657978e-01 4.289380455677e-01 3.255477054849e-01 2.735995304752e-01 3.259127816664e-01 4.225456924079e-01 4.975734923573e-01 5.238540316802e-01 4.990875580204e-01 4.413463897944e-01 3.886996240560e-01 3.846008424541e-01 4.349272510731e-01 4.985452320586e-01 5.376988636077e-01 5.320150502603e-01 4.810308816854e-01 4.055325145739e-01 3.521835618489e-01 3.716806486189e-01 4.508811533371e-01 5.340207266754e-01 5.815852426134e-01 5.768483141072e-01 5.229334632509e-01 4.450791588797e-01 3.948673451083e-01 4.221741019769e-01 5.082809757979e-01 5.945222781434e-01 6.389336479410e-01 6.223312019503e-01 5.454679538395e-01 4.320949643393e-01 3.435435343250e-01 3.666691934204e-01 4.826453939041e-01 6.033380171623e-01 6.764368159425e-01 6.791964010504e-01 6.084872194472e-01 4.801218043374e-01 3.387791802942e-01 2.879213513248e-01 3.865522978993e-01 5.252110711759e-01 6.260899555660e-01 6.589591926777e-01 6.159275606993e-01 5.056881155444e-01 3.548846692509e-01 2.280629618658e-01 2.495734196377e-01 3.722222298627e-01 4.786560862896e-01 5.284140482911e-01 5.107729740293e-01 4.308390311516e-01 3.069694234734e-01 1.768520387710e-01 1.409096988306e-01 2.260971649961e-01 3.054770598819e-01 3.366802354334e-01 3.115983400516e-01 2.372750824227e-01 1.380562081973e-01 1.035877238308e-01 1.942136683423e-01 2.898449991706e-01 3.491339600978e-01 3.599435824933e-01 3.229490190279e-01 2.517016919437e-01 1.802100651771e-01 1.726269294276e-01 2.350747597974e-01 3.028930325895e-01 3.415120527221e-01 3.404523489693e-01 3.032526292984e-01 2.460518262270e-01 1.989066701917e-01 1.937082812984e-01 2.214369161758e-01 2.450362271086e-01 2.422236689133e-01 2.098625233527e-01 1.640809660239e-01 1.476943932980e-01 1.896134126943e-01 2.509978016779e-01 2.934677725271e-01 2.981599489222e-01 2.587029891006e-01 1.794198618304e-01 8.167168567505e-02 9.310582553802e-02 2.010953482178e-01 2.921575027337e-01 3.422715656910e-01 3.406350720197e-01 2.860742417358e-01 1.886387164308e-01 8.823702385914e-02 1.417498987915e-01 2.670350357515e-01 3.696446667035e-01 4.257476513962e-01 4.248886670491e-01 3.672610869831e-01 2.651265412965e-01 1.539305779338e-01 1.471385726481e-01 2.546979196656e-01 3.574590292979e-01 4.165139840838e-01 4.188670102236e-01 3.647528375306e-01 2.681178216992e-01 1.695270683923e-01 1.729422946766e-01 2.753396611694e-01 3.750747491135e-01 4.330103826795e-01 4.351348572178e-01 3.804724931044e-01 2.800212255633e-01 1.639802239460e-01 1.343482815166e-01 2.361570579348e-01 3.442639233186e-01 4.148337685491e-01 4.346207960817e-01 4.034507891555e-01 3.336357773088e-01 2.551450410500e-01 2.244517596371e-01 2.740200896579e-01 3.544711162683e-01 4.190733821781e-01 4.481187383002e-01 4.385442134650e-01 4.009067893466e-01 3.602142753325e-01 3.513141895594e-01 3.919297874139e-01 4.629102937524e-01 5.336045530648e-01 5.827627281151e-01 6.006169574029e-01 5.874470312335e-01 5.529799441885e-01 5.158461516370e-01 4.993014755806e-01 5.184619480071e-01 5.678243001815e-01 6.269938144678e-01 6.751898357992e-01 6.986328806362e-01 6.921925150717e-01 6.596954441496e-01 6.139689605841e-01 5.751778980440e-01 5.636508048272e-01 5.866219405086e-01 6.325712711094e-01 6.817011407246e-01 7.182012708511e-01 7.348505561441e-01 7.326235275131e-01 7.181468937455e-01 6.999066702598e-01 6.843569937730e-01 6.740027838888e-01 6.688778481954e-01 6.699884270556e-01 6.809544513243e-01 7.053176598937e-01 7.413765450922e-01 7.796700499265e-01 8.060323489479e-01 8.078395393751e-01 7.802548611251e-01 7.313426970744e-01 6.848814928908e-01 6.739712402087e-01 7.169260424856e-01 7.971043286625e-01 8.773447304072e-01 9.242543344074e-01 9.190779832462e-01 8.612710993274e-01 7.713707620772e-01 6.925535474485e-01 6.760272324047e-01 7.347984038215e-01 8.262450929422e-01 8.964150196970e-01 9.104183365672e-01 8.570452270351e-01 7.493730154325e-01 6.287585244686e-01 5.647985096471e-01 6.056165107279e-01 7.098811272448e-01 8.035396349936e-01 8.397114087084e-01 8.021469805416e-01 7.023008242507e-01 5.837586352833e-01 5.260908491150e-01 5.858240302102e-01 7.122466748661e-01 8.237005132133e-01 8.712630202217e-01 8.370432700851e-01 7.299771100015e-01 5.903954516152e-01 5.020014167341e-01 5.476209189616e-01 6.844095226649e-01 8.157331368290e-01 8.836816586805e-01 8.646911488857e-01 7.605255479198e-01 5.984096556193e-01 4.445735309266e-01 4.172556616501e-01 5.395786655986e-01 6.931630941162e-01 8.009726671585e-01 8.343070977056e-01 7.916069972279e-01 6.928324723962e-01 5.795158734056e-01 5.111883189217e-01 5.273504038253e-01 5.986508517026e-01 6.698913717134e-01 7.102882491685e-01 7.161650978572e-01 7.020074884852e-01 6.889382193635e-01 6.898092094927e-01 6.997875880352e-01 7.028928725766e-01 6.874705765692e-01 6.577765794654e-01 6.365597097450e-01 6.523417270088e-01 7.118083258579e-01 7.897449945988e-01 8.497633816876e-01 8.645413272204e-01 8.245145245086e-01 7.425632158776e-01 6.586046572833e-01 6.324399815010e-01 6.941710037698e-01 8.047846000980e-01 9.027449652904e-01 9.452684726586e-01 9.140591056276e-01 8.148253332582e-01 6.806019309024e-01 5.788494500188e-01 5.865333096486e-01 6.945840783236e-01 8.214115998941e-01 9.046448626394e-01 9.162979175128e-01 8.556808814886e-01 7.477120721208e-01 6.449695773843e-01 6.150095146375e-01 6.784163252201e-01 7.809502613920e-01 8.600085395688e-01 8.810018008885e-01 8.369796133125e-01 7.460219723260e-01 6.513084726567e-01 6.114530501183e-01 6.537070642525e-01 7.395451671996e-01 8.111421576818e-01 8.310720133409e-01 7.863527114104e-01 6.859472041710e-01 5.618018171173e-01 4.726395981810e-01 4.779196895817e-01 5.603962794277e-01 6.513124476465e-01 7.035508346565e-01 6.986687940492e-01 6.393987312199e-01 5.471349949811e-01 4.627446198516e-01 4.364616533412e-01 4.805698185870e-01 5.522227905104e-01 6.063383067239e-01 6.197847518294e-01 5.884295577667e-01 5.234721219156e-01 4.502444177635e-01 4.044705182139e-01 4.109911953380e-01 4.563379003402e-01 5.063904146699e-01 5.364166893887e-01 5.368847674861e-01 5.103902300526e-01 4.685226877752e-01 4.282275233586e-01 4.051940578138e-01 4.046892189582e-01 4.190044581612e-01 4.361287324806e-01 4.486901629247e-01 4.560784069042e-01 4.618288976098e-01 4.691677284135e-01 4.773606530581e-01 4.813070480580e-01 4.743280261818e-01 4.519454244845e-01 4.149616797720e-01 3.716904625558e-01 3.385907798216e-01 3.341270189943e-01 3.626672834193e-01 4.089781099918e-01 4.526541018856e-01 4.789258069054e-01 4.805617388114e-01 4.573443133563e-01 4.156124208860e-01 3.678080394692e-01 3.306765697006e-01 3.183448830396e-01 3.312833784111e-01 3.562890129482e-01 3.786484504780e-01 3.895604343920e-01 3.863734003017e-01 3.705642202728e-01 3.454730313682e-01 3.144248958110e-01 2.799521186222e-01 2.445826328307e-01 2.130439135349e-01 1.938699655535e-01 1.951950368363e-01 2.145976043869e-01 2.389787977198e-01 2.542638310818e-01 2.506802047968e-01 2.240062730508e-01 1.766009442417e-01 1.217473183374e-01 9.969425982767e-02 1.418266883944e-01 2.022614538002e-01 2.480267654742e-01 2.652887169703e-01 2.487528067394e-01 2.005790752979e-01 1.343839943402e-01 9.968971600740e-02 1.557852642155e-01 2.408005083383e-01 3.120119749098e-01 3.532660479888e-01 3.582768240725e-01 3.296160090376e-01 2.815942376879e-01 2.460687888149e-01 2.627528764906e-01 3.303281330613e-01 4.126625906686e-01 4.817087926762e-01 5.229570651305e-01 5.319246763929e-01 5.125648318349e-01 4.765045383095e-01 4.413141276421e-01 4.250257495005e-01 4.358117965280e-01 4.667182051276e-01 5.036615014291e-01 5.355280093248e-01 5.575206264361e-01 5.699158869266e-01 5.754656813630e-01 5.768787138463e-01 5.753997148071e-01 5.711161460257e-01 5.645357442241e-01 5.581652745388e-01 5.567689490049e-01 5.654458850083e-01 5.862110909758e-01 6.157207492790e-01 6.461658906318e-01 6.683749147498e-01 6.750567688067e-01 6.631418793775e-01 6.353629048686e-01 6.011994782191e-01 5.758782243031e-01 5.747298502416e-01 6.030538235115e-01 6.510540286656e-01 7.003391692133e-01 7.333142923399e-01 7.385086360815e-01 7.129259550507e-01 6.635625789638e-01 6.083068379896e-01 5.731963413126e-01 5.791172601303e-01 6.232917192132e-01 6.813409901544e-01 7.263398757326e-01 7.405856050292e-01 7.184209670345e-01 6.663166627633e-01 6.020580347681e-01 5.508922897000e-01 5.333293212726e-01 5.484876382925e-01 5.753179215524e-01 5.916772975662e-01 5.874960617036e-01 5.675634261034e-01 5.483438288634e-01 5.478823158611e-01 5.706221802942e-01 6.023067843765e-01 6.216968077731e-01 6.144338073555e-01 5.809421342773e-01 5.403542029670e-01 5.271574673002e-01 5.668975314731e-01 6.472842935674e-01 7.310338364464e-01 7.840720548041e-01 7.866807132132e-01 7.363003990330e-01 6.505120471449e-01 5.712000064011e-01 5.551227673502e-01 6.216503062522e-01 7.265865318752e-01 8.150946672095e-01 8.535044361295e-01 8.309627823023e-01 7.587150003343e-01 6.719466807582e-01 6.261962284841e-01 6.618287127001e-01 7.578281203808e-01 8.596172261460e-01 9.255258350931e-01 9.375945125792e-01 8.999837751168e-01 8.367176046651e-01 7.856987018611e-01 7.800912849406e-01 8.220052876918e-01 8.825044958349e-01 9.290040799039e-01 9.446690791779e-01 9.325276411625e-01 9.114257689679e-01 9.046145205682e-01 9.228852862325e-01 9.553587690437e-01 9.785553073889e-01 9.733937172269e-01 9.372474724068e-01 8.887508912683e-01 8.631055306909e-01 8.898571356552e-01 9.641291251834e-01 1.048911665745e+00 1.102727692230e+00 1.098769610325e+00 1.032224900899e+00 9.243201230561e-01 8.248681865617e-01 7.977805251608e-01 8.655638250018e-01 9.802063129010e-01 1.075721815505e+00 1.108713924409e+00 1.064894588632e+00 9.596664896099e-01 8.412453895077e-01 7.850312701115e-01 8.397181317703e-01 9.666481394646e-01 1.088656772799e+00 1.150384843737e+00 1.128672390103e+00 1.031289526862e+00 8.992043512032e-01 8.074402595416e-01 8.275097048507e-01 9.457662494599e-01 1.081446587358e+00 1.165556329329e+00 1.162881205292e+00 1.069570363943e+00 9.133013812573e-01 7.598506233965e-01 7.068272526000e-01 7.939099021447e-01 9.418227530749e-01 1.058518410498e+00 1.093258812587e+00 1.030991999165e+00 8.876601721697e-01 7.155325570424e-01 6.147457501795e-01 6.732884355262e-01 8.339258181165e-01 9.874994479278e-01 1.070667034367e+00 1.059464130723e+00 9.591766338892e-01 8.039537429184e-01 6.637654745881e-01 6.328395518044e-01 7.308724113399e-01 8.724224470720e-01 9.793575717032e-01 1.014925417846e+00 9.738288292223e-01 8.763283696372e-01 7.662977322682e-01 7.023248266834e-01 7.194545984098e-01 7.911370796139e-01 8.626463686879e-01 8.967322317741e-01 8.834575045502e-01 8.366331279849e-01 7.870316661246e-01 7.672024409394e-01 7.875389763369e-01 8.276723695812e-01 8.562859262804e-01 8.529844257856e-01 8.172220893174e-01 7.688142563488e-01 7.404220233602e-01 7.560666102023e-01 8.082822553124e-01 8.647482819368e-01 8.933753484981e-01 8.775599424851e-01 8.211384190318e-01 7.498101290698e-01 7.063195581110e-01 7.253012415199e-01 7.986554341577e-01 8.844957737839e-01 9.427446667913e-01 9.514930217257e-01 9.092184630768e-01 8.342550013741e-01 7.621511268883e-01 7.325936210275e-01 7.598812578484e-01 8.184782738348e-01 8.682862828577e-01 8.809638443693e-01 8.477972733291e-01 7.797480014299e-01 7.051691018761e-01 6.606427923373e-01 6.666256539722e-01 7.069141700512e-01 7.448848798110e-01 7.512523111490e-01 7.153594391889e-01 6.472334709995e-01 5.779626703444e-01 5.514300031948e-01 5.897608007704e-01 6.666370886434e-01 7.372385243413e-01 7.692643955899e-01 7.489312786378e-01 6.802454328076e-01 5.856075160830e-01 5.071460409181e-01 4.923944165644e-01 5.461700305239e-01 6.229082665101e-01 6.768276906051e-01 6.825912450839e-01 6.333314769261e-01 5.382983195709e-01 4.246493493625e-01 3.443004076296e-01 3.532212534398e-01 4.299871229329e-01 5.088427978089e-01 5.496169088986e-01 5.360920164603e-01 4.673137253732e-01 3.548737641501e-01 2.275459217785e-01 1.653009292687e-01 2.422968016955e-01 3.536309982366e-01 4.360715900962e-01 4.700782243002e-01 4.509892835140e-01 3.842291224621e-01 2.850527249580e-01 1.848010163017e-01 1.536076422917e-01 2.165473363792e-01 2.911825574022e-01 3.362540077111e-01 3.402113117203e-01 3.046820181310e-01 2.428670568248e-01 1.853646984967e-01 1.818482353619e-01 2.357386018484e-01 2.982148247646e-01 3.381551350165e-01 3.429123218836e-01 3.106571343989e-01 2.485648145073e-01 1.753924024091e-01 1.343507349061e-01 1.674088780453e-01 2.304540898154e-01 2.799392216767e-01 2.993326047694e-01 2.837723645598e-01 2.353008016767e-01 1.611293015131e-01 7.346284548950e-02 4.093551055295e-02 1.207436859739e-01 1.918057366833e-01 2.410302981383e-01 2.648570724623e-01 2.636263099780e-01 2.406042155094e-01 2.010117382359e-01 1.511421620206e-01 9.826078028781e-02 5.444007891333e-02 5.055732262803e-02 8.004433454569e-02 1.072792750157e-01 1.223519930557e-01 1.235935351725e-01 1.151303141158e-01 1.096721206087e-01 1.244744546784e-01 1.605499809032e-01 2.025025779262e-01 2.347895082747e-01 2.460153137186e-01 2.294174107682e-01 1.842395814824e-01 1.208562485609e-01 9.105667706911e-02 1.574448820622e-01 2.514745332658e-01 3.321674953449e-01 3.815934905135e-01 3.898398407664e-01 3.550699254325e-01 2.870717909119e-01 2.186134978071e-01 2.191387863064e-01 3.057200982704e-01 4.142260020913e-01 5.013946775019e-01 5.464453928591e-01 5.420706853262e-01 4.942058020948e-01 4.259616517347e-01 3.824338292857e-01 4.092170550525e-01 4.960538993133e-01 5.946509104395e-01 6.676940333401e-01 6.963701396438e-01 6.774101872549e-01 6.223799917979e-01 5.582661728577e-01 5.232426840451e-01 5.437565995819e-01 6.077590100800e-01 6.800656113781e-01 7.317660624024e-01 7.492205814125e-01 7.331789871170e-01 6.966312906510e-01 6.612055454465e-01 6.488586644449e-01 6.689576751899e-01 7.123796511154e-01 7.603719566345e-01 7.963942555094e-01 8.112682874233e-01 8.034202199653e-01 7.776491627335e-01 7.437563653156e-01 7.146414313648e-01 7.027495510608e-01 7.144123020918e-01 7.454807078643e-01 7.828116247319e-01 8.102063171222e-01 8.142997000935e-01 7.888748430899e-01 7.383223492351e-01 6.805268117280e-01 6.456674282184e-01 6.610070862088e-01 7.254745766525e-01 8.092776904051e-01 8.777494256036e-01 9.068800013043e-01 8.878589169876e-01 8.287936496144e-01 7.558913209790e-01 7.093411793701e-01 7.212160300174e-01 7.847242180192e-01 8.610217251386e-01 9.115583067742e-01 9.145269436265e-01 8.678179938623e-01 7.891454240585e-01 7.143653240256e-01 6.847721866314e-01 7.150604350615e-01 7.774228016217e-01 8.301866703383e-01 8.457215534433e-01 8.178719284991e-01 7.618077509091e-01 7.105199853150e-01 7.000938821225e-01 7.408369411246e-01 8.073885994929e-01 8.638547099369e-01 8.866756565118e-01 8.712615436589e-01 8.312557983038e-01 7.931987669147e-01 7.829725263153e-01 8.069935429437e-01 8.476068970257e-01 8.794984413186e-01 8.870698144962e-01 8.716798013835e-01 8.505317185350e-01 8.473261382205e-01 8.751806671567e-01 9.249704988474e-01 9.727313750953e-01 9.962483046964e-01 9.863515133175e-01 9.509695223805e-01 9.132362526289e-01 9.009391603284e-01 9.272673900051e-01 9.792421847042e-01 1.028523110394e+00 1.050410552246e+00 1.034892684353e+00 9.896282828205e-01 9.373771146156e-01 9.059401513665e-01 9.100623508701e-01 9.392516072588e-01 9.670363174812e-01 9.704357019494e-01 9.424841789380e-01 8.958923716816e-01 8.590522920258e-01 8.602078043308e-01 9.038731762021e-01 9.655340165692e-01 1.011533117064e+00 1.018492681487e+00 9.816520794653e-01 9.168357989781e-01 8.574358006067e-01 8.397023135467e-01 8.747795408521e-01 9.373325032148e-01 9.882350258907e-01 9.988446412852e-01 9.600201959583e-01 8.834999444650e-01 8.002613251331e-01 7.509501763314e-01 7.593840170240e-01 8.093300438770e-01 8.614515506805e-01 8.840608230038e-01 8.655078093165e-01 8.147578314145e-01 7.577077924118e-01 7.262289554922e-01 7.364818429842e-01 7.746089762568e-01 8.107081048300e-01 8.214260563292e-01 8.005369580619e-01 7.601328064670e-01 7.256448671839e-01 7.214588719460e-01 7.508615703293e-01 7.923644410337e-01 8.172639555789e-01 8.061631630858e-01 7.558291800489e-01 6.812638116450e-01 6.148839328996e-01 5.944126895761e-01 6.314029107806e-01 6.978533506016e-01 7.550496221310e-01 7.772934231689e-01 7.562619981090e-01 6.997099422299e-01 6.296097588261e-01 5.772255408477e-01 5.676342478748e-01 5.988063508753e-01 6.451337096157e-01 6.808335749786e-01 6.924825961180e-01 6.795177906904e-01 6.510026266086e-01 6.208717783896e-01 6.016549161286e-01 5.984653470447e-01 6.077058770914e-01 6.216998201384e-01 6.341981311677e-01 6.425497742543e-01 6.468395178431e-01 6.480371054969e-01 6.468815752213e-01 6.440549939141e-01 6.409534183735e-01 6.398085190523e-01 6.424657325186e-01 6.484667200007e-01 6.541768628493e-01 6.540475190393e-01 6.433850590454e-01 6.210686659087e-01 5.909278074374e-01 5.608974174603e-01 5.393112234263e-01 5.294631818114e-01 5.268420059755e-01 5.223629153365e-01 5.088929776607e-01 4.862838519383e-01 4.627974802635e-01 4.514689227797e-01 4.603794756409e-01 4.839969001132e-01 5.064094390739e-01 5.118231297747e-01 4.921791320130e-01 4.511346121532e-01 4.064483007450e-01 3.870696078393e-01 4.121851680190e-01 4.680145245478e-01 5.226484238182e-01 5.495281382876e-01 5.338613435143e-01 4.726216031828e-01 3.749636276012e-01 2.671258778555e-01 2.093713437263e-01 2.553274404896e-01 3.433920568630e-01 4.114018648446e-01 4.342336295510e-01 4.041538697309e-01 3.244908823860e-01 2.082852208542e-01 8.875443691894e-02 1.192498003377e-01 2.353392022895e-01 3.263772550821e-01 3.727869804157e-01 3.683358657279e-01 3.155808492598e-01 2.257407275993e-01 1.239067368608e-01 9.783210520152e-02 1.820893914922e-01 2.643605455255e-01 3.128356087976e-01 3.197061715254e-01 2.882427191549e-01 2.342422865526e-01 1.932993530756e-01 2.102787816099e-01 2.742871498251e-01 3.415825980218e-01 3.861222249197e-01 3.975530942363e-01 3.765755613801e-01 3.343954148273e-01 2.934879563746e-01 2.821785949338e-01 3.105869387250e-01 3.588311265998e-01 4.020199345888e-01 4.260247275121e-01 4.278878298392e-01 4.138577181533e-01 3.970020698083e-01 3.921855168453e-01 4.075654398981e-01 4.396325964316e-01 4.781902405899e-01 5.141659449554e-01 5.428477583102e-01 5.631962232306e-01 5.758315225189e-01 5.814930397167e-01 5.808598996712e-01 5.757376353876e-01 5.704517557786e-01 5.715214753485e-01 5.843194738265e-01 6.083310192794e-01 6.353650486506e-01 6.528778517915e-01 6.496067439153e-01 6.206783495350e-01 5.717837010545e-01 5.222456225694e-01 5.018832426090e-01 5.305216160382e-01 5.953694298271e-01 6.629926170936e-01 7.031933944630e-01 6.983933158925e-01 6.460800218061e-01 5.619172905286e-01 4.853308504709e-01 4.727104968857e-01 5.421178111830e-01 6.465860689258e-01 7.318895435112e-01 7.645835912758e-01 7.308137528068e-01 6.348774022087e-01 5.027899073080e-01 3.956276172464e-01 4.016226266994e-01 5.123585412254e-01 6.366698049962e-01 7.164555181849e-01 7.272333572659e-01 6.666542595791e-01 5.536099852258e-01 4.364406622113e-01 3.999258531384e-01 4.818606764520e-01 6.078747035624e-01 7.073902574588e-01 7.475720306413e-01 7.210219681034e-01 6.414742893244e-01 5.454273203572e-01 4.909957077041e-01 5.200510630185e-01 6.045354369485e-01 6.869631083702e-01 7.309278002627e-01 7.259782352699e-01 6.836977108998e-01 6.342969095985e-01 6.156738329989e-01 6.463601880874e-01 7.082811254741e-01 7.678824548075e-01 8.018525767120e-01 8.052817019213e-01 7.903695448289e-01 7.795848461244e-01 7.919150421455e-01 8.286976276494e-01 8.737687389957e-01 9.072987751312e-01 9.183744857947e-01 9.096272803132e-01 8.948790424833e-01 8.905621293376e-01 9.040155985835e-01 9.279798109667e-01 9.474123151902e-01 9.517120434364e-01 9.431037911685e-01 9.370011550260e-01 9.524651869028e-01 9.959280459726e-01 1.052817365840e+00 1.096371195084e+00 1.103471643567e+00 1.066618120081e+00 1.001074022668e+00 9.461444543926e-01 9.491080813351e-01 1.025253493360e+00 1.139346365242e+00 1.236488865683e+00 1.273479864456e+00 1.230350373017e+00 1.114826757637e+00 9.678662830735e-01 8.667735846765e-01 8.876545282936e-01 1.017846358857e+00 1.171652635991e+00 1.274466097986e+00 1.287022681266e+00 1.203149531075e+00 1.049915263111e+00 8.933776473302e-01 8.319124557764e-01 9.155021954396e-01 1.076685857677e+00 1.220327482774e+00 1.288888194391e+00 1.262992493915e+00 1.155997717540e+00 1.013381720114e+00 9.093656639809e-01 9.104697349838e-01 1.006471819067e+00 1.124129738460e+00 1.198988029922e+00 1.200698513441e+00 1.131334981592e+00 1.022020580084e+00 9.275156009948e-01 9.028290494741e-01 9.569448056360e-01 1.044487083348e+00 1.112122002090e+00 1.129653118422e+00 1.094527078590e+00 1.028499084253e+00 9.699525148295e-01 9.553945110080e-01 9.930916418810e-01 1.057842659198e+00 1.114810047430e+00 1.141138379631e+00 1.132321687319e+00 1.099920965494e+00 1.064764588972e+00 1.046412686181e+00 1.052572497212e+00 1.076524711238e+00 1.104791090711e+00 1.126751271371e+00 1.138799983692e+00 1.142793644432e+00 1.141945931812e+00 1.137685171360e+00 1.129682066722e+00 1.118662985663e+00 1.109158936028e+00 1.109022490335e+00 1.124499001923e+00 1.154027174054e+00 1.186469426713e+00 1.205920862119e+00 1.199541686431e+00 1.164165426258e+00 1.109717068327e+00 1.058006549716e+00 1.033903241535e+00 1.049289789567e+00 1.092874917701e+00 1.138249230329e+00 1.160434203076e+00 1.146845855488e+00 1.100831785516e+00 1.040370230333e+00 9.915567619986e-01 9.753205487748e-01 9.935058822144e-01 1.028863776472e+00 1.059283861918e+00 1.070829832134e+00 1.061929387021e+00 1.040574102776e+00 1.017581571740e+00 9.991160946753e-01 9.831938947715e-01 9.630911098934e-01 9.347232901741e-01 9.021987816459e-01 8.773670779704e-01 8.717824218065e-01 8.855701592330e-01 9.040260317224e-01 9.060300984869e-01 8.759482132615e-01 8.122973437066e-01 7.325405508199e-01 6.724075178160e-01 6.678719770360e-01 7.193306322316e-01 7.881007428411e-01 8.310242861434e-01 8.221202649681e-01 7.576605893972e-01 6.588221325023e-01 5.750641086721e-01 5.673620544685e-01 6.430460251819e-01 7.437757412886e-01 8.113892879296e-01 8.141877781968e-01 7.458993060219e-01 6.259963228556e-01 5.074031847160e-01 4.757189534078e-01 5.607050729857e-01 6.856664107709e-01 7.763632766715e-01 7.958051303755e-01 7.345996545276e-01 6.073678500550e-01 4.591973507614e-01 3.834565854362e-01 4.526327461221e-01 5.858523664752e-01 6.905428156183e-01 7.249197703281e-01 6.774974410425e-01 5.590825775282e-01 4.057622105656e-01 3.012241869256e-01 3.474812219154e-01 4.733744026193e-01 5.747161575282e-01 6.097606330879e-01 5.684682664504e-01 4.625641118222e-01 3.301482860801e-01 2.615053863680e-01 3.349900884084e-01 4.585155391883e-01 5.493495471397e-01 5.770782094985e-01 5.371482522583e-01 4.457790025769e-01 3.456670717595e-01 3.120255647488e-01 3.764427947849e-01 4.696096630073e-01 5.306081308856e-01 5.337851946297e-01 4.768300981067e-01 3.780586311450e-01 2.844186720181e-01 2.735142566985e-01 3.493358875420e-01 4.316261815752e-01 4.704084396080e-01 4.474893313616e-01 3.650123588024e-01 2.472275046761e-01 1.737441011204e-01 2.509272497812e-01 3.786643641845e-01 4.748556398984e-01 5.104939570570e-01 4.761028642524e-01 3.767440652092e-01 2.340299154749e-01 1.248429508867e-01 2.177929190976e-01 3.642262711862e-01 4.724864165205e-01 5.181238582082e-01 4.935057528837e-01 4.034616073410e-01 2.642172144525e-01 1.086783198146e-01 1.134928091525e-01 2.492541703758e-01 3.501302777121e-01 3.932206035296e-01 3.731549264212e-01 2.961809260155e-01 1.801717842024e-01 7.633182298596e-02 1.426918121227e-01 2.496142064900e-01 3.189928978914e-01 3.351804571473e-01 2.963869721896e-01 2.131200401751e-01 1.180398465737e-01 1.226686700812e-01 2.219507393734e-01 3.092365511573e-01 3.538456479166e-01 3.459761431045e-01 2.888467444332e-01 2.027534477987e-01 1.503960812728e-01 2.103778396465e-01 3.131024135871e-01 3.946748441051e-01 4.309419137988e-01 4.142670832826e-01 3.503000611926e-01 2.616404964540e-01 2.028971456500e-01 2.384744929503e-01 3.254727776771e-01 3.988196965267e-01 4.301810515257e-01 4.120364036445e-01 3.532726675528e-01 2.841447960567e-01 2.627245312863e-01 3.210524429034e-01 4.122880370642e-01 4.876300642650e-01 5.235602543679e-01 5.151230523569e-01 4.743338265573e-01 4.315929096099e-01 4.279162091844e-01 4.798893395988e-01 5.605779383274e-01 6.322970511892e-01 6.702219417566e-01 6.654206532549e-01 6.243057993574e-01 5.684378594806e-01 5.306575335086e-01 5.371897374618e-01 5.828150684237e-01 6.368452548936e-01 6.696195040981e-01 6.652500452392e-01 6.235091664350e-01 5.599861709888e-01 5.051570476184e-01 4.928726976454e-01 5.309302851218e-01 5.919981677362e-01 6.419177098677e-01 6.592811086721e-01 6.385192481064e-01 5.896165092588e-01 5.376907774808e-01 5.163390595945e-01 5.442779422364e-01 6.057689534025e-01 6.677600095531e-01 7.036903828039e-01 7.009706900900e-01 6.616368021508e-01 6.025226859342e-01 5.536652187561e-01 5.459325747806e-01 5.847902163912e-01 6.441220630162e-01 6.910406261489e-01 7.041353981158e-01 6.779540205796e-01 6.241495934239e-01 5.718823735411e-01 5.590403592620e-01 6.023334449695e-01 6.781498152650e-01 7.471281774642e-01 7.794778553016e-01 7.619668160902e-01 6.996605166288e-01 6.189138931130e-01 5.681140968241e-01 5.922817345078e-01 6.823608857586e-01 7.869813567291e-01 8.601559129411e-01 8.760079189639e-01 8.287117745785e-01 7.336656375551e-01 6.322948940337e-01 5.903484680131e-01 6.489440766034e-01 7.704798797880e-01 8.897726832769e-01 9.628818331882e-01 9.706838277566e-01 9.158232385386e-01 8.226433846637e-01 7.372411955949e-01 7.133417345627e-01 7.681093159698e-01 8.627928032010e-01 9.453408574406e-01 9.823912497714e-01 9.638238736170e-01 9.009714233802e-01 8.241555595203e-01 7.742812223703e-01 7.789848697650e-01 8.278986426109e-01 8.840631624866e-01 9.142301164331e-01 9.037016003927e-01 8.585612715156e-01 8.032177415434e-01 7.711533727742e-01 7.835848096734e-01 8.306600144764e-01 8.811437375611e-01 9.062069239058e-01 8.925031498255e-01 8.451293651340e-01 7.860623718541e-01 7.463337090688e-01 7.470459221592e-01 7.808109328014e-01 8.184691235564e-01 8.315688726329e-01 8.060942057082e-01 7.462368815814e-01 6.740353619185e-01 6.234204781196e-01 6.198421129742e-01 6.552587230403e-01 6.957745700182e-01 7.100415136521e-01 6.837385316770e-01 6.224566937311e-01 5.520435810708e-01 5.130002105102e-01 5.322065877145e-01 5.912368936395e-01 6.474814827995e-01 6.684018182280e-01 6.408747291714e-01 5.714822678337e-01 4.879392896307e-01 4.378723711095e-01 4.577704647614e-01 5.251377635427e-01 5.878144497120e-01 6.090095797167e-01 5.737768041268e-01 4.871791181871e-01 3.783313635908e-01 3.143236000040e-01 3.618063870289e-01 4.736139932787e-01 5.739778040283e-01 6.239156358291e-01 6.091049457502e-01 5.338796076131e-01 4.242091845120e-01 3.414774249179e-01 3.672279712921e-01 4.811723242437e-01 6.012489559616e-01 6.792024633250e-01 6.946249949715e-01 6.455275896552e-01 5.471317420237e-01 4.363526443613e-01 3.780985898550e-01 4.202226036361e-01 5.187882607229e-01 6.086629135521e-01 6.555549837047e-01 6.491494811001e-01 5.967815080556e-01 5.221368871885e-01 4.637540327365e-01 4.583687889069e-01 5.047616915083e-01 5.667290900649e-01 6.112432377707e-01 6.229805526152e-01 6.028139886233e-01 5.643548720079e-01 5.287935304331e-01 5.144123826162e-01 5.236361384001e-01 5.421420915298e-01 5.521645454708e-01 5.439838961707e-01 5.195370939571e-01 4.910264362288e-01 4.747960498114e-01 4.799809644420e-01 5.004924743216e-01 5.205352258426e-01 5.261507515193e-01 5.119904306027e-01 4.828898898623e-01 4.522326104775e-01 4.358913647345e-01 4.411737648875e-01 4.602858473650e-01 4.773921246695e-01 4.796522450385e-01 4.626663881394e-01 4.311621201779e-01 3.968741436361e-01 3.729230576277e-01 3.647137024469e-01 3.651234609722e-01 3.611661372145e-01 3.443842872023e-01 3.168261293835e-01 2.927064696491e-01 2.920311017437e-01 3.210368708146e-01 3.632639951543e-01 3.958588411501e-01 4.028033515308e-01 3.783666380344e-01 3.288335491630e-01 2.763943660011e-01 2.597777787314e-01 2.996461104357e-01 3.668736922881e-01 4.237523126421e-01 4.474623254681e-01 4.283768279195e-01 3.684291911834e-01 2.832139310218e-01 2.126302953077e-01 2.209993893757e-01 2.980767887012e-01 3.787533730078e-01 4.277063961506e-01 4.311435464896e-01 3.888782508852e-01 3.148571968909e-01 2.452485218457e-01 2.414352033418e-01 3.122345456057e-01 3.986225703523e-01 4.592115457072e-01 4.756581198492e-01 4.443135279448e-01 3.752447530503e-01 2.969290785333e-01 2.630278908730e-01 3.084781409980e-01 3.907431575150e-01 4.592947834716e-01 4.887212490343e-01 4.714229648913e-01 4.147065176957e-01 3.435874639701e-01 3.049240620554e-01 3.372220751176e-01 4.148325056398e-01 4.889278097120e-01 5.297372142588e-01 5.258839272145e-01 4.810649861321e-01 4.147535959600e-01 3.639022508960e-01 3.675504980083e-01 4.224660489088e-01 4.878450180110e-01 5.289292757575e-01 5.286687144284e-01 4.857148049141e-01 4.141780430694e-01 3.467084291714e-01 3.295161119118e-01 3.765778316342e-01 4.485068408708e-01 5.047253110284e-01 5.246613336909e-01 5.047359237431e-01 4.565195428843e-01 4.069579065455e-01 3.917084444935e-01 4.264377229204e-01 4.885768882076e-01 5.448272282511e-01 5.735146538663e-01 5.671860475012e-01 5.309318765082e-01 4.806847306956e-01 4.393206752246e-01 4.255276227005e-01 4.386717969622e-01 4.603120644997e-01 4.715694440071e-01 4.642889871027e-01 4.430561335005e-01 4.228135652769e-01 4.207491897403e-01 4.425526890423e-01 4.770500351750e-01 5.065909921145e-01 5.187037059781e-01 5.110201747438e-01 4.919846153944e-01 4.781551869416e-01 4.852507372267e-01 5.154977943881e-01 5.553560804768e-01 5.860956906046e-01 5.938147984830e-01 5.737844763103e-01 5.319019613656e-01 4.848699955732e-01 4.565823461137e-01 4.642857719001e-01 5.024252476696e-01 5.484318949771e-01 5.808361979047e-01 5.882055950895e-01 5.707385433413e-01 5.399121275792e-01 5.160038515362e-01 5.188952495597e-01 5.530248111512e-01 6.034993773372e-01 6.486748677666e-01 6.719431385508e-01 6.662224701770e-01 6.350517478277e-01 5.925084324225e-01 5.604892570935e-01 5.587030711900e-01 5.895741748523e-01 6.360435721778e-01 6.756007744579e-01 6.923457993213e-01 6.814086752219e-01 6.498181189184e-01 6.154584800225e-01 6.011870032629e-01 6.209418558831e-01 6.681082422826e-01 7.217468334942e-01 7.613920109445e-01 7.755936173933e-01 7.641814901335e-01 7.375438896157e-01 7.129669406068e-01 7.065004559673e-01 7.227106705301e-01 7.517193691552e-01 7.771686000640e-01 7.863746334731e-01 7.757812638684e-01 7.516702646360e-01 7.270785194770e-01 7.148548132504e-01 7.193904968954e-01 7.338204929310e-01 7.459334981796e-01 7.468887895798e-01 7.364493022353e-01 7.231038315806e-01 7.189544877043e-01 7.308471568973e-01 7.541237979511e-01 7.752864320220e-01 7.806410674983e-01 7.638515681514e-01 7.296482908102e-01 6.932982006957e-01 6.740015008132e-01 6.816973626654e-01 7.077569879476e-01 7.313116957864e-01 7.333676671974e-01 7.064168369921e-01 6.585449164516e-01 6.134402233362e-01 6.011054205817e-01 6.343433577312e-01 6.948176294834e-01 7.505833940987e-01 7.775263293965e-01 7.677242679002e-01 7.312809201492e-01 6.947533818586e-01 6.902051786522e-01 7.310698035520e-01 7.989336731731e-01 8.606169805898e-01 8.896554041079e-01 8.753413162712e-01 8.249515763682e-01 7.632782537595e-01 7.257152046820e-01 7.370157439191e-01 7.887331787489e-01 8.479854621382e-01 8.838376759457e-01 8.814923214186e-01 8.452978926627e-01 7.973979644096e-01 7.701625590290e-01 7.868797214284e-01 8.422422040353e-01 9.085809012580e-01 9.581157357804e-01 9.763495179164e-01 9.648924713972e-01 9.388995173295e-01 9.197825688619e-01 9.231325910635e-01 9.484079506282e-01 9.806205853702e-01 1.001999494931e+00 1.002292387500e+00 9.827634333531e-01 9.546900181492e-01 9.332849625130e-01 9.283375783978e-01
 7.992623070322e-01 7.695881510262e-01 7.410426492924e-01 7.255293588246e-01 7.239293516731e-01 7.247370030423e-01 7.129233293466e-01 6.809029366906e-01 6.284946386139e-01 5.678266800840e-01 5.422230492136e-01 5.745463207158e-01 6.363178124080e-01 6.810132494820e-01 6.799365018969e-01 6.309503953207e-01 5.584583526627e-01 5.079110695722e-01 5.160522049528e-01 5.690282074138e-01 6.221200295228e-01 6.441036917657e-01 6.287738718847e-01 5.900587730095e-01 5.511908076334e-01 5.275570255345e-01 5.139294769136e-01 4.924756490204e-01 4.529390289202e-01 4.058200463973e-01 3.811656026428e-01 4.011981665507e-01 4.488698575751e-01 4.894407716379e-01 5.022357566490e-01 4.842453561760e-01 4.517836968738e-01 4.358624280401e-01 4.605675256241e-01 5.190238845049e-01 5.798376208031e-01 6.155173937195e-01 6.157700332938e-01 5.890219328537e-01 5.580178859349e-01 5.462373427108e-01 5.582110294133e-01 5.763171632266e-01 5.798532200926e-01 5.698036969789e-01 5.591997711207e-01 5.639363567108e-01 5.844238088686e-01 6.033566258998e-01 5.975449473626e-01 5.699933299165e-01 5.383743529063e-01 5.294906105383e-01 5.611616972671e-01 6.239826281729e-01 6.901081263523e-01 7.332671113946e-01 7.385398259216e-01 7.049344207656e-01 6.457592482792e-01 5.867783718342e-01 5.567469632191e-01 5.670318786062e-01 6.013175174389e-01 6.332762270435e-01 6.462521873239e-01 6.382932928061e-01 6.184160284194e-01 5.985345418683e-01 5.843804178526e-01 5.721069387753e-01 5.546104530325e-01 5.320771479598e-01 5.181769836185e-01 5.331596569636e-01 5.776703062824e-01 6.293121925005e-01 6.594881658587e-01 6.527218406181e-01 6.110096236143e-01 5.522869814479e-01 5.044900671746e-01 4.891368902043e-01 5.019792177411e-01 5.192201976484e-01 5.218960620817e-01 5.086772460794e-01 4.945228472357e-01 4.983348128042e-01 5.300416110480e-01 5.797516080992e-01 6.160012402142e-01 6.188912651983e-01 5.786144821056e-01 5.069562598297e-01 4.520855176079e-01 4.684994787230e-01 5.391972973113e-01 6.014326784095e-01 6.127949526951e-01 5.655221688596e-01 4.877907637224e-01 4.431171005823e-01 4.828588976209e-01 5.721630029875e-01 6.428446204414e-01 6.555256445630e-01 6.063961089107e-01 5.285450808825e-01 4.907517123089e-01 5.441751191160e-01 6.505663887473e-01 7.402917875841e-01 7.719339092770e-01 7.371204597504e-01 6.578123113131e-01 5.829291838400e-01 5.653940111050e-01 6.085005429552e-01 6.628301598072e-01 6.835102762172e-01 6.572614586914e-01 6.031923897462e-01 5.641564788896e-01 5.755973933297e-01 6.252455777729e-01 6.683539169654e-01 6.706566209878e-01 6.264141608304e-01 5.624785334917e-01 5.328006408149e-01 5.756967184630e-01 6.642134182100e-01 7.422451014719e-01 7.696286355506e-01 7.649398186547e-01 7.283701765584e-01 6.716946629402e-01 6.179159304535e-01 5.910370404244e-01 5.999856277423e-01 6.311727349019e-01 6.610108495637e-01 6.710216877426e-01 6.534085062350e-01 6.120033409652e-01 5.422649803939e-01 4.705903941960e-01 4.277646678973e-01 4.343345069461e-01 4.700140861542e-01 4.983785030200e-01 4.959859736327e-01 4.577770417366e-01 3.957248436870e-01 3.374602282175e-01 3.116874438231e-01 3.214312276836e-01 3.408303742653e-01 3.452063348601e-01 3.267359315922e-01 2.952994215548e-01 2.755940008179e-01 2.907129048102e-01 3.353919786310e-01 3.847567465773e-01 4.184888091710e-01 4.289174016672e-01 4.207773637882e-01 4.081485105199e-01 4.064703307739e-01 4.204122659632e-01 4.397321316736e-01 4.488971529240e-01 4.383159648291e-01 4.099433850685e-01 3.782781341311e-01 3.647667662035e-01 3.807914637792e-01 4.147743941341e-01 4.444110906719e-01 4.535067233599e-01 4.378362789924e-01 4.050124627758e-01 3.713534970698e-01 3.534126235222e-01 3.550787302842e-01 3.651700891636e-01 3.707695029187e-01 3.691179596109e-01 3.692236043945e-01 3.836464024305e-01 4.147837266769e-01 4.505089638850e-01 4.738329851486e-01 4.732954165426e-01 4.481590846514e-01 4.100825022064e-01 3.807856855950e-01 3.796099959532e-01 4.046144861580e-01 4.344948082744e-01 4.479172484360e-01 4.339100670094e-01 3.926325923035e-01 3.333359104416e-01 2.717112458674e-01 2.261041374052e-01 2.091971335586e-01 2.184732527983e-01 2.427026786080e-01 2.737850838968e-01 3.060363208536e-01 3.322873756479e-01 3.445357571134e-01 3.377856371140e-01 3.142696434188e-01 2.863163980929e-01 2.736439413551e-01 2.874735735880e-01 3.159648806243e-01 3.366163014532e-01 3.334164031041e-01 3.026657172189e-01 2.546842374083e-01 2.151970688838e-01 2.206618419770e-01 2.774647398474e-01 3.368023716551e-01 3.715028149984e-01 3.838727424576e-01 3.797509602522e-01 3.751981330722e-01 3.855440664356e-01 4.103913820329e-01 4.273265669535e-01 4.409438954138e-01 4.296475376130e-01 4.009638737347e-01 3.924095950109e-01 4.363063254858e-01 5.196748496469e-01 6.022997303410e-01 6.518513714205e-01 6.545394586927e-01 6.179286824971e-01 5.667445690094e-01 5.349244214387e-01 5.449455544386e-01 5.874299956942e-01 6.339325666824e-01 6.619192940610e-01 6.627595661122e-01 6.423364026568e-01 6.189622421824e-01 6.094588293223e-01 6.144735038643e-01 6.193667308858e-01 6.097806502177e-01 5.852856679426e-01 5.624721480354e-01 5.644272403767e-01 5.983623199655e-01 6.462412655876e-01 6.814899853633e-01 6.872744344359e-01 6.634571426678e-01 6.256219770513e-01 5.969787032085e-01 5.923589731675e-01 6.061419745551e-01 6.204535658712e-01 6.230342949426e-01 6.159470875854e-01 6.114650211949e-01 6.187759700210e-01 6.324630939702e-01 6.358444514647e-01 6.155109754465e-01 5.743870075114e-01 5.373142809286e-01 5.394091351201e-01 5.897526660326e-01 6.563843006483e-01 6.971526423006e-01 6.852518609456e-01 6.172765079947e-01 5.177058584238e-01 4.432495381724e-01 4.533878868340e-01 5.288280079532e-01 5.988315184818e-01 6.170121642735e-01 5.733663053041e-01 4.943198561691e-01 4.366623258449e-01 4.556310158097e-01 5.336573275919e-01 6.077744121855e-01 6.353910497764e-01 6.058908674032e-01 5.404459806699e-01 4.931863130164e-01 5.250607773575e-01 6.261260508475e-01 7.293848155942e-01 7.807565243630e-01 7.571424252920e-01 6.685105017943e-01 5.658477709794e-01 5.406714419530e-01 6.373028697688e-01 7.855342006428e-01 9.049460594511e-01 9.539569116309e-01 9.249169321670e-01 8.397447234671e-01 7.467474509525e-01 7.044238222349e-01 7.354999407691e-01 8.038550900402e-01 8.603458903931e-01 8.808861432700e-01 8.697793062178e-01 8.491967036397e-01 8.413204278664e-01 8.504485617071e-01 8.620456830321e-01 8.598210931092e-01 8.426248762180e-01 8.284185508590e-01 8.417039491922e-01 8.895387541554e-01 9.515685042304e-01 9.964850886260e-01 1.002804426738e+00 9.693914403131e-01 9.162856306410e-01 8.755572089641e-01 8.694541441720e-01 8.903132716530e-01 9.083026856990e-01 8.973163982646e-01 8.525644966611e-01 7.945702280327e-01 7.597015734590e-01 7.717370499202e-01 8.158635245756e-01 8.531053659623e-01 8.528090690145e-01 8.096941607272e-01 7.474978256792e-01 7.110847064528e-01 7.335461328658e-01 7.992050119705e-01 8.604442936018e-01 8.780513583547e-01 8.386017992258e-01 7.529113411483e-01 6.845668441102e-01 6.815315577020e-01 7.321878429555e-01 7.941585343261e-01 8.308248945940e-01 8.270263807880e-01 7.894283303611e-01 7.427801738789e-01 7.199393745208e-01 7.407003535498e-01 7.944029448449e-01 8.305865289042e-01 8.541990208998e-01 8.369068348571e-01 8.044124468969e-01 7.859216934572e-01 7.953733183068e-01 8.237309327713e-01 8.520849022569e-01 8.683562732205e-01 8.733505709282e-01 8.777652818277e-01 8.879060647172e-01 8.980363579454e-01 8.969140812078e-01 8.801205759973e-01 8.575392241563e-01 8.500090919817e-01 8.731218672565e-01 9.205778754558e-01 9.673139628254e-01 9.880325412089e-01 9.726406054549e-01 9.323370394962e-01 8.953175614156e-01 8.879993648096e-01 9.174887506091e-01 9.613261280505e-01 9.846840206366e-01 9.645237133072e-01 9.051747982195e-01 8.342589514283e-01 7.962736309022e-01 8.198949559779e-01 8.863093066693e-01 9.478956694811e-01 9.660983941567e-01 9.285178305876e-01 8.530000906129e-01 7.854292665320e-01 7.773232829418e-01 8.365073995684e-01 9.161226516755e-01 9.609751376283e-01 9.390468793155e-01 8.486594965694e-01 7.213888571882e-01 6.246012443722e-01 6.292311180246e-01 7.219307769801e-01 8.225379249635e-01 8.695120101734e-01 8.381190994557e-01 7.354856266688e-01 6.001651270241e-01 5.047241470329e-01 5.162813036447e-01 6.024414852804e-01 6.804808921153e-01 7.021663959731e-01 6.577972328970e-01 5.688396652142e-01 4.854103895774e-01 4.659912448957e-01 5.127814355425e-01 5.671070298908e-01 5.792894693518e-01 5.330035336631e-01 4.397637830321e-01 3.401051017033e-01 3.088159866995e-01 3.763389161354e-01 4.731560388992e-01 5.407918101300e-01 5.570013164504e-01 5.240384369498e-01 4.649900319774e-01 4.204591327855e-01 4.274911027132e-01 4.787155219327e-01 5.312578115936e-01 5.584479589604e-01 5.417187056117e-01 4.832429345446e-01 4.077759043751e-01 3.648829501534e-01 3.966612938805e-01 4.784803328106e-01 5.563185933673e-01 5.951177623846e-01 5.818624637524e-01 5.235970022117e-01 4.501098082074e-01 4.142825825909e-01 4.540500408014e-01 5.402751194805e-01 6.178727839566e-01 6.499455012179e-01 6.212436930120e-01 5.367235970826e-01 4.262559390167e-01 3.579346184923e-01 4.024863570597e-01 5.195574703835e-01 6.291345943082e-01 6.859753872005e-01 6.711880526817e-01 5.851830131556e-01 4.486924658444e-01 3.176833935989e-01 3.062213424509e-01 4.270776329724e-01 5.637623390515e-01 6.528650817893e-01 6.698738343770e-01 6.102930072135e-01 4.858484272876e-01 3.274866028098e-01 2.138821276699e-01 2.686276455065e-01 3.996534259864e-01 5.020114394635e-01 5.435508642034e-01 5.173169436526e-01 4.315157654465e-01 3.081365432462e-01 1.911628025725e-01 1.702607791973e-01 2.422090001018e-01 3.044140985949e-01 3.183869053788e-01 2.770965614729e-01 1.892072181482e-01 8.603637780408e-02 1.131205996066e-01 2.266139653188e-01 3.178528369400e-01 3.639958167516e-01 3.572637370220e-01 3.012420340076e-01 2.132435350054e-01 1.410453715410e-01 1.710030479322e-01 2.589641326010e-01 3.316149424265e-01 3.640797324663e-01 3.504634054799e-01 2.976149107099e-01 2.262554434901e-01 1.771902981527e-01 1.907410528081e-01 2.376414274279e-01 2.702316323359e-01 2.681074224853e-01 2.307104928570e-01 1.767918083129e-01 1.548159145369e-01 2.001451830380e-01 2.681121758556e-01 3.155372069449e-01 3.222598764460e-01 2.818496540043e-01 1.992731509648e-01 9.633736261994e-02 9.283364799882e-02 2.009768818103e-01 2.943101788613e-01 3.450252920105e-01 3.416754489319e-01 2.830202282115e-01 1.787648336762e-01 6.773295380295e-02 1.413355674473e-01 2.745522000000e-01 3.787130581058e-01 4.327807547786e-01 4.270408492537e-01 3.623478245924e-01 2.517928638157e-01 1.345652279023e-01 1.488173530554e-01 2.717522931519e-01 3.794379333803e-01 4.389845914419e-01 4.391743948721e-01 3.817422784202e-01 2.829530248478e-01 1.876305585530e-01 1.948733434174e-01 2.951952873358e-01 3.928396257230e-01 4.479659535376e-01 4.465372173640e-01 3.885717885562e-01 2.874070464171e-01 1.795195220739e-01 1.646754205131e-01 2.625433227857e-01 3.656624708215e-01 4.315021243742e-01 4.469585669034e-01 4.130708974726e-01 3.442650508769e-01 2.729907123493e-01 2.515801145228e-01 3.000680004978e-01 3.730089543038e-01 4.292126338554e-01 4.511756808396e-01 4.379125860754e-01 4.023522357235e-01 3.707089798669e-01 3.732479245543e-01 4.183343493224e-01 4.848699473635e-01 5.463777970547e-01 5.856471693071e-01 5.959983723153e-01 5.800745910875e-01 5.489370030616e-01 5.204452428508e-01 5.135711729347e-01 5.373383586908e-01 5.840825122176e-01 6.362002623217e-01 6.766889051117e-01 6.943725318272e-01 6.854147999163e-01 6.539194048412e-01 6.121469128525e-01 5.788443276537e-01 5.721879011653e-01 5.977744893826e-01 6.442247782233e-01 6.927920948961e-01 7.283293147255e-01 7.437433410167e-01 7.400254539787e-01 7.241673190035e-01 7.055671083114e-01 6.918136541809e-01 6.859110343351e-01 6.869844854925e-01 6.937025322645e-01 7.068115941028e-01 7.280387815542e-01 7.563391982360e-01 7.851457470396e-01 8.037319479958e-01 8.021292524936e-01 7.769380047885e-01 7.362408064744e-01 7.014625437263e-01 6.998619937396e-01 7.438482208266e-01 8.170443345174e-01 8.867632654759e-01 9.235543120541e-01 9.112615184280e-01 8.513137852680e-01 7.660356051565e-01 6.990522071745e-01 6.967211618834e-01 7.636310464223e-01 8.554442129373e-01 9.215690733966e-01 9.302212593582e-01 8.724029406846e-01 7.630861670345e-01 6.452800994157e-01 5.876578124952e-01 6.325626153058e-01 7.366571887489e-01 8.285447921449e-01 8.634053702135e-01 8.264976910158e-01 7.307417078089e-01 6.201325678115e-01 5.686900887416e-01 6.239222435099e-01 7.398266718458e-01 8.413254626260e-01 8.815669012050e-01 8.440869726371e-01 7.401688910658e-01 6.134831850567e-01 5.457252980319e-01 6.011081554170e-01 7.320514776125e-01 8.521279018804e-01 9.080299839902e-01 8.782203815658e-01 7.666239232670e-01 6.041652010397e-01 4.634518261824e-01 4.575815689683e-01 5.872305529848e-01 7.389089114226e-01 8.420783807936e-01 8.701611161677e-01 8.229842890654e-01 7.218379751899e-01 6.091200882528e-01 5.428585329175e-01 5.586343007310e-01 6.272562140577e-01 6.960743135996e-01 7.354098074432e-01 7.417416178759e-01 7.289356076085e-01 7.166104921490e-01 7.160723889480e-01 7.223598903146e-01 7.209004655289e-01 7.019385876315e-01 6.712624583449e-01 6.518405854285e-01 6.700610551828e-01 7.295497223697e-01 8.042481783537e-01 8.590547647083e-01 8.686794308247e-01 8.259384317950e-01 7.464519649632e-01 6.721419312750e-01 6.593262393917e-01 7.283447825047e-01 8.370694177848e-01 9.276614987961e-01 9.609730266542e-01 9.215361454578e-01 8.178079451299e-01 6.859503505711e-01 5.950413001508e-01 6.142413594027e-01 7.245968619836e-01 8.470892520816e-01 9.239835813293e-01 9.302590354567e-01 8.674705060951e-01 7.621772539258e-01 6.663855128386e-01 6.413891349618e-01 7.011966917661e-01 7.946544619295e-01 8.646715852724e-01 8.803616426045e-01 8.377290396737e-01 7.572847984299e-01 6.816484891754e-01 6.597362249022e-01 7.049226107222e-01 7.794231845019e-01 8.343376630013e-01 8.387670927980e-01 7.842066160716e-01 6.838250723172e-01 5.739197195177e-01 5.118399730778e-01 5.372496184254e-01 6.194746522139e-01 6.991251820826e-01 7.378732370267e-01 7.220235822082e-01 6.577207753239e-01 5.692517355829e-01 4.977317233725e-01 4.845429338497e-01 5.303139249396e-01 5.943591700773e-01 6.380993018977e-01 6.422957475321e-01 6.052942057353e-01 5.402679684116e-01 4.735809171744e-01 4.382234959766e-01 4.513444546303e-01 4.960573570055e-01 5.414496123053e-01 5.660106003530e-01 5.620012307022e-01 5.330808205870e-01 4.915142953746e-01 4.543088822329e-01 4.360520887939e-01 4.400524722214e-01 4.572901904735e-01 4.754825592565e-01 4.873222877998e-01 4.924012442347e-01 4.949255262441e-01 4.994086517993e-01 5.064908851960e-01 5.116466268702e-01 5.075419257502e-01 4.880563414333e-01 4.518495854094e-01 4.050449627640e-01 3.629845039048e-01 3.470380150013e-01 3.688326193906e-01 4.165939895234e-01 4.671402428831e-01 5.014616747110e-01 5.088166159106e-01 4.864665184475e-01 4.393900464936e-01 3.805612914011e-01 3.309572117864e-01 3.133320597724e-01 3.332957135454e-01 3.726219059174e-01 4.091307916333e-01 4.293433003993e-01 4.284754899981e-01 4.078515447241e-01 3.725837947538e-01 3.296048373756e-01 2.862797405760e-01 2.498599914994e-01 2.274245105201e-01 2.241299110001e-01 2.388890040239e-01 2.631786675576e-01 2.853414791754e-01 2.947557605058e-01 2.839413940496e-01 2.500605867821e-01 1.970102568053e-01 1.414774623582e-01 1.262294414569e-01 1.729474880874e-01 2.365157178049e-01 2.842424507860e-01 3.011735618060e-01 2.815154112977e-01 2.277586246568e-01 1.551258622069e-01 1.163274290033e-01 1.742710243010e-01 2.658847477006e-01 3.430603108449e-01 3.872946218806e-01 3.914279283776e-01 3.581527867697e-01 3.030057984969e-01 2.609962338867e-01 2.768354600609e-01 3.488307667841e-01 4.357390420379e-01 5.065546916472e-01 5.459837104910e-01 5.502085131215e-01 5.250883923838e-01 4.851343257004e-01 4.507387807070e-01 4.400153542872e-01 4.567587438351e-01 4.890549862134e-01 5.215870930762e-01 5.454226580532e-01 5.596680926940e-01 5.686230137668e-01 5.772835831984e-01 5.872899140928e-01 5.958118645274e-01 5.980400585338e-01 5.912605999150e-01 5.779734772549e-01 5.665141904510e-01 5.677746899528e-01 5.881919348023e-01 6.241606311378e-01 6.637105691821e-01 6.929806149024e-01 7.017786407150e-01 6.865304248527e-01 6.516733307983e-01 6.101077836222e-01 5.810665367745e-01 5.818850494206e-01 6.154956370601e-01 6.675658328928e-01 7.170859950060e-01 7.466604641275e-01 7.467649638151e-01 7.171009514173e-01 6.673427057685e-01 6.169960652883e-01 5.906918415305e-01 6.040325437724e-01 6.497551345124e-01 7.040667344028e-01 7.432906569825e-01 7.528808507770e-01 7.295566098911e-01 6.811989790204e-01 6.254341587423e-01 5.845538264278e-01 5.736309447954e-01 5.887600441728e-01 6.112562246308e-01 6.231603103453e-01 6.174997151507e-01 6.004651158731e-01 5.876657640887e-01 5.937738934165e-01 6.197159264008e-01 6.506319387341e-01 6.669463617993e-01 6.562195861101e-01 6.202228252605e-01 5.785314229122e-01 5.646918756384e-01 6.030302431384e-01 6.819861224294e-01 7.655127899184e-01 8.198332951904e-01 8.249682686754e-01 7.777699960032e-01 6.945420446999e-01 6.142178060083e-01 5.901554711336e-01 6.456942828386e-01 7.445600005586e-01 8.338523483152e-01 8.786167021806e-01 8.662346334350e-01 8.055852039511e-01 7.274428729055e-01 6.800539678365e-01 7.016219003666e-01 7.817447245657e-01 8.750708998461e-01 9.415895574121e-01 9.618033031971e-01 9.369266869733e-01 8.861519854965e-01 8.403437936201e-01 8.273210937221e-01 8.525980938204e-01 8.968726294532e-01 9.346476127554e-01 9.514254343272e-01 9.488952466794e-01 9.411233063987e-01 9.439449826508e-01 9.621473956502e-01 9.847377081120e-01 9.931613525304e-01 9.745995853611e-01 9.320161460941e-01 8.879535040540e-01 8.770123895116e-01 9.207851822567e-01 1.004926387013e+00 1.089764158291e+00 1.136447951724e+00 1.122069995490e+00 1.045690644894e+00 9.324564740835e-01 8.357329056707e-01 8.187024650608e-01 8.960410844935e-01 1.014221315328e+00 1.107923792226e+00 1.136166536628e+00 1.087165926546e+00 9.789317260970e-01 8.621007057534e-01 8.117625706781e-01 8.711371879984e-01 9.978443056596e-01 1.115724655569e+00 1.171203079683e+00 1.142901574009e+00 1.040881844583e+00 9.093081106760e-01 8.258230503490e-01 8.579673490490e-01 9.839380335795e-01 1.121201237314e+00 1.202358380569e+00 1.193757143293e+00 1.093132681032e+00 9.303473896927e-01 7.746205180842e-01 7.265087868716e-01 8.219478138095e-01 9.764650998852e-01 1.097048901414e+00 1.133364010657e+00 1.071197455483e+00 9.278266309077e-01 7.570241893955e-01 6.576689672020e-01 7.133236593829e-01 8.702076873193e-01 1.021959197876e+00 1.104574227370e+00 1.093751346584e+00 9.954412234668e-01 8.451540098685e-01 7.127297336240e-01 6.853905931211e-01 7.780148089019e-01 9.114747485235e-01 1.011018000220e+00 1.040410748866e+00 9.950587632239e-01 8.966810068085e-01 7.907642571440e-01 7.349318382862e-01 7.585971161268e-01 8.313925998364e-01 8.998029409846e-01 9.289242527048e-01 9.111092273035e-01 8.625182717201e-01 8.155844619008e-01 8.018456197211e-01 8.276260609341e-01 8.690848293837e-01 8.943050065226e-01 8.842913342142e-01 8.411381133211e-01 7.882726623721e-01 7.615733947645e-01 7.844245982047e-01 8.443222636267e-01 9.043399260571e-01 9.306388093500e-01 9.069613213812e-01 8.390603677388e-01 7.564802543869e-01 7.078690035489e-01 7.314281119141e-01 8.143860849769e-01 9.077696803054e-01 9.681332779168e-01 9.732465849089e-01 9.231030115528e-01 8.392365740358e-01 7.621405830693e-01 7.359150645403e-01 7.730234858323e-01 8.409266246758e-01 8.948510009323e-01 9.055962652794e-01 8.659149948861e-01 7.899976536879e-01 7.111682306652e-01 6.708402955114e-01 6.884431066375e-01 7.404655426972e-01 7.846954477720e-01 7.904365111870e-01 7.480600280485e-01 6.703246779426e-01 5.932071115981e-01 5.667822231956e-01 6.138414816204e-01 7.012229596497e-01 7.786909922157e-01 8.121956699088e-01 7.881607482956e-01 7.119909103378e-01 6.086445837619e-01 5.241941870697e-01 5.097526510274e-01 5.680808721199e-01 6.484329592677e-01 7.025102435401e-01 7.048166329342e-01 6.497258275351e-01 5.490799719588e-01 4.346239720646e-01 3.639192073062e-01 3.873268306871e-01 4.707341426490e-01 5.485008154492e-01 5.829204755599e-01 5.595285508558e-01 4.794972708304e-01 3.580289109588e-01 2.329950710476e-01 1.993076284993e-01 2.934132692915e-01 4.069626368416e-01 4.859813641168e-01 5.123746599288e-01 4.826082391749e-01 4.038028343134e-01 2.938809205987e-01 1.900546763215e-01 1.707429803086e-01 2.431106372028e-01 3.193513631390e-01 3.609950471113e-01 3.575971264278e-01 3.120204543138e-01 2.395151543992e-01 1.762759094006e-01 1.818081279823e-01 2.481295332846e-01 3.164206251134e-01 3.564130544467e-01 3.569652326264e-01 3.179232395732e-01 2.489999243040e-01 1.744090453286e-01 1.474035487906e-01 1.963871020663e-01 2.646317218915e-01 3.131186218541e-01 3.272776876394e-01 3.034712793357e-01 2.451597319802e-01 1.613347621335e-01 6.786541534379e-02 5.835386469547e-02 1.419825159545e-01 2.125278270391e-01 2.584666207291e-01 2.772479272536e-01 2.706420110617e-01 2.434401142117e-01 2.021599352256e-01 1.540044528980e-01 1.071748551030e-01 7.496546760410e-02 7.616367532751e-02 1.018529066099e-01 1.288476633280e-01 1.457045025822e-01 1.475385914665e-01 1.347116514710e-01 1.166337214006e-01 1.167370408770e-01 1.512077472228e-01 2.035766942310e-01 2.514341731921e-01 2.789003558233e-01 2.757432925006e-01 2.376316782278e-01 1.680495384244e-01 9.031904348418e-02 1.103808805769e-01 2.137521545379e-01 3.134599465941e-01 3.834969108104e-01 4.102243029710e-01 3.882687591654e-01 3.229298028134e-01 2.383204601659e-01 2.015646462608e-01 2.733419659751e-01 3.905474701801e-01 4.931716768882e-01 5.537581788994e-01 5.611421900966e-01 5.181832307833e-01 4.453697720811e-01 3.879233965213e-01 4.025043307886e-01 4.903973042563e-01 5.986679649984e-01 6.828305005692e-01 7.196292671696e-01 7.030974154572e-01 6.434872161300e-01 5.685683968969e-01 5.216919080039e-01 5.381092285277e-01 6.075929763043e-01 6.887213639820e-01 7.470536847351e-01 7.663426727146e-01 7.470657630749e-01 7.040558154303e-01 6.627103207804e-01 6.490120674915e-01 6.728717471993e-01 7.213259220016e-01 7.715372653061e-01 8.056397913336e-01 8.159529082380e-01 8.041939902973e-01 7.787331509407e-01 7.511352748706e-01 7.322344736388e-01 7.286328695009e-01 7.408807850130e-01 7.640468582597e-01 7.898409625752e-01 8.088843984015e-01 8.128601395925e-01 7.969898596661e-01 7.629202149877e-01 7.213777912761e-01 6.921376434720e-01 6.961136595656e-01 7.394254644994e-01 8.062087566898e-01 8.698097074637e-01 9.070658391498e-01 9.057965756004e-01 8.678416662064e-01 8.102326276466e-01 7.625677609833e-01 7.539312710772e-01 7.903471516648e-01 8.485933629890e-01 8.959363492522e-01 9.091359541080e-01 8.815846547895e-01 8.245300371531e-01 7.649992395495e-01 7.356469272034e-01 7.523596313706e-01 7.993958108683e-01 8.444762428360e-01 8.620482351304e-01 8.438981403433e-01 8.009570608553e-01 7.601595641767e-01 7.518701294843e-01 7.870923436781e-01 8.474088788764e-01 9.020411808484e-01 9.279674680658e-01 9.181571305965e-01 8.822374902390e-01 8.425505327941e-01 8.236647288279e-01 8.363741666964e-01 8.699066641938e-01 9.024871512394e-01 9.175560027550e-01 9.124096758695e-01 8.983598562064e-01 8.937400140947e-01 9.111070152557e-01 9.469653319211e-01 9.844250882369e-01 1.005412989215e+00 1.001396633022e+00 9.779988422491e-01 9.532733534658e-01 9.483858409580e-01 9.727384517375e-01 1.015839915462e+00 1.055062267383e+00 1.070233430923e+00 1.053471732076e+00 1.012405846435e+00 9.676578737165e-01 9.430339436799e-01 9.496316685857e-01 9.766901573574e-01 1.000335063919e+00 1.000249741790e+00 9.707936787747e-01 9.244729603488e-01 8.880621210166e-01 8.878288456732e-01 9.281661005958e-01 9.865836308307e-01 1.031459155945e+00 1.040330154737e+00 1.008141805875e+00 9.490047615039e-01 8.928071330086e-01 8.718768548243e-01 8.974039918469e-01 9.489197485232e-01 9.920598238781e-01 1.000572569061e+00 9.660284824230e-01 8.995342754250e-01 8.291673606870e-01 7.892888069389e-01 7.976347994942e-01 8.391892748753e-01 8.808845509437e-01 8.962112813846e-01 8.764836303982e-01 8.318965149417e-01 7.870534688715e-01 7.685452885608e-01 7.855922445232e-01 8.221973563654e-01 8.517128258993e-01 8.551722751498e-01 8.298223301099e-01 7.898662327250e-01 7.605483413998e-01 7.628070426285e-01 7.955078556804e-01 8.356736641065e-01 8.559909881349e-01 8.393895287066e-01 7.850446273195e-01 7.101699094787e-01 6.481198999218e-01 6.339451618411e-01 6.742482388250e-01 7.396146243124e-01 7.930626368729e-01 8.109598764762e-01 7.869317537411e-01 7.306699855598e-01 6.655428219728e-01 6.217969878374e-01 6.196724285714e-01 6.526676356372e-01 6.953003832250e-01 7.241533753655e-01 7.281485627690e-01 7.088944143472e-01 6.774440986365e-01 6.488737500764e-01 6.348281391827e-01 6.372851159426e-01 6.490317081545e-01 6.603182883336e-01 6.649693614901e-01 6.623185944692e-01 6.558838655151e-01 6.504990090967e-01 6.496301515310e-01 6.541094891198e-01 6.625729347534e-01 6.725905613987e-01 6.813971189883e-01 6.859972034633e-01 6.833517053093e-01 6.711830888483e-01 6.493332821097e-01 6.210061099280e-01 5.927561615101e-01 5.721662334474e-01 5.633203269310e-01 5.631954446394e-01 5.629247508777e-01 5.532150292154e-01 5.299257783688e-01 4.974804892479e-01 4.690028502782e-01 4.603983280175e-01 4.775689828150e-01 5.091377008473e-01 5.349746657011e-01 5.384485435527e-01 5.128896299184e-01 4.647025957180e-01 4.155904087436e-01 3.982124395500e-01 4.303024252606e-01 4.920891998907e-01 5.483120341682e-01 5.721554587096e-01 5.498902187224e-01 4.803859901979e-01 3.759322698150e-01 2.691820936718e-01 2.291650766815e-01 2.915513522767e-01 3.831126943737e-01 4.476191894549e-01 4.624158637141e-01 4.213546175993e-01 3.299449677534e-01 2.059654684664e-01 1.063788409974e-01 1.719668873853e-01 2.918495676659e-01 3.835642836215e-01 4.269975579455e-01 4.159776759923e-01 3.540852067512e-01 2.547522753856e-01 1.485708243488e-01 1.262393670707e-01 2.117208996044e-01 2.979638858587e-01 3.488581057603e-01 3.551273715757e-01 3.199534100647e-01 2.597817578466e-01 2.117624368435e-01 2.252773436195e-01 2.923268773846e-01 3.651277169797e-01 4.143067743422e-01 4.279066307447e-01 4.058515366947e-01 3.591033181048e-01 3.108152426615e-01 2.926834897470e-01 3.199472545759e-01 3.726721543424e-01 4.223167966227e-01 4.517396726327e-01 4.557951869599e-01 4.390392754809e-01 4.138384402658e-01 3.970236451494e-01 4.022082378748e-01 4.310637807243e-01 4.741591431268e-01 5.198122923947e-01 5.597259117522e-01 5.894271518672e-01 6.069110549359e-01 6.117199542453e-01 6.051524662139e-01 5.914078399725e-01 5.784498876092e-01 5.764749973906e-01 5.925030727509e-01 6.242517850996e-01 6.597188243659e-01 6.830330848679e-01 6.812566281742e-01 6.493882392286e-01 5.942944785763e-01 5.379345216786e-01 5.142269081178e-01 5.456280054998e-01 6.169906179942e-01 6.908413344904e-01 7.346207718628e-01 7.299671238141e-01 6.746362309230e-01 5.855407654703e-01 5.046346810899e-01 4.917160332522e-01 5.653565673342e-01 6.753848142744e-01 7.649325890688e-01 7.993816251832e-01 7.646994994850e-01 6.658914680342e-01 5.306915144120e-01 4.226034690472e-01 4.298291332898e-01 5.428536624534e-01 6.701905800725e-01 7.523127372498e-01 7.640126167278e-01 7.032718855646e-01 5.903974994191e-01 4.756403000844e-01 4.417647607735e-01 5.230320072198e-01 6.489936417248e-01 7.497062820584e-01 7.912950197051e-01 7.660472073973e-01 6.881233009067e-01 5.943479236557e-01 5.408307613389e-01 5.666170488194e-01 6.466051648660e-01 7.260892443894e-01 7.683834656396e-01 7.622569057749e-01 7.187706945978e-01 6.676608583290e-01 6.464045060493e-01 6.741756126738e-01 7.344615456749e-01 7.943755481601e-01 8.302715655332e-01 8.364696332385e-01 8.240106643870e-01 8.138329449649e-01 8.239467420348e-01 8.565674619824e-01 8.978158706683e-01 9.299449849757e-01 9.431300847602e-01 9.398236490604e-01 9.320417448475e-01 9.329835618595e-01 9.471303136268e-01 9.669670248913e-01 9.798716079401e-01 9.787795464360e-01 9.690316859064e-01 9.672301638854e-01 9.902145330052e-01 1.039658160226e+00 1.097330933984e+00 1.136079452111e+00 1.135007022166e+00 1.090353366392e+00 1.021919998072e+00 9.725231086339e-01 9.874328480216e-01 1.073554396199e+00 1.189483573362e+00 1.280075497258e+00 1.304801168759e+00 1.247631366868e+00 1.121578460751e+00 9.746941345092e-01 8.898871872291e-01 9.345139419874e-01 1.078054705507e+00 1.231084015632e+00 1.323332190019e+00 1.320400143088e+00 1.221333814333e+00 1.059828950629e+00 9.100701452286e-01 8.715270817860e-01 9.760163894294e-01 1.143371538074e+00 1.281473124993e+00 1.338156388257e+00 1.298979942733e+00 1.182511232900e+00 1.039689679965e+00 9.470549822183e-01 9.628352490219e-01 1.064695776402e+00 1.178001096060e+00 1.242680163572e+00 1.233105911692e+00 1.155943262249e+00 1.046514920506e+00 9.610797936233e-01 9.489524721728e-01 1.009502366487e+00 1.094831442598e+00 1.155386376056e+00 1.165691510077e+00 1.127136667254e+00 1.063785518492e+00 1.012953070577e+00 1.005757567591e+00 1.045053753511e+00 1.105835593477e+00 1.157654488699e+00 1.182187608454e+00 1.177402325008e+00 1.153935259205e+00 1.127708974426e+00 1.111354732352e+00 1.108696249683e+00 1.115992179054e+00 1.127963795849e+00 1.142482983848e+00 1.160197920269e+00 1.180493734587e+00 1.198254100487e+00 1.204924542494e+00 1.193637936277e+00 1.165181132196e+00 1.131242115371e+00 1.111524917898e+00 1.122557040785e+00 1.164119097716e+00 1.216843268749e+00 1.253753194769e+00 1.254154268604e+00 1.212358799978e+00 1.141301720320e+00 1.071077822824e+00 1.037555684644e+00 1.058495497028e+00 1.117459365284e+00 1.177568733672e+00 1.206223390476e+00 1.188403921353e+00 1.129756299867e+00 1.054663093518e+00 9.980720663068e-01 9.868279598305e-01 1.019613265924e+00 1.069622663575e+00 1.106910506338e+00 1.114916250497e+00 1.094264350763e+00 1.058746523145e+00 1.026344088215e+00 1.007870354228e+00 1.000282281061e+00 9.910819626597e-01 9.696223979059e-01 9.359444575645e-01 9.021042835080e-01 8.844884881542e-01 8.899104625031e-01 9.071704701647e-01 9.137815393916e-01 8.903927158363e-01 8.320579713240e-01 7.542072579611e-01 6.925743713025e-01 6.857607603333e-01 7.375437184301e-01 8.094849592373e-01 8.562614327786e-01 8.499507453543e-01 7.862248322608e-01 6.874059709243e-01 6.056760329775e-01 6.035456590680e-01 6.860285784433e-01 7.920760492301e-01 8.617579036755e-01 8.623353194586e-01 7.876243692367e-01 6.588892921329e-01 5.336622733817e-01 5.042338075483e-01 5.990510652706e-01 7.337544083860e-01 8.299568076770e-01 8.490301912643e-01 7.814055384375e-01 6.429938438725e-01 4.825285283519e-01 4.022788499955e-01 4.805529719661e-01 6.260604016847e-01 7.393198520901e-01 7.764557974781e-01 7.257294994230e-01 5.991492036463e-01 4.359248232899e-01 3.261321824906e-01 3.766638823361e-01 5.109359949741e-01 6.187135747555e-01 6.554314628931e-01 6.102392564542e-01 4.954401946098e-01 3.512410630563e-01 2.744727162807e-01 3.529508461705e-01 4.862443691550e-01 5.841326482339e-01 6.138370503410e-01 5.701204917310e-01 4.695030679790e-01 3.564723155205e-01 3.143581874176e-01 3.838368212775e-01 4.866363673435e-01 5.547551418775e-01 5.604356395333e-01 5.008472506138e-01 3.944990685775e-01 2.897063756612e-01 2.724602769851e-01 3.531590163743e-01 4.424074470721e-01 4.856814173510e-01 4.639680705348e-01 3.802947607680e-01 2.623898733317e-01 1.966585900664e-01 2.798361046046e-01 4.112492868601e-01 5.096076334370e-01 5.443586732659e-01 5.055495229761e-01 3.989075776541e-01 2.484912046272e-01 1.397410347739e-01 2.389168662311e-01 3.914436498848e-01 5.033426270371e-01 5.485806520517e-01 5.192877047676e-01 4.210120947721e-01 2.717019528371e-01 1.100984247837e-01 1.330371065499e-01 2.762008593254e-01 3.807008146009e-01 4.232134669730e-01 3.987982026445e-01 3.156899268199e-01 1.978031225842e-01 1.181895407327e-01 1.914282770389e-01 2.984039486546e-01 3.678375521582e-01 3.810426673038e-01 3.363677645549e-01 2.473296079844e-01 1.557114297664e-01 1.661910688440e-01 2.656942385366e-01 3.561727344430e-01 4.014380925988e-01 3.895039448115e-01 3.231614124062e-01 2.230308635864e-01 1.550957166295e-01 2.170627868515e-01 3.306026082003e-01 4.204315515372e-01 4.599502260886e-01 4.410065567925e-01 3.699703924174e-01 2.720225534583e-01 2.098096292941e-01 2.553136564573e-01 3.534491802013e-01 4.331056081645e-01 4.648327386339e-01 4.410927488224e-01 3.720353089192e-01 2.920356278556e-01 2.697059748654e-01 3.398229729341e-01 4.426979225012e-01 5.237199594723e-01 5.579592605972e-01 5.405618182870e-01 4.854968453965e-01 4.290398314765e-01 4.230033909761e-01 4.867620391288e-01 5.825161880786e-01 6.643949336857e-01 7.049455033085e-01 6.953230571253e-01 6.439525154330e-01 5.767842772994e-01 5.336314613262e-01 5.454263797736e-01 6.022285667679e-01 6.653390674241e-01 7.012661412849e-01 6.940211713449e-01 6.456231682452e-01 5.758843788247e-01 5.207422419430e-01 5.162396678574e-01 5.641098553764e-01 6.299650565996e-01 6.779494022504e-01 6.884785267512e-01 6.597633244315e-01 6.070606787970e-01 5.606675179010e-01 5.536258336398e-01 5.944906358870e-01 6.585273138393e-01 7.123844530618e-01 7.336751442491e-01 7.155441713549e-01 6.668500306127e-01 6.113553625780e-01 5.813406590863e-01 5.971847923110e-01 6.475087606796e-01 7.007806052350e-01 7.292568209792e-01 7.195694550394e-01 6.750658704905e-01 6.167965474939e-01 5.806879883987e-01 5.978302455521e-01 6.636737784372e-01 7.428093836900e-01 7.992380843741e-01 8.110717594928e-01 7.733088640101e-01 6.995202943729e-01 6.244635697787e-01 5.980892648775e-01 6.480147345882e-01 7.464570813576e-01 8.428623726423e-01 8.992526440663e-01 8.970515193466e-01 8.368085005149e-01 7.398156337493e-01 6.513371784046e-01 6.303353346571e-01 6.983305112674e-01 8.122787902087e-01 9.157418327933e-01 9.727119190399e-01 9.697095811594e-01 9.136718213019e-01 8.313399900180e-01 7.659570665107e-01 7.585275968086e-01 8.132289211128e-01 8.939717106221e-01 9.588609144550e-01 9.825277896455e-01 9.599981193194e-01 9.051830552471e-01 8.467309680141e-01 8.166340260155e-01 8.295407589295e-01 8.707991366630e-01 9.105507810972e-01 9.250036219618e-01 9.066195725389e-01 8.655463999482e-01 8.255781167507e-01 8.122759500377e-01 8.346371485570e-01 8.773289961721e-01 9.137164234313e-01 9.231099759489e-01 8.993797024850e-01 8.525924288477e-01 8.056962348930e-01 7.836837176688e-01 7.959115611933e-01 8.276617258055e-01 8.523254534211e-01 8.487972958717e-01 8.105772538360e-01 7.481142387501e-01 6.867774047580e-01 6.562782974299e-01 6.684406877403e-01 7.046633858406e-01 7.328775407161e-01 7.293769606499e-01 6.878082553245e-01 6.213022910644e-01 5.616175852810e-01 5.462854353767e-01 5.849990748838e-01 6.470542440170e-01 6.926800724364e-01 6.965833220260e-01 6.525118840829e-01 5.739185900295e-01 4.955629827993e-01 4.659483330974e-01 5.050075193270e-01 5.760605475412e-01 6.298692124669e-01 6.361255192820e-01 5.853850230098e-01 4.882540341182e-01 3.813043877324e-01 3.370819069192e-01 4.015070816559e-01 5.134646434658e-01 6.054907757733e-01 6.445616343026e-01 6.205559454956e-01 5.421289824045e-01 4.404031889136e-01 3.780368673486e-01 4.160302801089e-01 5.236151306754e-01 6.315878349412e-01 6.985048656183e-01 7.074074747265e-01 6.590658423935e-01 5.707905079574e-01 4.785062781888e-01 4.338813793490e-01 4.658052935855e-01 5.416875028992e-01 6.122851099856e-01 6.488312151757e-01 6.430151021269e-01 6.023557268416e-01 5.472985365050e-01 5.060812100499e-01 5.005273056368e-01 5.283314236612e-01 5.673042054996e-01 5.957933313364e-01 6.033845544307e-01 5.913046237990e-01 5.691482611121e-01 5.493915416225e-01 5.402977186519e-01 5.411324202431e-01 5.441810966913e-01 5.415557319800e-01 5.306459510521e-01 5.154225649239e-01 5.038709335998e-01 5.024665682897e-01 5.110171161288e-01 5.226652819893e-01 5.288215035128e-01 5.243463899889e-01 5.100832950033e-01 4.923669881843e-01 4.796804781194e-01 4.772854261849e-01 4.833021831690e-01 4.901201055528e-01 4.897093577885e-01 4.780831998856e-01 4.570172592434e-01 4.330243121633e-01 4.136967382107e-01 4.024978430513e-01 3.958423088001e-01 3.857567982897e-01 3.659039765119e-01 3.367094891857e-01 3.080687501797e-01 2.972211282994e-01 3.155677035730e-01 3.548600234815e-01 3.950159593919e-01 4.185099578600e-01 4.159266543636e-01 3.874667683984e-01 3.446616696165e-01 3.118001730770e-01 3.163959149649e-01 3.606392850934e-01 4.183464120207e-01 4.619826441269e-01 4.743919926512e-01 4.491818470588e-01 3.907866710176e-01 3.169930829538e-01 2.645835805846e-01 2.751198745362e-01 3.370836610733e-01 4.040015817653e-01 4.447436216006e-01 4.458241265566e-01 4.071558491745e-01 3.425879919465e-01 2.849825398825e-01 2.814413061412e-01 3.393984474196e-01 4.150350133894e-01 4.705096335374e-01 4.868583877759e-01 4.596792023575e-01 3.984710187147e-01 3.302800287631e-01 3.015179445732e-01 3.407524502446e-01 4.155953001212e-01 4.806838925252e-01 5.098378051578e-01 4.940875390640e-01 4.397568519171e-01 3.711313932123e-01 3.333944231006e-01 3.640682379141e-01 4.411830282571e-01 5.168905445880e-01 5.595014352329e-01 5.556423226798e-01 5.075839693558e-01 4.343328288096e-01 3.748286425040e-01 3.746620868069e-01 4.342893101153e-01 5.081272843588e-01 5.563882529249e-01 5.591782372233e-01 5.138098770460e-01 4.346722831330e-01 3.580125383022e-01 3.395708132120e-01 3.979704437689e-01 4.852334388852e-01 5.538651724008e-01 5.802843385547e-01 5.597996291749e-01 5.045768302139e-01 4.447668330130e-01 4.230633834868e-01 4.612748249657e-01 5.337461614490e-01 6.002791457662e-01 6.346668644618e-01 6.275976093868e-01 5.845555616332e-01 5.241729503020e-01 4.743060366857e-01 4.585874159827e-01 4.760566881726e-01 5.028031275311e-01 5.150567561036e-01 5.029134699892e-01 4.725120818820e-01 4.437155195000e-01 4.400654111570e-01 4.687849294352e-01 5.132170028831e-01 5.494031137838e-01 5.617412534573e-01 5.482117981273e-01 5.209538842142e-01 5.029173924297e-01 5.148693046283e-01 5.569511521133e-01 6.083945086366e-01 6.447109523557e-01 6.499286148635e-01 6.205646903393e-01 5.667459038497e-01 5.119869235187e-01 4.865388318365e-01 5.058930071177e-01 5.543763961932e-01 6.019651545788e-01 6.261665600997e-01 6.188006762938e-01 5.862212054005e-01 5.478757407916e-01 5.300032169959e-01 5.489062532546e-01 5.961620169376e-01 6.474409310386e-01 6.806743313610e-01 6.845894123242e-01 6.602850296495e-01 6.206169310327e-01 5.870318064515e-01 5.800731301576e-01 6.048065387349e-01 6.468537058269e-01 6.849038707801e-01 7.033329295267e-01 6.970828747484e-01 6.722206879821e-01 6.440995880069e-01 6.316214709578e-01 6.464521418037e-01 6.845576430312e-01 7.301239445427e-01 7.665574600231e-01 7.839048594269e-01 7.811712162820e-01 7.655876647928e-01 7.494621858407e-01 7.443427682783e-01 7.544809870803e-01 7.745040174094e-01 7.936298340898e-01 8.024144276915e-01 7.973284487121e-01 7.819168035880e-01 7.647791473679e-01 7.548232279087e-01 7.556940984040e-01 7.634905062600e-01 7.699724929529e-01 7.685993783609e-01 7.591715040400e-01 7.487317367390e-01 7.478527370277e-01 7.631381137880e-01 7.910128598287e-01 8.189122692091e-01 8.324833645120e-01 8.229165762289e-01 7.914388864821e-01 7.505539361489e-01 7.204760740818e-01 7.180808862898e-01 7.431159429777e-01 7.770460125682e-01 7.961613709751e-01 7.843564731292e-01 7.396005580077e-01 6.767064128834e-01 6.262876077233e-01 6.210434535268e-01 6.668943816981e-01 7.356401183003e-01 7.913990308185e-01 8.110822724118e-01 7.900158121352e-01 7.429338846469e-01 7.018780300157e-01 7.022726220717e-01 7.541605196502e-01 8.320046370239e-01 8.986025946946e-01 9.271900337187e-01 9.086970953249e-01 8.530412516175e-01 7.881411032066e-01 7.517094545373e-01 7.676801385885e-01 8.240930238069e-01 8.855416937404e-01 9.207638107619e-01 9.159640783838e-01 8.771201418896e-01 8.279457909714e-01 8.012055611754e-01 8.186504246577e-01 8.729345381822e-01 9.357653709955e-01 9.801565935763e-01 9.932125210047e-01 9.784921563721e-01 9.527153054200e-01 9.371605229421e-01 9.447932951866e-01 9.714353228663e-01 1.000173551876e+00 1.014013756055e+00 1.005500339104e+00 9.796999582130e-01 9.513652486135e-01 9.371910856470e-01 9.479850346790e-01
 7.668253547221e-01 7.449363041283e-01 7.223999696881e-01 7.100799704799e-01 7.093302047085e-01 7.106762025187e-01 7.012948949992e-01 6.745396407359e-01 6.293143668525e-01 5.715691105259e-01 5.464098736705e-01 5.767175393659e-01 6.359513621340e-01 6.787591233747e-01 6.764335948718e-01 6.264826490561e-01 5.532189004646e-01 5.028181799396e-01 5.130616015964e-01 5.694982045686e-01 6.259839790236e-01 6.502228605558e-01 6.350054871685e-01 5.934263173572e-01 5.490167978592e-01 5.196747573446e-01 5.035719771311e-01 4.843354974023e-01 4.509297876258e-01 4.115919374365e-01 3.924281270117e-01 4.127782378553e-01 4.583037583524e-01 4.973997521495e-01 5.089005717416e-01 4.904291756217e-01 4.598643876730e-01 4.495780413277e-01 4.818338158750e-01 5.441930830737e-01 6.038720829956e-01 6.350291739653e-01 6.295106996820e-01 5.977683562818e-01 5.642260404053e-01 5.528179696170e-01 5.666332766971e-01 5.861189872228e-01 5.898148532048e-01 5.788987218335e-01 5.704401973544e-01 5.754319499759e-01 5.936072238598e-01 6.031063703063e-01 5.874450522271e-01 5.528733254886e-01 5.202225582475e-01 5.163989696022e-01 5.537347985694e-01 6.167788722066e-01 6.769267963657e-01 7.107125806790e-01 7.066877595321e-01 6.668976299634e-01 6.068817613183e-01 5.532265419672e-01 5.325223474280e-01 5.509122423545e-01 5.888899142457e-01 6.213454413738e-01 6.340360047151e-01 6.262555113883e-01 6.066036709340e-01 5.856487847935e-01 5.685380420601e-01 5.529123707882e-01 5.348756414665e-01 5.176652234230e-01 5.144550370936e-01 5.381249656178e-01 5.839626596663e-01 6.305351216890e-01 6.549371039048e-01 6.455401928840e-01 6.060212704339e-01 5.541946511657e-01 5.150192358675e-01 5.045542189050e-01 5.159273343103e-01 5.282237125329e-01 5.268594792716e-01 5.133738767137e-01 5.027838001334e-01 5.102009761273e-01 5.438018091540e-01 5.934307930272e-01 6.295249593802e-01 6.340307612457e-01 5.966710447144e-01 5.250334739769e-01 4.706863122941e-01 4.858453250995e-01 5.540412863227e-01 6.141012969166e-01 6.242813554008e-01 5.774177679235e-01 5.019048866048e-01 4.587454598077e-01 4.945733703328e-01 5.758173913915e-01 6.375814961430e-01 6.421781296884e-01 5.874921006629e-01 5.092618941168e-01 4.784479739417e-01 5.400457786265e-01 6.475083224461e-01 7.317491625225e-01 7.545151701688e-01 7.104513586794e-01 6.248150967885e-01 5.505268292805e-01 5.412560860218e-01 5.920835493172e-01 6.471080415164e-01 6.623313767388e-01 6.278977897982e-01 5.673129385160e-01 5.285865723364e-01 5.477702968124e-01 6.050752416166e-01 6.506358478064e-01 6.510776722858e-01 6.042098698946e-01 5.417059237243e-01 5.208073901465e-01 5.737578201765e-01 6.641018026215e-01 7.340070850549e-01 7.567189286735e-01 7.426180429344e-01 7.009523349504e-01 6.455036826941e-01 5.990919742092e-01 5.820828330127e-01 5.970852095665e-01 6.268764331242e-01 6.490572419243e-01 6.485538739355e-01 6.211049140682e-01 5.739697972428e-01 5.138450987436e-01 4.577781364804e-01 4.397093624384e-01 4.643991194803e-01 5.028457151828e-01 5.230592503502e-01 5.086866076936e-01 4.606266354699e-01 3.954377343750e-01 3.419446624714e-01 3.252004406008e-01 3.405429552016e-01 3.603115332390e-01 3.639434415302e-01 3.488489076355e-01 3.287482109564e-01 3.255108764767e-01 3.501922599148e-01 3.911141004177e-01 4.277191743079e-01 4.461410206847e-01 4.442622961204e-01 4.314012780319e-01 4.236311103519e-01 4.328283713380e-01 4.559617627701e-01 4.778891156427e-01 4.835664555416e-01 4.668122446316e-01 4.337819737902e-01 4.024343063264e-01 3.942309320439e-01 4.157728206144e-01 4.512685485937e-01 4.783432848910e-01 4.827583733611e-01 4.624958535850e-01 4.268325957757e-01 3.923127231467e-01 3.736376877869e-01 3.723529943291e-01 3.771804164423e-01 3.772223559560e-01 3.723259759055e-01 3.733341117402e-01 3.919843606129e-01 4.272369801673e-01 4.643177976465e-01 4.861532223925e-01 4.828379494223e-01 4.557828687512e-01 4.185373387363e-01 3.928741885781e-01 3.948202541454e-01 4.186472339736e-01 4.428421045781e-01 4.481455703865e-01 4.260152648036e-01 3.789490532935e-01 3.184681850833e-01 2.623137124617e-01 2.290024708174e-01 2.263239618407e-01 2.461128793723e-01 2.772156354652e-01 3.131743752497e-01 3.482635895899e-01 3.744523167351e-01 3.834565162575e-01 3.711976583914e-01 3.422122680729e-01 3.122067959218e-01 3.030550386046e-01 3.232515713565e-01 3.561982296425e-01 3.776670695440e-01 3.725769823406e-01 3.398721910683e-01 2.938707418135e-01 2.626342739082e-01 2.828797262226e-01 3.488404081029e-01 4.008843019819e-01 4.250063209187e-01 4.245985124734e-01 4.070647031684e-01 3.914356481700e-01 3.975341628880e-01 4.254630970725e-01 4.532082036415e-01 4.827102340376e-01 4.802747102219e-01 4.584095706295e-01 4.530346057237e-01 4.953440780335e-01 5.758967056415e-01 6.568499258383e-01 7.050006163871e-01 7.047970025483e-01 6.609635084608e-01 5.971738178382e-01 5.496585268072e-01 5.460893947126e-01 5.794154823399e-01 6.178033208607e-01 6.351498688337e-01 6.240606155601e-01 5.957276643757e-01 5.730024988878e-01 5.728669464712e-01 5.898802280779e-01 6.024945348817e-01 5.938168055853e-01 5.653949753543e-01 5.392776144837e-01 5.446468362002e-01 5.887518256161e-01 6.472983967740e-01 6.884023197329e-01 6.933825006333e-01 6.630460763869e-01 6.166232714022e-01 5.834141533417e-01 5.828657413930e-01 6.072067789151e-01 6.321605382684e-01 6.403532926637e-01 6.316999741609e-01 6.196684912463e-01 6.179757820606e-01 6.262762425602e-01 6.298818978868e-01 6.143801739206e-01 5.806433870946e-01 5.510864160885e-01 5.579462898411e-01 6.093105438464e-01 6.751858298454e-01 7.150385894233e-01 7.022585917395e-01 6.329673953698e-01 5.308708293483e-01 4.518232881180e-01 4.567115624430e-01 5.297460769179e-01 6.002003365759e-01 6.206236656484e-01 5.804174194283e-01 5.040043759000e-01 4.487603875588e-01 4.708308123505e-01 5.516574913546e-01 6.266332721222e-01 6.518430836521e-01 6.163401032597e-01 5.431917001231e-01 4.927699855417e-01 5.296259637787e-01 6.369933788884e-01 7.421513504545e-01 7.903554942597e-01 7.594527444941e-01 6.610642591862e-01 5.497733368802e-01 5.248113843002e-01 6.303122639916e-01 7.854628208998e-01 9.065912118438e-01 9.528149756992e-01 9.177492933240e-01 8.248787690969e-01 7.250865567841e-01 6.807707928987e-01 7.155593352113e-01 7.889268891422e-01 8.483048465205e-01 8.686561375550e-01 8.541427172273e-01 8.273046495737e-01 8.119519950987e-01 8.152489964914e-01 8.253114158226e-01 8.272572801972e-01 8.197392316823e-01 8.177635040457e-01 8.397163307799e-01 8.873750397441e-01 9.408382468497e-01 9.738255447130e-01 9.708791866007e-01 9.360376442199e-01 8.919591398104e-01 8.676833644389e-01 8.758991711497e-01 9.003314812116e-01 9.107087962282e-01 8.865310603621e-01 8.304768376814e-01 7.701058049168e-01 7.444237620922e-01 7.701713535604e-01 8.216935820250e-01 8.565285444280e-01 8.474777585603e-01 7.955404100566e-01 7.316058213673e-01 7.048484947660e-01 7.424149743455e-01 8.171579449935e-01 8.775314906902e-01 8.870477086397e-01 8.373658838499e-01 7.441336657002e-01 6.833675438269e-01 6.923502679022e-01 7.508956735942e-01 8.129165029886e-01 8.442930435348e-01 8.341411166261e-01 7.935833464878e-01 7.510826141539e-01 7.399210004647e-01 7.751047154029e-01 8.394436148673e-01 8.827702338774e-01 8.989509201531e-01 8.726777094931e-01 8.324252740049e-01 8.105587104374e-01 8.209230560194e-01 8.509591651734e-01 8.787943865863e-01 8.926155940799e-01 8.959109854399e-01 9.001306156846e-01 9.107990686479e-01 9.205468966573e-01 9.163294811856e-01 8.929880477184e-01 8.617389620519e-01 8.470048099080e-01 8.679446423694e-01 9.181530948782e-01 9.690771466071e-01 9.919247046273e-01 9.747226875474e-01 9.283846206997e-01 8.829960180958e-01 8.702552370819e-01 8.978439640308e-01 9.402157616512e-01 9.607947419210e-01 9.377259124883e-01 8.782218170664e-01 8.121608621035e-01 7.826619701989e-01 8.112047426070e-01 8.729589756431e-01 9.215794937568e-01 9.241882785237e-01 8.758334713588e-01 8.030022823454e-01 7.575585562825e-01 7.819946176298e-01 8.617711808118e-01 9.403094060562e-01 9.673693899698e-01 9.196514802424e-01 8.052012394376e-01 6.686517011157e-01 5.937140108798e-01 6.429074702464e-01 7.650431036646e-01 8.703130646644e-01 9.054683938810e-01 8.543344888610e-01 7.317549967197e-01 5.851815189174e-01 4.978117608784e-01 5.313001961311e-01 6.303119182086e-01 7.087013162718e-01 7.245196256696e-01 6.744997704969e-01 5.861540719264e-01 5.129242842234e-01 5.056743908740e-01 5.541307894770e-01 6.007290454417e-01 6.018412802313e-01 5.450998402333e-01 4.474365282894e-01 3.589217669721e-01 3.533743915761e-01 4.339602001758e-01 5.281299162310e-01 5.859293928732e-01 5.906462700153e-01 5.496635781905e-01 4.909015951481e-01 4.550606894475e-01 4.671989362604e-01 5.055787416668e-01 5.460564753372e-01 5.606425171105e-01 5.339701426302e-01 4.713379695881e-01 4.005902778927e-01 3.704724443151e-01 4.108555419471e-01 4.896097026630e-01 5.576871783974e-01 5.855430355294e-01 5.643819692953e-01 5.051710742017e-01 4.411452443006e-01 4.224942421677e-01 4.722419955622e-01 5.544663895830e-01 6.202136538308e-01 6.388419096130e-01 5.997853381219e-01 5.124265957032e-01 4.119561732282e-01 3.673434784649e-01 4.262148835787e-01 5.363983584398e-01 6.292471485797e-01 6.671018880830e-01 6.355350326370e-01 5.388092204762e-01 4.028824200774e-01 2.953044003497e-01 3.236361611850e-01 4.528180122581e-01 5.775948354730e-01 6.486190629215e-01 6.471157754116e-01 5.721635981580e-01 4.385141091353e-01 2.822975575090e-01 2.010197766818e-01 2.900384223799e-01 4.206262703644e-01 5.123070247759e-01 5.417953252929e-01 5.062370724066e-01 4.169611524407e-01 2.993614855652e-01 2.017116812179e-01 1.952433644987e-01 2.537707479928e-01 2.969762449227e-01 2.931702056486e-01 2.377941622688e-01 1.427711559816e-01 6.631520196311e-02 1.525885711846e-01 2.629063085003e-01 3.404643592250e-01 3.687236627091e-01 3.426109335869e-01 2.680564556032e-01 1.658287363528e-01 1.078217185041e-01 1.845460173765e-01 2.852982131053e-01 3.543498333001e-01 3.756323652717e-01 3.469208875894e-01 2.779933792759e-01 1.946096818738e-01 1.536624653112e-01 1.962867037954e-01 2.605088203129e-01 2.979936116112e-01 2.932002967271e-01 2.481084078838e-01 1.831641997239e-01 1.526076617129e-01 2.017420219549e-01 2.773670836714e-01 3.308503788983e-01 3.413955072930e-01 3.029160194602e-01 2.212764621500e-01 1.193705983798e-01 9.768238524590e-02 1.956747920202e-01 2.873211006323e-01 3.373733523403e-01 3.332589323607e-01 2.734871023772e-01 1.671347460133e-01 4.856833529320e-02 1.381938504700e-01 2.725878192049e-01 3.742705914061e-01 4.245177160256e-01 4.144312568843e-01 3.455105718717e-01 2.316365187582e-01 1.172457020816e-01 1.568567894983e-01 2.865961832283e-01 3.940443676975e-01 4.514978147290e-01 4.493176978566e-01 3.905303654678e-01 2.931364347924e-01 2.038698293315e-01 2.124014043963e-01 3.064379009676e-01 3.986334363457e-01 4.494933968474e-01 4.453772242923e-01 3.874711592842e-01 2.915342694096e-01 1.989668583862e-01 1.965358163727e-01 2.853556726856e-01 3.786546336891e-01 4.367843001546e-01 4.472637563192e-01 4.124758746809e-01 3.487625762305e-01 2.895243010467e-01 2.789157145683e-01 3.246533139805e-01 3.870807240178e-01 4.319632830663e-01 4.449379748150e-01 4.273578076048e-01 3.941984132893e-01 3.716298118544e-01 3.839506130729e-01 4.313670555834e-01 4.921312091336e-01 5.439168059236e-01 5.736135036093e-01 5.776979008948e-01 5.608496847219e-01 5.344430950815e-01 5.138950207087e-01 5.128996440107e-01 5.357830235711e-01 5.750849834537e-01 6.171986929591e-01 6.492317801916e-01 6.625276908084e-01 6.540432411545e-01 6.271925441101e-01 5.922856573187e-01 5.652182040310e-01 5.614588119039e-01 5.859814508501e-01 6.292010412327e-01 6.744452820198e-01 7.075115413018e-01 7.213088356805e-01 7.165571276306e-01 7.003256524154e-01 6.827290953068e-01 6.723074202969e-01 6.722128009794e-01 6.801085382014e-01 6.918322845518e-01 7.051506383679e-01 7.203154301249e-01 7.375891013376e-01 7.542185059915e-01 7.639115012208e-01 7.599312731913e-01 7.400241758067e-01 7.108819887232e-01 6.893130099530e-01 6.952303054264e-01 7.360766273746e-01 7.977685850936e-01 8.537659329165e-01 8.797683747629e-01 8.627765280566e-01 8.058783861645e-01 7.316841327611e-01 6.811101021885e-01 6.923205455883e-01 7.624950865278e-01 8.493190489684e-01 9.080499839464e-01 9.112044295039e-01 8.522462594421e-01 7.473798014488e-01 6.393404056987e-01 5.922286188505e-01 6.401137703903e-01 7.399829936280e-01 8.265314113027e-01 8.589680715743e-01 8.245891003023e-01 7.369893301892e-01 6.381838584043e-01 5.935466883373e-01 6.414949215555e-01 7.425907579783e-01 8.309039608537e-01 8.635969936797e-01 8.263155038180e-01 7.320886115910e-01 6.249982502521e-01 5.781476467805e-01 6.365508541622e-01 7.541852375984e-01 8.573342048842e-01 8.989257427487e-01 8.603402107516e-01 7.478180225394e-01 5.953036521322e-01 4.777600540792e-01 4.920609568881e-01 6.200923331114e-01 7.613383211584e-01 8.541204007760e-01 8.749613553848e-01 8.252882339468e-01 7.272458583932e-01 6.226176227737e-01 5.646345000787e-01 5.812298006371e-01 6.436348057576e-01 7.047705366429e-01 7.381933230205e-01 7.413927858113e-01 7.278774680005e-01 7.158947918554e-01 7.151860619866e-01 7.202522779988e-01 7.172488195940e-01 6.974709602128e-01 6.669772861840e-01 6.474593630785e-01 6.629506100085e-01 7.161779083632e-01 7.828377304518e-01 8.305670819770e-01 8.366412833777e-01 7.960610955023e-01 7.259311736741e-01 6.669737855814e-01 6.674837103328e-01 7.380010221420e-01 8.376051369713e-01 9.153049577071e-01 9.372339980930e-01 8.914341482851e-01 7.889326661841e-01 6.676134313394e-01 5.940623263109e-01 6.242003637118e-01 7.308826537982e-01 8.423333014367e-01 9.081879188307e-01 9.076174268331e-01 8.445575500440e-01 7.462775335243e-01 6.620293330710e-01 6.441701715791e-01 6.993775882854e-01 7.810061896546e-01 8.397644170910e-01 8.501389302693e-01 8.115560397711e-01 7.458646962151e-01 6.919939601958e-01 6.864459378075e-01 7.310215426101e-01 7.910878243262e-01 8.274654803386e-01 8.168825641309e-01 7.562111015053e-01 6.629573281208e-01 5.757234453803e-01 5.437832120496e-01 5.847652901273e-01 6.617338775835e-01 7.265181066024e-01 7.500841103402e-01 7.241977440323e-01 6.585738911562e-01 5.793556702616e-01 5.246639016501e-01 5.238804637482e-01 5.681812934086e-01 6.213350594490e-01 6.522599061642e-01 6.465104502702e-01 6.053468717899e-01 5.436490231718e-01 4.873847359292e-01 4.642953276240e-01 4.831094586613e-01 5.251073963126e-01 5.636973229139e-01 5.813100064993e-01 5.724307488267e-01 5.418486704049e-01 5.022079758052e-01 4.699815391971e-01 4.579794892255e-01 4.672965166609e-01 4.878258053069e-01 5.072891946205e-01 5.185175489569e-01 5.211401765293e-01 5.197531164323e-01 5.200308397658e-01 5.242734689191e-01 5.291499132685e-01 5.272987965202e-01 5.114017799401e-01 4.782504805675e-01 4.318318415425e-01 3.855992525630e-01 3.611562323197e-01 3.748836928041e-01 4.198381322341e-01 4.724599708250e-01 5.108456021073e-01 5.215594157111e-01 4.999766226850e-01 4.501476736782e-01 3.855320166702e-01 3.301786310802e-01 3.128105357483e-01 3.412211180937e-01 3.918910239484e-01 4.376266495465e-01 4.626447833970e-01 4.614697918084e-01 4.359093165134e-01 3.928028778371e-01 3.421581765363e-01 2.954526201595e-01 2.635391098086e-01 2.530422438083e-01 2.627906117036e-01 2.850271298628e-01 3.099655107427e-01 3.283426746227e-01 3.321919011377e-01 3.158724448672e-01 2.778393155763e-01 2.235538827383e-01 1.720171474862e-01 1.621502114998e-01 2.077433086326e-01 2.702724433798e-01 3.178337984548e-01 3.341780059923e-01 3.128834516382e-01 2.567052353978e-01 1.822687579212e-01 1.414072332193e-01 1.945048260279e-01 2.873855392249e-01 3.680218496560e-01 4.150255588905e-01 4.201486326268e-01 3.858743655974e-01 3.279777580449e-01 2.815171902347e-01 2.919322908845e-01 3.605298492320e-01 4.457591986584e-01 5.146148278565e-01 5.510021343695e-01 5.515644192311e-01 5.236622963722e-01 4.839051454661e-01 4.539851823760e-01 4.499715551657e-01 4.705074639407e-01 5.001903697046e-01 5.240399288204e-01 5.360515533715e-01 5.397142816794e-01 5.438983589432e-01 5.559628100682e-01 5.757238523056e-01 5.953653412605e-01 6.050385976848e-01 5.991392326342e-01 5.801317325504e-01 5.592978806136e-01 5.527775433169e-01 5.714716968475e-01 6.117090841746e-01 6.576873125856e-01 6.916800048570e-01 7.015596473312e-01 6.838642210161e-01 6.447656953198e-01 5.998840660917e-01 5.708828634350e-01 5.748690529742e-01 6.111984908349e-01 6.621717423779e-01 7.063804599906e-01 7.284269449417e-01 7.218590676322e-01 6.896018665272e-01 6.437804500031e-01 6.040025222457e-01 5.905082441130e-01 6.112575099996e-01 6.551664010973e-01 7.012448736191e-01 7.310547653178e-01 7.345491535742e-01 7.113951855232e-01 6.705153520561e-01 6.279256621163e-01 6.008590916421e-01 5.978668556539e-01 6.126820584961e-01 6.300930444086e-01 6.372465802038e-01 6.307326795875e-01 6.177913666353e-01 6.121588959540e-01 6.244493102759e-01 6.525503315996e-01 6.820179038551e-01 6.957334301049e-01 6.834967139626e-01 6.479866091163e-01 6.076887713970e-01 5.929502684440e-01 6.259718803203e-01 6.978479784192e-01 7.764985934174e-01 8.301362521509e-01 8.390892399500e-01 7.992412393798e-01 7.241948432626e-01 6.472584174654e-01 6.148854911090e-01 6.531220401857e-01 7.377160806772e-01 8.220694026448e-01 8.715272317941e-01 8.715844600673e-01 8.275528956781e-01 7.637670194454e-01 7.188267814819e-01 7.260493848277e-01 7.847679254186e-01 8.625633016513e-01 9.246484003931e-01 9.511601541894e-01 9.399345261507e-01 9.041619079186e-01 8.666084859887e-01 8.488213655367e-01 8.581659020420e-01 8.844909777376e-01 9.108451148676e-01 9.263501606944e-01 9.313624691701e-01 9.345373503447e-01 9.444056391807e-01 9.608451588375e-01 9.735659304644e-01 9.690369878335e-01 9.405039338705e-01 8.958059336238e-01 8.594510402910e-01 8.624226996325e-01 9.173375931152e-01 1.003531834019e+00 1.082404309023e+00 1.119716236372e+00 1.097155749209e+00 1.017339794562e+00 9.076848398323e-01 8.212697182434e-01 8.151059698506e-01 8.953042573706e-01 1.008102597223e+00 1.093341749177e+00 1.114570101527e+00 1.063005631434e+00 9.583500282740e-01 8.508887726235e-01 8.104943467724e-01 8.717219232846e-01 9.913099330451e-01 1.098672663474e+00 1.144904841263e+00 1.111546806730e+00 1.010556675112e+00 8.870866008377e-01 8.166694388297e-01 8.582719460061e-01 9.841304877711e-01 1.115247427224e+00 1.189177850905e+00 1.175368619241e+00 1.073344491298e+00 9.140068914653e-01 7.666206383868e-01 7.276685013821e-01 8.257553896311e-01 9.774797942097e-01 1.094679237438e+00 1.129973184446e+00 1.070735212488e+00 9.350621667530e-01 7.760262709273e-01 6.858301228882e-01 7.371707360924e-01 8.819108748941e-01 1.023189616168e+00 1.100011512782e+00 1.089027652943e+00 9.967908113599e-01 8.587981036563e-01 7.414464956893e-01 7.204619772389e-01 8.044562901846e-01 9.234848487684e-01 1.009962672283e+00 1.030195877092e+00 9.807970152395e-01 8.843810441073e-01 7.865616477337e-01 7.418046072458e-01 7.725256379537e-01 8.452884139769e-01 9.092772126472e-01 9.329443735705e-01 9.110591979450e-01 8.614099418167e-01 8.169389817222e-01 8.076098582528e-01 8.366124978210e-01 8.782485242947e-01 9.009720026191e-01 8.872292952757e-01 8.408302565026e-01 7.868408455651e-01 7.618211575981e-01 7.875775336698e-01 8.487901122594e-01 9.071047349594e-01 9.288832058716e-01 8.988090795909e-01 8.240537464306e-01 7.363231047421e-01 6.871385222417e-01 7.150587519960e-01 8.026978648450e-01 8.972939069480e-01 9.549704107289e-01 9.546109976013e-01 8.979769086182e-01 8.091273611549e-01 7.319884316222e-01 7.126573342752e-01 7.595495635217e-01 8.338786935256e-01 8.888695744225e-01 8.964671919360e-01 8.516999221435e-01 7.717928839410e-01 6.938745156777e-01 6.617618920888e-01 6.911637426485e-01 7.517161501865e-01 7.985141655273e-01 8.016853822969e-01 7.535831978463e-01 6.696345570100e-01 5.895741439751e-01 5.669462158647e-01 6.220873274586e-01 7.156876490703e-01 7.951520824609e-01 8.268603208989e-01 7.985025969901e-01 7.171377935026e-01 6.098202753556e-01 5.249929979455e-01 5.139761030225e-01 5.752170819207e-01 6.549899804137e-01 7.053895533293e-01 7.024474908620e-01 6.425995666299e-01 5.406143441433e-01 4.326817160073e-01 3.789999519366e-01 4.173903012845e-01 5.031623838203e-01 5.753069456355e-01 6.005161817294e-01 5.670930087308e-01 4.790767294288e-01 3.563809092057e-01 2.476285871279e-01 2.458707132737e-01 3.462403703456e-01 4.539239512929e-01 5.235002146883e-01 5.385622499271e-01 4.969405221195e-01 4.074815761870e-01 2.907245415433e-01 1.900210753159e-01 1.867236339937e-01 2.648801647526e-01 3.384429636866e-01 3.735606005292e-01 3.615739621767e-01 3.068715889899e-01 2.268401564802e-01 1.636709582699e-01 1.825670894974e-01 2.576481992187e-01 3.265912084201e-01 3.625459699759e-01 3.565604230264e-01 3.105250094086e-01 2.371347115836e-01 1.674980792833e-01 1.618893565049e-01 2.244804194198e-01 2.939896712711e-01 3.381236165244e-01 3.449176438176e-01 3.124385119730e-01 2.459667998827e-01 1.571505842292e-01 7.181742249237e-02 8.808547705650e-02 1.664606023409e-01 2.311041687120e-01 2.700784796563e-01 2.818289154745e-01 2.697733019960e-01 2.404185982930e-01 2.015698835234e-01 1.608948345388e-01 1.258964054183e-01 1.057986591182e-01 1.091367046967e-01 1.316658040250e-01 1.594660907337e-01 1.803101931921e-01 1.857923889244e-01 1.720543901763e-01 1.428591715469e-01 1.181000826339e-01 1.348427311671e-01 1.916825807899e-01 2.549999548473e-01 3.013673831884e-01 3.165538245259e-01 2.932505673235e-01 2.318888176269e-01 1.451855100213e-01 9.485262313578e-02 1.734456506081e-01 2.820603081218e-01 3.683112514325e-01 4.125983238645e-01 4.057235214244e-01 3.487988192289e-01 2.582389264287e-01 1.875244009202e-01 2.308955016269e-01 3.495561542875e-01 4.635346718510e-01 5.379775848797e-01 5.581520408020e-01 5.237569918394e-01 4.516594489947e-01 3.837081838133e-01 3.824922630682e-01 4.641532796532e-01 5.758616434576e-01 6.673541857222e-01 7.115950651599e-01 7.000683634475e-01 6.410486824970e-01 5.610650348828e-01 5.048822547762e-01 5.141050685505e-01 5.826790624924e-01 6.663010300598e-01 7.269954766898e-01 7.467533397589e-01 7.257147932663e-01 6.796358076668e-01 6.360528050548e-01 6.230699750558e-01 6.499621086956e-01 7.004768294594e-01 7.494231716388e-01 7.791264022382e-01 7.841737361800e-01 7.697334571722e-01 7.473768330038e-01 7.293414142915e-01 7.228172651162e-01 7.276965456299e-01 7.392683584251e-01 7.526980545592e-01 7.652025264485e-01 7.751279273808e-01 7.800301834936e-01 7.763676612755e-01 7.616497129803e-01 7.379977403617e-01 7.147920622680e-01 7.070605933308e-01 7.269382567710e-01 7.729681157041e-01 8.290686527600e-01 8.740650447209e-01 8.916600416426e-01 8.760694659123e-01 8.344839251022e-01 7.866135171071e-01 7.582907423895e-01 7.661608786862e-01 8.037816206965e-01 8.470918847465e-01 8.719821252028e-01 8.660336586351e-01 8.322303109532e-01 7.879196657108e-01 7.580614411305e-01 7.603245145731e-01 7.908421104440e-01 8.279553352967e-01 8.492259103635e-01 8.439967777618e-01 8.175769104313e-01 7.893909649360e-01 7.835057360193e-01 8.116949745997e-01 8.631996776898e-01 9.138581265805e-01 9.422456649294e-01 9.389692400277e-01 9.090252645430e-01 8.696129524814e-01 8.428087088264e-01 8.428806585032e-01 8.665702671694e-01 8.972295869112e-01 9.181992420126e-01 9.225646295947e-01 9.152661574850e-01 9.088808346882e-01 9.148352269404e-01 9.348564731358e-01 9.598308994635e-01 9.770363153852e-01 9.790341323809e-01 9.685301181652e-01 9.574230932428e-01 9.597296538365e-01 9.812305670438e-01 1.014137265332e+00 1.042018160746e+00 1.050024248539e+00 1.032853813582e+00 9.977891302569e-01 9.623491260949e-01 9.454343268264e-01 9.543714824287e-01 9.786893775611e-01 9.978673537437e-01 9.948473606185e-01 9.653718034457e-01 9.210690670641e-01 8.859359545725e-01 8.834184311337e-01 9.180335717066e-01 9.705339399088e-01 1.012684272098e+00 1.023687763363e+00 9.980610481140e-01 9.471998645752e-01 8.960189542828e-01 8.717940902321e-01 8.856435086244e-01 9.230996125135e-01 9.564569889391e-01 9.632383321392e-01 9.359503475808e-01 8.839896724254e-01 8.303666076402e-01 8.012065293897e-01 8.081362257905e-01 8.386508658961e-01 8.676014923432e-01 8.752340529462e-01 8.565451912941e-01 8.222842882290e-01 7.936121463875e-01 7.894972171678e-01 8.120300171301e-01 8.447019651241e-01 8.657259096068e-01 8.616441649109e-01 8.335729381286e-01 7.971115186748e-01 7.754090166799e-01 7.840360421445e-01 8.173965518974e-01 8.526347269478e-01 8.656372742859e-01 8.429671647945e-01 7.867995633473e-01 7.161627610009e-01 6.634631186520e-01 6.580735630784e-01 7.003541365652e-01 7.609888392198e-01 8.069920490132e-01 8.185310947341e-01 7.921315515857e-01 7.394960759025e-01 6.842918517309e-01 6.533495406429e-01 6.599879818353e-01 6.934402484771e-01 7.298181102150e-01 7.494603403874e-01 7.445858093580e-01 7.193317253397e-01 6.864430754753e-01 6.612002455484e-01 6.531542662576e-01 6.606157519098e-01 6.733127881066e-01 6.803377005499e-01 6.760964115157e-01 6.618728288396e-01 6.443267051086e-01 6.319912597048e-01 6.309890445887e-01 6.420370401242e-01 6.606807155024e-01 6.800125237961e-01 6.934329014280e-01 6.961254115657e-01 6.857190619082e-01 6.628004126717e-01 6.314287396687e-01 5.991484801100e-01 5.751878281714e-01 5.660451045446e-01 5.706355303968e-01 5.798417897364e-01 5.815788187347e-01 5.670180693885e-01 5.349003011467e-01 4.938404275333e-01 4.615597987494e-01 4.564714761210e-01 4.816530990231e-01 5.200628763015e-01 5.484117621041e-01 5.500171834498e-01 5.197846963948e-01 4.665255593134e-01 4.149689647417e-01 3.999667006447e-01 4.368375971353e-01 5.011074534666e-01 5.559904647107e-01 5.754409575565e-01 5.472864429170e-01 4.725271525608e-01 3.668164889656e-01 2.693965062845e-01 2.516533729003e-01 3.252961989952e-01 4.153206980924e-01 4.731058751413e-01 4.788723715268e-01 4.285153781450e-01 3.305078955773e-01 2.103954668025e-01 1.484551484137e-01 2.311521601453e-01 3.484149874881e-01 4.362102467955e-01 4.740938483976e-01 4.561425080056e-01 3.870934436601e-01 2.828795219617e-01 1.799343467385e-01 1.639875832191e-01 2.457179831273e-01 3.313974426400e-01 3.821700496084e-01 3.870936507228e-01 3.488950205290e-01 2.839021827262e-01 2.289797239904e-01 2.359559980006e-01 3.023177119125e-01 3.783924281153e-01 4.317294564157e-01 4.488054343175e-01 4.286449419417e-01 3.814587798260e-01 3.296237843245e-01 3.051969528649e-01 3.274112621625e-01 3.794755691257e-01 4.315412268545e-01 4.640745441775e-01 4.698120495141e-01 4.514217706828e-01 4.199237599347e-01 3.926999974650e-01 3.875328418355e-01 4.116050676381e-01 4.570405884763e-01 5.096834310514e-01 5.577454031881e-01 5.937669917289e-01 6.137731915280e-01 6.166266858854e-01 6.043691185633e-01 5.832565424191e-01 5.642772101092e-01 5.605669784119e-01 5.800246354995e-01 6.182352043374e-01 6.599848351085e-01 6.873220257552e-01 6.867452200648e-01 6.536776484805e-01 5.959664715328e-01 5.370380888213e-01 5.126089032914e-01 5.457591301962e-01 6.197808209744e-01 6.956928388106e-01 7.405839714228e-01 7.363540858346e-01 6.812451163926e-01 5.927222954670e-01 5.129517593244e-01 5.007845414736e-01 5.738552175602e-01 6.828250234457e-01 7.716129400654e-01 8.059768917846e-01 7.722595600824e-01 6.759858499108e-01 5.454975782460e-01 4.432601937732e-01 4.509376615742e-01 5.591149260677e-01 6.824992002548e-01 7.629703612519e-01 7.754549071699e-01 7.182849151584e-01 6.123844808387e-01 5.074665624655e-01 4.791029992176e-01 5.557159669698e-01 6.752254746766e-01 7.723369447393e-01 8.135921875588e-01 7.910974709674e-01 7.186486424223e-01 6.315668966200e-01 5.813160746189e-01 6.025803164480e-01 6.743945907987e-01 7.474229722723e-01 7.862594443692e-01 7.790781798647e-01 7.356349283748e-01 6.837882688799e-01 6.593134493817e-01 6.820259674946e-01 7.382900471583e-01 7.971132207513e-01 8.348359396847e-01 8.444667193509e-01 8.347821116952e-01 8.241526476889e-01 8.294589352087e-01 8.548045624700e-01 8.900541303221e-01 9.204821165486e-01 9.372765270579e-01 9.416529167778e-01 9.422695973986e-01 9.480348606411e-01 9.607577873220e-01 9.738107588653e-01 9.782405571047e-01 9.712716534695e-01 9.612177548533e-01 9.647084941499e-01 9.948581756536e-01 1.048158403328e+00 1.103754225009e+00 1.135573996111e+00 1.126000318787e+00 1.075278494041e+00 1.006925191957e+00 9.651139089638e-01 9.905579207379e-01 1.081839344561e+00 1.194091501411e+00 1.274488333986e+00 1.286738884327e+00 1.219359782951e+00 1.090181416779e+00 9.521762787968e-01 8.884302326450e-01 9.522354389797e-01 1.099491689436e+00 1.243378345911e+00 1.320816718979e+00 1.303441129754e+00 1.195632459653e+00 1.036577574784e+00 9.046728445666e-01 8.918287898576e-01 1.009051510529e+00 1.171665670201e+00 1.295976897730e+00 1.337287199844e+00 1.286742929896e+00 1.167580254829e+00 1.033937975564e+00 9.595461463329e-01 9.892054274436e-01 1.090397913212e+00 1.192122763037e+00 1.241871948055e+00 1.220195412805e+00 1.138482598063e+00 1.034943482639e+00 9.641090932292e-01 9.658287010537e-01 1.029736667099e+00 1.108368205307e+00 1.158579333977e+00 1.161122279432e+00 1.121630545957e+00 1.065350129418e+00 1.026025420061e+00 1.026994398220e+00 1.065500147214e+00 1.118365153883e+00 1.161512908034e+00 1.182637850987e+00 1.182621873338e+00 1.170414303786e+00 1.155626036091e+00 1.142899046505e+00 1.131608791632e+00 1.120561783175e+00 1.113002660495e+00 1.116796796798e+00 1.138259887919e+00 1.174287955797e+00 1.210723087239e+00 1.229004654987e+00 1.216017611268e+00 1.171984832957e+00 1.114196490579e+00 1.073457565724e+00 1.077783423576e+00 1.129433296290e+00 1.200733052368e+00 1.254025601995e+00 1.261770555353e+00 1.216149545340e+00 1.132205929362e+00 1.046492718800e+00 1.004520842216e+00 1.029753419241e+00 1.100990278594e+00 1.172225665570e+00 1.205077496946e+00 1.183183212356e+00 1.114398155317e+00 1.028507204898e+00 9.679642819115e-01 9.639830668426e-01 1.010657794102e+00 1.072036966114e+00 1.112315885078e+00 1.113922170767e+00 1.080262351337e+00 1.030938672265e+00 9.911324073229e-01 9.760639277466e-01 9.804944527872e-01 9.848866834648e-01 9.716365362914e-01 9.368464143949e-01 8.927805837964e-01 8.608481990060e-01 8.557809834400e-01 8.715012770691e-01 8.847314662555e-01 8.720896045751e-01 8.244508798989e-01 7.539592254080e-01 6.942872860236e-01 6.846991129441e-01 7.330660526791e-01 8.041886848355e-01 8.529288940767e-01 8.504735993114e-01 7.918843223085e-01 6.994239835634e-01 6.248179932707e-01 6.277078393087e-01 7.111060060469e-01 8.158836121141e-01 8.834983715069e-01 8.814717637047e-01 8.038974359420e-01 6.729783268969e-01 5.481339553295e-01 5.223569774860e-01 6.208114233978e-01 7.575763826843e-01 8.541154693113e-01 8.716484451565e-01 8.008496874791e-01 6.585886814937e-01 4.958373033038e-01 4.179877761543e-01 5.010332546770e-01 6.503476316170e-01 7.659115538242e-01 8.035335034187e-01 7.516921617848e-01 6.234357734338e-01 4.602496151829e-01 3.538966068512e-01 4.048362832373e-01 5.382900656911e-01 6.459135911562e-01 6.817613548963e-01 6.343775524731e-01 5.163063524782e-01 3.686695651231e-01 2.886569875286e-01 3.648914981548e-01 4.988979029941e-01 5.977579315396e-01 6.270096167127e-01 5.807700214665e-01 4.753561802451e-01 3.555619508218e-01 3.087411173082e-01 3.809568308293e-01 4.884623041230e-01 5.598879295988e-01 5.668650141522e-01 5.064345280220e-01 3.969918025970e-01 2.868430295353e-01 2.658729855034e-01 3.484968745375e-01 4.405725208802e-01 4.859034102326e-01 4.657235200605e-01 3.842541714145e-01 2.724226207127e-01 2.188514794846e-01 3.038153892177e-01 4.325314808202e-01 5.280849820720e-01 5.595670861889e-01 5.170938125078e-01 4.073027534228e-01 2.572148647066e-01 1.598832854402e-01 2.601606263366e-01 4.103975355514e-01 5.196345984516e-01 5.607761683106e-01 5.259984119963e-01 4.216498695848e-01 2.676748017903e-01 1.136678443438e-01 1.614423586319e-01 3.054052040866e-01 4.093844761628e-01 4.498343733758e-01 4.227466351922e-01 3.392862798956e-01 2.316046919239e-01 1.810536412339e-01 2.523540654661e-01 3.525745240746e-01 4.177279758584e-01 4.265093583022e-01 3.773705056138e-01 2.868452514624e-01 2.029437581879e-01 2.162657918702e-01 3.113728392699e-01 4.011942296015e-01 4.454889842005e-01 4.300318383402e-01 3.568714026466e-01 2.461272324243e-01 1.620135710614e-01 2.175292850633e-01 3.371688565497e-01 4.334017850445e-01 4.767427090048e-01 4.583909102869e-01 3.850880652857e-01 2.835958702282e-01 2.203938875488e-01 2.698534025930e-01 3.731238400525e-01 4.564189870787e-01 4.890693219168e-01 4.631786602696e-01 3.893456273800e-01 3.035547721391e-01 2.784779330131e-01 3.514892396889e-01 4.583933111241e-01 5.410406429645e-01 5.730358639557e-01 5.490479614684e-01 4.835766130486e-01 4.160171558260e-01 4.063508771673e-01 4.769992406781e-01 5.816418092545e-01 6.688311377806e-01 7.098399422815e-01 6.961854297097e-01 6.377713117530e-01 5.636613763631e-01 5.187963246805e-01 5.367999384702e-01 6.024674858134e-01 6.711925239183e-01 7.079136752018e-01 6.976555947245e-01 6.448649288252e-01 5.730767167128e-01 5.222733190196e-01 5.279080939334e-01 5.842706561293e-01 6.520073135108e-01 6.957371149167e-01 6.986771331240e-01 6.630579646917e-01 6.091432227861e-01 5.711500207978e-01 5.789682121705e-01 6.303842045461e-01 6.940723636423e-01 7.377274135871e-01 7.432864143148e-01 7.096460311656e-01 6.526867800502e-01 6.030458186420e-01 5.931893327019e-01 6.305839705125e-01 6.896162637101e-01 7.359511044580e-01 7.465332315630e-01 7.151578886292e-01 6.538371442911e-01 5.935276500138e-01 5.757833968255e-01 6.205822794052e-01 7.035206445157e-01 7.825087817778e-01 8.257734850226e-01 8.185447486224e-01 7.636051745983e-01 6.828277741796e-01 6.180954075811e-01 6.160456821248e-01 6.847835103013e-01 7.843171541231e-01 8.680692575628e-01 9.061123570569e-01 8.872787791567e-01 8.186072811676e-01 7.265275209606e-01 6.566392320559e-01 6.550999786193e-01 7.250040600171e-01 8.233760204246e-01 9.046887274432e-01 9.422793476621e-01 9.293698578045e-01 8.772757215873e-01 8.132894091139e-01 7.732709764942e-01 7.817870483745e-01 8.319075934069e-01 8.930808329848e-01 9.355592261630e-01 9.438947563738e-01 9.193409541018e-01 8.776932789088e-01 8.428917353024e-01 8.344224552116e-01 8.538686674430e-01 8.845103963332e-01 9.049075454834e-01 9.019356527746e-01 8.763518984722e-01 8.422631794088e-01 8.206446938234e-01 8.263061178856e-01 8.561870384742e-01 8.916588136358e-01 9.118919315803e-01 9.050300243430e-01 8.727920560869e-01 8.300257562633e-01 7.986828582443e-01 7.948496571751e-01 8.159672388001e-01 8.424913524547e-01 8.520798052469e-01 8.317631190063e-01 7.832442764099e-01 7.233835488631e-01 6.790324933619e-01 6.714482655592e-01 6.973715881151e-01 7.310115758317e-01 7.445197549045e-01 7.226334433600e-01 6.677052511407e-01 6.009984060934e-01 5.586554147300e-01 5.695226226405e-01 6.243284164001e-01 6.851268064573e-01 7.174097882931e-01 7.035495988566e-01 6.444950651001e-01 5.608096764822e-01 4.932503245762e-01 4.860382123967e-01 5.400166538011e-01 6.099858764548e-01 6.521914904539e-01 6.432234684452e-01 5.794679870961e-01 4.772783870808e-01 3.798522081846e-01 3.579679633947e-01 4.324362441316e-01 5.376015484740e-01 6.165596078100e-01 6.429774866334e-01 6.116115759052e-01 5.356527246021e-01 4.499364348985e-01 4.115395001768e-01 4.571473212306e-01 5.519451559642e-01 6.414461843815e-01 6.929325437118e-01 6.943039116262e-01 6.495721551682e-01 5.772181931476e-01 5.088317635971e-01 4.797051154326e-01 5.021023226295e-01 5.525697997275e-01 5.987486728211e-01 6.210175165208e-01 6.148752107534e-01 5.877085698322e-01 5.545274018194e-01 5.314356514422e-01 5.270507071326e-01 5.379061275180e-01 5.533100656994e-01 5.639554697937e-01 5.663532673517e-01 5.623083993125e-01 5.558517570968e-01 5.497190199052e-01 5.436191301087e-01 5.353491001034e-01 5.235678748129e-01 5.099839185591e-01 4.992862162550e-01 4.962498355736e-01 5.019260504244e-01 5.121509565523e-01 5.199975202642e-01 5.200247363882e-01 5.112806589747e-01 4.979895753629e-01 4.876196978425e-01 4.863498142366e-01 4.944210397005e-01 5.055826153457e-01 5.111664123135e-01 5.049926388215e-01 4.863350609435e-01 4.604057266359e-01 4.363821376487e-01 4.224854014308e-01 4.199712199767e-01 4.216261602219e-01 4.168247772972e-01 3.979978961951e-01 3.648024695480e-01 3.262702883538e-01 3.004944364966e-01 3.051677594549e-01 3.392838847424e-01 3.836705372782e-01 4.185243352144e-01 4.319395942351e-01 4.210055688920e-01 3.920693488159e-01 3.609658339803e-01 3.493232742582e-01 3.701007126894e-01 4.142630424984e-01 4.602762316721e-01 4.892526315499e-01 4.902632119602e-01 4.610572432058e-01 4.086988756236e-01 3.511746830351e-01 3.170458354287e-01 3.285771260184e-01 3.748001253149e-01 4.249831148323e-01 4.551704767894e-01 4.538455462166e-01 4.211239949532e-01 3.694176390300e-01 3.253277987340e-01 3.217092922272e-01 3.648106543148e-01 4.256422498614e-01 4.729726849297e-01 4.884909846655e-01 4.669581240252e-01 4.162724676269e-01 3.597980861176e-01 3.349773846579e-01 3.652536522929e-01 4.287806369215e-01 4.873151198650e-01 5.151204053891e-01 5.020190364955e-01 4.528623981817e-01 3.899945017926e-01 3.548559009618e-01 3.824190922330e-01 4.555523415186e-01 5.298251505305e-01 5.729994240521e-01 5.701983866144e-01 5.222298314159e-01 4.469224247067e-01 3.829693546920e-01 3.788344854277e-01 4.389727863442e-01 5.166604389315e-01 5.691628677464e-01 5.745078069148e-01 5.287789082625e-01 4.460950230487e-01 3.644376425507e-01 3.453479664875e-01 4.108857056657e-01 5.079646160326e-01 5.849027094887e-01 6.162139297284e-01 5.964205607612e-01 5.379913708126e-01 4.729654770257e-01 4.480843241323e-01 4.888027353142e-01 5.678736984616e-01 6.409965274563e-01 6.791105426580e-01 6.717120107718e-01 6.246118354058e-01 5.583754896845e-01 5.042469460265e-01 4.888608514546e-01 5.104393114172e-01 5.411740016483e-01 5.541163153413e-01 5.382329685659e-01 5.006563487190e-01 4.646393686495e-01 4.585814283734e-01 4.913094434208e-01 5.422671480673e-01 5.828069016497e-01 5.948813569256e-01 5.764482322069e-01 5.420659592029e-01 5.194485965251e-01 5.336125942037e-01 5.833961950775e-01 6.426406767359e-01 6.826605335758e-01 6.859818517723e-01 6.500045282230e-01 5.879751534057e-01 5.285932639366e-01 5.066365594778e-01 5.350908906503e-01 5.902867775974e-01 6.373380186088e-01 6.534246431826e-01 6.330136731383e-01 5.876211791233e-01 5.438734228591e-01 5.330080025358e-01 5.662544255423e-01 6.232976112412e-01 6.730520491838e-01 6.937572466592e-01 6.787108799202e-01 6.365831010860e-01 5.899215096532e-01 5.676463221747e-01 5.859350742926e-01 6.332211118439e-01 6.821885802620e-01 7.100077535586e-01 7.069585870202e-01 6.776304382805e-01 6.395528709450e-01 6.174545577395e-01 6.292554149047e-01 6.718305805487e-01 7.248973843616e-01 7.670932131011e-01 7.861527650013e-01 7.813160571405e-01 7.620109625559e-01 7.436592469669e-01 7.400587084505e-01 7.550435426210e-01 7.805142068803e-01 8.029316019193e-01 8.116460898437e-01 8.036771100739e-01 7.844112016610e-01 7.648411571228e-01 7.556695752172e-01 7.605079808678e-01 7.734353539646e-01 7.834692948383e-01 7.818858921071e-01 7.675793605187e-01 7.486706588483e-01 7.393525149092e-01 7.513620464811e-01 7.845180397973e-01 8.254970374010e-01 8.560067751676e-01 8.619925742260e-01 8.392463965833e-01 7.958391544027e-01 7.513696166408e-01 7.298064250837e-01 7.439129004286e-01 7.834185861766e-01 8.225974955502e-01 8.368851269730e-01 8.132397710884e-01 7.543011005950e-01 6.803074829033e-01 6.270109595567e-01 6.278260715170e-01 6.817995726203e-01 7.537995276981e-01 8.065026422691e-01 8.186100746407e-01 7.883304916786e-01 7.338219982992e-01 6.906043942648e-01 6.952031280177e-01 7.537736269408e-01 8.358892255501e-01 9.029442680852e-01 9.292797874204e-01 9.077423357310e-01 8.502482322273e-01 7.862337515216e-01 7.533100367519e-01 7.728290742236e-01 8.301187227267e-01 8.895881471896e-01 9.215054020150e-01 9.139160668410e-01 8.743086811508e-01 8.269498157742e-01 8.032385172179e-01 8.217818127875e-01 8.730723621868e-01 9.294325245056e-01 9.660933537011e-01 9.726314213083e-01 9.547237154120e-01 9.301396625558e-01 9.190448771161e-01 9.309107152327e-01 9.578755359404e-01 9.817501467503e-01 9.870079780464e-01 9.693841370759e-01 9.377340736948e-01 9.094388846380e-01 8.988453189947e-01 9.028737809750e-01
 7.368153385092e-01 7.204226128088e-01 7.023526203036e-01 6.926977073135e-01 6.933071437028e-01 6.963318335707e-01 6.906146826625e-01 6.699304364214e-01 6.277815799153e-01 5.733539269858e-01 5.494013135143e-01 5.782130915290e-01 6.348071969878e-01 6.753301438139e-01 6.715838454906e-01 6.212162460143e-01 5.488377596964e-01 5.010825839514e-01 5.150924057638e-01 5.746004181249e-01 6.326306133271e-01 6.566594739115e-01 6.390992533638e-01 5.928152960415e-01 5.422225402242e-01 5.080213433065e-01 4.914629236493e-01 4.768913579275e-01 4.518823390566e-01 4.220711361478e-01 4.094259685498e-01 4.301914163156e-01 4.723965075550e-01 5.081403098086e-01 5.176319912986e-01 4.994765565564e-01 4.726671448473e-01 4.691294937440e-01 5.071615941964e-01 5.704414351667e-01 6.262249185927e-01 6.504933223443e-01 6.372250889781e-01 5.992180904136e-01 5.632434997449e-01 5.540417929070e-01 5.723897726580e-01 5.954499063465e-01 6.004242446159e-01 5.886263319638e-01 5.814756372848e-01 5.845238114120e-01 5.973556894312e-01 5.943794759136e-01 5.677540322417e-01 5.268464652066e-01 4.948103206370e-01 4.972907354039e-01 5.400673480967e-01 6.023687623629e-01 6.559686081119e-01 6.807033046321e-01 6.687530275910e-01 6.252554276730e-01 5.678995505606e-01 5.233760228965e-01 5.142605392338e-01 5.402230507198e-01 5.794844267833e-01 6.093624677899e-01 6.186008039058e-01 6.081152588878e-01 5.866396025841e-01 5.640715347397e-01 5.452827002159e-01 5.289211916822e-01 5.130760250478e-01 5.022889294024e-01 5.078730275224e-01 5.373778583734e-01 5.830060854628e-01 6.251811924116e-01 6.451961929440e-01 6.345721076468e-01 5.983577930510e-01 5.537343270003e-01 5.224158960035e-01 5.159555823888e-01 5.261904837012e-01 5.351203421650e-01 5.317597128357e-01 5.195355588581e-01 5.127846343975e-01 5.223452658200e-01 5.573043424934e-01 6.058155884291e-01 6.404776811473e-01 6.445795810908e-01 6.100471856760e-01 5.387065628166e-01 4.862210205290e-01 5.012078370587e-01 5.662520113743e-01 6.224193473230e-01 6.297420281709e-01 5.824533857082e-01 5.098633048873e-01 4.709536020467e-01 5.062996536850e-01 5.812528887128e-01 6.342757456121e-01 6.303242821644e-01 5.696726778546e-01 4.911618587571e-01 4.676715864324e-01 5.367260033523e-01 6.439173175643e-01 7.214402042650e-01 7.343765734484e-01 6.805180401774e-01 5.887190288100e-01 5.164682082406e-01 5.175424002937e-01 5.767410444166e-01 6.320245035377e-01 6.412690157308e-01 5.985019682924e-01 5.320308497888e-01 4.955029769860e-01 5.244842058416e-01 5.900249756491e-01 6.378561431170e-01 6.364027307550e-01 5.873073657101e-01 5.267987380582e-01 5.141834638713e-01 5.749036570145e-01 6.653938551466e-01 7.279732995596e-01 7.452396586135e-01 7.251533224984e-01 6.803163697720e-01 6.271104794790e-01 5.879834287952e-01 5.790768403485e-01 5.972020090620e-01 6.229070054150e-01 6.357496639192e-01 6.244316028579e-01 5.889616619613e-01 5.369866232604e-01 4.862060773026e-01 4.527388111388e-01 4.609691037798e-01 4.996316622343e-01 5.362987231030e-01 5.454143999739e-01 5.178622815182e-01 4.607519504365e-01 3.956517097477e-01 3.525465620519e-01 3.489717729280e-01 3.704073141927e-01 3.893886857398e-01 3.911641043887e-01 3.787863341297e-01 3.684474755290e-01 3.772208593438e-01 4.066794741559e-01 4.417151725514e-01 4.650634938540e-01 4.681436486998e-01 4.544088777947e-01 4.381460737042e-01 4.369693729204e-01 4.577750184388e-01 4.897950127960e-01 5.143059955071e-01 5.174263382275e-01 4.962618340128e-01 4.605575494072e-01 4.304947817309e-01 4.261290203219e-01 4.498010641313e-01 4.836424064377e-01 5.064231076632e-01 5.061240392738e-01 4.828054265981e-01 4.469175537783e-01 4.142144581497e-01 3.963596027822e-01 3.922117755978e-01 3.910503587251e-01 3.848830045914e-01 3.767306562454e-01 3.791096153449e-01 4.020385713439e-01 4.405644003886e-01 4.777559719974e-01 4.971263122050e-01 4.907863580796e-01 4.624978563948e-01 4.274425276429e-01 4.064438089397e-01 4.112180087420e-01 4.326102816283e-01 4.498872078168e-01 4.466867882492e-01 4.176202575174e-01 3.681995741800e-01 3.126056675829e-01 2.694539888479e-01 2.526940856219e-01 2.615812770116e-01 2.860092195814e-01 3.187831276370e-01 3.559347994590e-01 3.913415951824e-01 4.155215509674e-01 4.194733226588e-01 3.999867597051e-01 3.644183539603e-01 3.329884692806e-01 3.303229789781e-01 3.606014608984e-01 4.006815944795e-01 4.240364115015e-01 4.164588830417e-01 3.795897458362e-01 3.318063402812e-01 3.042625830602e-01 3.371599259100e-01 4.105954328761e-01 4.571077847955e-01 4.735789204830e-01 4.615049424364e-01 4.306619261105e-01 4.048234880252e-01 4.105245767402e-01 4.483009337036e-01 4.932012199064e-01 5.347078467195e-01 5.388606407358e-01 5.191595932872e-01 5.107588261055e-01 5.466701676399e-01 6.222201088452e-01 7.009563645628e-01 7.475502565309e-01 7.438916899716e-01 6.926411475837e-01 6.169499301788e-01 5.552838842682e-01 5.403254134151e-01 5.672023469882e-01 6.004785009581e-01 6.104722596969e-01 5.901338650350e-01 5.548691747279e-01 5.329811298925e-01 5.424833420750e-01 5.714956269355e-01 5.914233125600e-01 5.828691233202e-01 5.488807955408e-01 5.166082887208e-01 5.222560419065e-01 5.742421993976e-01 6.420802566875e-01 6.885420857353e-01 6.930360243967e-01 6.570850106348e-01 6.032761212729e-01 5.669369784137e-01 5.719284186452e-01 6.073340552607e-01 6.420710400273e-01 6.542855832970e-01 6.425493775908e-01 6.220648782877e-01 6.114043814837e-01 6.154147487353e-01 6.209439364099e-01 6.115983866834e-01 5.852289886200e-01 5.613370722926e-01 5.701046339278e-01 6.203698810645e-01 6.847433516948e-01 7.239179936109e-01 7.109985643110e-01 6.413257524246e-01 5.378256677345e-01 4.559972532729e-01 4.583419356219e-01 5.313665994787e-01 6.037423591740e-01 6.267513267535e-01 5.888683982702e-01 5.135895045604e-01 4.586570165359e-01 4.816728027527e-01 5.644874261579e-01 6.410228269026e-01 6.657338271422e-01 6.269216245041e-01 5.483899320410e-01 4.938113990418e-01 5.313772911056e-01 6.418996316662e-01 7.487169515278e-01 7.958759817590e-01 7.612916785459e-01 6.570852364962e-01 5.391221265917e-01 5.110610810422e-01 6.190299097116e-01 7.765258182142e-01 8.976165418791e-01 9.417368502681e-01 9.032305637679e-01 8.063641190201e-01 7.031522715180e-01 6.577811148992e-01 6.939623626653e-01 7.686117348285e-01 8.278102184655e-01 8.466462943551e-01 8.295952882089e-01 7.994554287583e-01 7.806587889258e-01 7.815423151372e-01 7.915335274491e-01 7.966837449143e-01 7.955792546197e-01 8.010976161828e-01 8.274861729145e-01 8.733988457587e-01 9.198087117252e-01 9.444096863101e-01 9.364796725933e-01 9.038922219389e-01 8.702221667183e-01 8.599261092056e-01 8.770788826591e-01 9.002937697066e-01 9.012575638959e-01 8.654294094361e-01 8.024387645327e-01 7.455555379836e-01 7.331593452162e-01 7.717198197357e-01 8.262369626973e-01 8.541667456499e-01 8.337033568033e-01 7.731001088120e-01 7.108766529417e-01 6.987705989811e-01 7.536509518863e-01 8.360523814698e-01 8.927065754077e-01 8.914483676472e-01 8.303640812235e-01 7.347917162759e-01 6.840097827814e-01 7.061026839432e-01 7.720036891837e-01 8.334778355154e-01 8.593864243534e-01 8.432216585886e-01 8.008177355598e-01 7.644831164950e-01 7.669772173482e-01 8.164642002994e-01 8.873436507082e-01 9.395477293068e-01 9.434403094645e-01 9.051072670195e-01 8.561549063865e-01 8.317112465527e-01 8.444424843771e-01 8.770761292899e-01 9.040471034372e-01 9.131625884070e-01 9.100140891028e-01 9.084273716591e-01 9.152622135675e-01 9.227458059874e-01 9.162965710612e-01 8.895822862874e-01 8.540406532335e-01 8.358315662214e-01 8.558014512935e-01 9.069889755055e-01 9.586065320316e-01 9.802109740265e-01 9.595793153214e-01 9.086711602495e-01 8.597628111253e-01 8.466091496460e-01 8.751709999048e-01 9.163911367537e-01 9.328112753195e-01 9.048296174725e-01 8.435070522851e-01 7.816344070305e-01 7.611884866559e-01 7.959724045122e-01 8.546320808642e-01 8.917770028423e-01 8.801109292131e-01 8.223663240107e-01 7.539960325109e-01 7.313326782682e-01 7.840536448516e-01 8.776084374353e-01 9.507335100856e-01 9.590436197780e-01 8.874504975845e-01 7.538965026174e-01 6.179081479851e-01 5.779280462936e-01 6.715542602591e-01 8.127977915966e-01 9.138997900722e-01 9.317234043300e-01 8.584780848837e-01 7.170671304201e-01 5.652802037466e-01 4.967178738017e-01 5.567590058584e-01 6.655838430761e-01 7.398225658498e-01 7.458943978544e-01 6.877983395947e-01 5.996586212438e-01 5.377649083504e-01 5.435240743763e-01 5.939555651397e-01 6.322714308875e-01 6.209173698701e-01 5.534470897319e-01 4.544835528471e-01 3.835904068473e-01 4.051033535979e-01 4.958341495719e-01 5.851026130193e-01 6.313241155671e-01 6.237535432399e-01 5.753739565829e-01 5.185025495250e-01 4.914053469903e-01 5.062724239745e-01 5.322646518022e-01 5.604151234833e-01 5.604429501536e-01 5.223800822383e-01 4.563753288218e-01 3.943034717763e-01 3.812186122863e-01 4.301427516938e-01 5.027883806209e-01 5.569285663347e-01 5.698044026542e-01 5.381780634378e-01 4.784668621827e-01 4.282647072790e-01 4.318729396015e-01 4.932747022452e-01 5.707836881288e-01 6.227015054293e-01 6.257016781467e-01 5.751238155386e-01 4.860829825543e-01 3.997928819838e-01 3.812174833880e-01 4.505662134596e-01 5.496287553078e-01 6.218113775543e-01 6.375611464014e-01 5.880610538825e-01 4.830855807124e-01 3.572116595248e-01 2.913752974305e-01 3.582288270992e-01 4.840586102315e-01 5.873622264957e-01 6.320097516162e-01 6.053522208118e-01 5.109168545454e-01 3.681190538860e-01 2.253179179870e-01 2.094069549839e-01 3.310985344439e-01 4.538253100041e-01 5.276285626453e-01 5.382586499184e-01 4.877344770514e-01 3.913690842587e-01 2.791896724415e-01 2.046465708456e-01 2.173111866723e-01 2.680373596391e-01 2.942141914935e-01 2.739087402670e-01 2.087889940875e-01 1.246930228647e-01 1.190038267486e-01 2.144703779693e-01 3.088365432483e-01 3.655782841716e-01 3.704802028328e-01 3.211315637243e-01 2.266856555551e-01 1.163810322220e-01 1.153134371431e-01 2.278188220616e-01 3.274152075102e-01 3.833580054127e-01 3.851372339268e-01 3.338061019576e-01 2.425188903644e-01 1.460312323612e-01 1.383281640987e-01 2.233212916921e-01 3.015781220531e-01 3.383031424307e-01 3.240791255869e-01 2.636364737783e-01 1.794777488643e-01 1.382544916500e-01 2.021253208906e-01 2.925329434919e-01 3.550969562618e-01 3.701106858513e-01 3.327818268498e-01 2.505889930319e-01 1.481047922913e-01 1.108692287059e-01 1.950494068323e-01 2.841265881094e-01 3.331567502388e-01 3.279422847809e-01 2.670657425195e-01 1.603263979137e-01 4.745462829526e-02 1.437007836614e-01 2.744659419517e-01 3.708502240400e-01 4.147134649884e-01 3.980271169006e-01 3.235823402076e-01 2.079967074222e-01 1.118078828215e-01 1.846493597344e-01 3.157251996219e-01 4.184722694610e-01 4.690472927946e-01 4.593479874002e-01 3.940279592520e-01 2.934748779423e-01 2.088631875855e-01 2.266006338211e-01 3.214162630718e-01 4.099953614240e-01 4.557407370262e-01 4.468001960628e-01 3.865481427185e-01 2.943032892162e-01 2.170611420524e-01 2.291695580508e-01 3.138838770387e-01 3.982997919453e-01 4.475754449166e-01 4.512210081122e-01 4.140284453605e-01 3.553176838749e-01 3.096111205552e-01 3.116501613323e-01 3.568668254992e-01 4.093007081058e-01 4.412850157589e-01 4.425850938500e-01 4.180423069139e-01 3.858253981781e-01 3.724060574009e-01 3.951701570604e-01 4.456610618525e-01 5.011355816570e-01 5.431529910767e-01 5.630889303756e-01 5.612886579387e-01 5.449170289900e-01 5.252050386634e-01 5.136178479128e-01 5.172143448544e-01 5.358449779624e-01 5.634846137874e-01 5.918866565482e-01 6.134877229762e-01 6.227746168162e-01 6.172415960106e-01 5.985369349561e-01 5.734456666002e-01 5.535065274375e-01 5.509412745610e-01 5.709961327439e-01 6.074159237676e-01 6.465649414319e-01 6.753126652256e-01 6.862897715069e-01 6.797123699982e-01 6.628359564105e-01 6.469637406067e-01 6.419571272806e-01 6.507328730175e-01 6.682915165183e-01 6.863459674686e-01 6.989400945295e-01 7.048014975658e-01 7.062015027436e-01 7.057888714632e-01 7.038221378477e-01 6.982786385410e-01 6.879027122410e-01 6.759904460701e-01 6.716364794266e-01 6.852260473698e-01 7.195311664496e-01 7.646235788316e-01 8.023086998764e-01 8.152646811379e-01 7.946765551832e-01 7.454112127529e-01 6.891873646945e-01 6.608670814086e-01 6.865870774610e-01 7.566054892013e-01 8.336070058485e-01 8.808053048630e-01 8.761844874505e-01 8.162681228905e-01 7.186953104462e-01 6.254409434431e-01 5.937696035922e-01 6.466091129097e-01 7.413226558702e-01 8.204325466167e-01 8.485350061666e-01 8.155497859943e-01 7.356958221250e-01 6.484689718440e-01 6.106516322310e-01 6.523976915124e-01 7.396610916768e-01 8.155208168257e-01 8.420032027952e-01 8.073174611761e-01 7.258312430320e-01 6.398071858691e-01 6.104299949479e-01 6.665757554477e-01 7.671377231655e-01 8.510308553375e-01 8.779922143214e-01 8.330514419026e-01 7.254189743182e-01 5.921489144694e-01 5.059097275353e-01 5.376009193606e-01 6.561956172996e-01 7.792926021663e-01 8.555287193337e-01 8.654960003893e-01 8.130458457064e-01 7.218860349168e-01 6.330842435013e-01 5.922747103322e-01 6.147923763332e-01 6.702242669213e-01 7.186968385214e-01 7.393250548280e-01 7.325011687829e-01 7.131560504127e-01 6.997913820637e-01 7.011316412742e-01 7.100190982576e-01 7.114030836936e-01 6.958099751878e-01 6.678931891156e-01 6.466149901324e-01 6.536966123122e-01 6.934984262258e-01 7.464830515400e-01 7.846190585215e-01 7.882422975393e-01 7.545156474444e-01 7.011514118825e-01 6.646014105016e-01 6.804498097303e-01 7.487989711081e-01 8.329120557506e-01 8.912211842485e-01 8.969523879964e-01 8.429939283868e-01 7.440453528587e-01 6.401748206869e-01 5.925928592208e-01 6.374986638760e-01 7.386080431374e-01 8.341972336257e-01 8.837782690338e-01 8.724904119630e-01 8.078636635256e-01 7.184908146252e-01 6.502097548030e-01 6.438840152822e-01 6.964107503064e-01 7.654673516558e-01 8.112319952193e-01 8.154388802669e-01 7.820633763588e-01 7.338792128621e-01 7.035144589176e-01 7.129261868618e-01 7.539111853871e-01 7.962879525318e-01 8.112853874903e-01 7.847558575080e-01 7.207484489067e-01 6.421251319375e-01 5.869569337017e-01 5.879892245225e-01 6.399303039952e-01 7.054148730769e-01 7.490809928278e-01 7.525105105884e-01 7.147749633001e-01 6.507355463731e-01 5.883263239846e-01 5.587352639162e-01 5.741864619629e-01 6.160719759180e-01 6.539813601187e-01 6.661789703410e-01 6.452882135109e-01 5.975838684465e-01 5.411020858756e-01 5.009931634420e-01 4.964094712678e-01 5.244542335185e-01 5.638042236473e-01 5.927203750082e-01 5.988749158033e-01 5.804767143362e-01 5.448954626640e-01 5.064439539693e-01 4.816978806792e-01 4.807886966066e-01 5.004114038104e-01 5.274696636058e-01 5.488789856505e-01 5.576419129249e-01 5.540054741718e-01 5.440369725958e-01 5.360942122874e-01 5.356419713693e-01 5.411942840792e-01 5.448034603805e-01 5.367358660524e-01 5.107359637334e-01 4.678283831265e-01 4.189276789508e-01 3.849961022813e-01 3.870608445372e-01 4.254268659969e-01 4.779868928936e-01 5.197941049201e-01 5.342131959108e-01 5.145672311101e-01 4.641604546683e-01 3.972520730451e-01 3.406836486413e-01 3.268377777534e-01 3.628622839057e-01 4.209052659113e-01 4.710809984741e-01 4.967497526456e-01 4.927249533195e-01 4.621565206670e-01 4.142663883837e-01 3.621996660059e-01 3.201053089973e-01 2.982985221687e-01 2.981097293583e-01 3.128492316516e-01 3.340314547418e-01 3.546388859139e-01 3.684737608524e-01 3.694362133011e-01 3.525292889173e-01 3.163017652087e-01 2.664639698520e-01 2.214004781536e-01 2.126903708205e-01 2.518808251829e-01 3.102671439954e-01 3.568203571217e-01 3.730740582157e-01 3.511726562880e-01 2.936523966278e-01 2.181671246177e-01 1.748686185375e-01 2.214472082178e-01 3.144995853177e-01 3.987965603397e-01 4.491381950249e-01 4.556486800459e-01 4.203838033146e-01 3.593844653669e-01 3.079440487834e-01 3.122873888878e-01 3.769205649141e-01 4.601743514108e-01 5.266765026799e-01 5.592811459756e-01 5.552138652684e-01 5.238727341821e-01 4.848384598436e-01 4.615579546913e-01 4.670327581023e-01 4.931269386675e-01 5.200941761085e-01 5.328550723451e-01 5.283255648155e-01 5.154849845151e-01 5.103386572188e-01 5.249431721884e-01 5.568977961371e-01 5.912129010761e-01 6.114442967680e-01 6.084713726114e-01 5.843566759459e-01 5.530293361877e-01 5.362877304518e-01 5.508884826124e-01 5.938855654844e-01 6.452729048597e-01 6.831274860121e-01 6.935267569813e-01 6.735580495254e-01 6.317074133895e-01 5.867356974235e-01 5.621253954834e-01 5.724277481316e-01 6.112340956851e-01 6.575347132504e-01 6.909589119129e-01 6.998164226037e-01 6.825692760167e-01 6.471863539975e-01 6.093153596529e-01 5.873782886186e-01 5.930403121209e-01 6.230781347009e-01 6.625080356100e-01 6.949024110435e-01 7.093700050869e-01 7.027090691705e-01 6.792872607811e-01 6.494543972265e-01 6.259527420636e-01 6.178724338616e-01 6.251418051574e-01 6.390517459148e-01 6.487442034538e-01 6.478363941248e-01 6.379197798106e-01 6.281816412810e-01 6.305337821347e-01 6.510235560600e-01 6.838824197211e-01 7.145119142309e-01 7.279225187092e-01 7.159560602292e-01 6.817668153273e-01 6.419527784070e-01 6.231925655543e-01 6.465542389242e-01 7.078232361711e-01 7.804784247525e-01 8.352018732555e-01 8.522312682183e-01 8.253858457196e-01 7.637641685751e-01 6.926405290906e-01 6.492210033691e-01 6.617739823121e-01 7.226144370089e-01 7.966546764073e-01 8.508152015128e-01 8.676187951926e-01 8.467705349345e-01 8.037792259570e-01 7.655738131213e-01 7.585645483650e-01 7.905584471420e-01 8.452958495632e-01 8.974079453761e-01 9.281794229990e-01 9.314890317603e-01 9.131881246834e-01 8.869201244001e-01 8.672748447370e-01 8.622701616385e-01 8.701557358798e-01 8.835123734262e-01 8.962958221258e-01 9.075933634756e-01 9.200164573023e-01 9.347140151427e-01 9.474284711702e-01 9.493275630458e-01 9.323593342834e-01 8.961380119653e-01 8.531585671633e-01 8.282100083842e-01 8.456179974183e-01 9.079023668135e-01 9.903984914859e-01 1.058215462143e+00 1.083285778840e+00 1.052744712359e+00 9.730503388124e-01 8.732487849515e-01 8.033949987046e-01 8.097618730790e-01 8.889390357670e-01 9.903152258450e-01 1.061854315509e+00 1.073268670237e+00 1.019559213014e+00 9.221634416451e-01 8.297981335208e-01 8.038101432800e-01 8.671269836146e-01 9.765263615603e-01 1.069532157521e+00 1.103831785612e+00 1.064931295513e+00 9.670191825137e-01 8.556468906296e-01 8.018122623151e-01 8.528588915841e-01 9.756821400046e-01 1.097221348032e+00 1.161603739332e+00 1.142250469308e+00 1.040788166981e+00 8.889196519748e-01 7.545515221649e-01 7.266281851864e-01 8.249118123121e-01 9.699781791459e-01 1.080912182398e+00 1.114371456772e+00 1.059713930805e+00 9.357134851472e-01 7.935803450022e-01 7.159239940061e-01 7.620088411829e-01 8.902128949640e-01 1.016180478638e+00 1.083928897305e+00 1.071949205507e+00 9.877345125638e-01 8.665499719813e-01 7.698396859302e-01 7.591891221829e-01 8.350611259061e-01 9.367821291571e-01 1.005897272189e+00 1.012860013685e+00 9.564432291707e-01 8.608951138431e-01 7.725529019820e-01 7.423747928795e-01 7.839221020097e-01 8.590776956901e-01 9.192938173042e-01 9.365751874063e-01 9.083795595531e-01 8.544665354613e-01 8.090593718092e-01 8.018953369100e-01 8.340212549779e-01 8.776586891578e-01 9.007679008305e-01 8.863899937707e-01 8.392131221113e-01 7.849427734794e-01 7.599995033594e-01 7.850998957195e-01 8.438782318527e-01 8.979069219931e-01 9.141729427648e-01 8.783135686102e-01 7.988089495845e-01 7.092797296597e-01 6.632056583389e-01 6.973868064773e-01 7.887653459512e-01 8.820054932505e-01 9.341230104039e-01 9.258693052301e-01 8.612929507625e-01 7.675842118772e-01 6.928491251448e-01 6.846222138305e-01 7.443362727527e-01 8.255528591540e-01 8.803247016448e-01 8.827209915882e-01 8.307970476840e-01 7.456266901947e-01 6.691889378666e-01 6.479698811395e-01 6.918627824905e-01 7.619635461488e-01 8.108952815571e-01 8.102106960124e-01 7.547769143134e-01 6.633071033510e-01 5.802456995114e-01 5.632895408364e-01 6.286749117762e-01 7.292618527636e-01 8.102260861350e-01 8.389568920611e-01 8.049829529055e-01 7.176324258737e-01 6.067871004985e-01 5.238627431820e-01 5.192420731267e-01 5.845583479324e-01 6.629107236907e-01 7.078172394624e-01 6.978086330649e-01 6.323450103747e-01 5.303167916774e-01 4.335050890723e-01 4.020349823699e-01 4.555453689394e-01 5.411265204930e-01 6.043101999904e-01 6.170300646139e-01 5.713981217011e-01 4.758208787947e-01 3.576368649906e-01 2.776403974507e-01 3.087674288174e-01 4.114638939617e-01 5.085625075677e-01 5.629579077916e-01 5.608881996145e-01 5.023929122547e-01 3.989194389374e-01 2.752174599241e-01 1.856695464727e-01 2.095391366061e-01 2.949168374284e-01 3.634481494791e-01 3.883223770237e-01 3.638095707644e-01 2.966732459666e-01 2.077345184176e-01 1.498614403414e-01 1.904349435325e-01 2.746933670193e-01 3.424205086192e-01 3.717824008820e-01 3.566476704721e-01 3.016158543815e-01 2.235787976638e-01 1.635094013977e-01 1.829133528994e-01 2.565781338742e-01 3.253780777025e-01 3.632809423819e-01 3.611186099984e-01 3.193356574329e-01 2.462264110058e-01 1.592269973258e-01 1.013261650943e-01 1.351897903729e-01 2.031555848046e-01 2.566939237980e-01 2.845085826706e-01 2.867520815749e-01 2.694786999935e-01 2.417139336611e-01 2.121181324047e-01 1.857809466326e-01 1.638516999181e-01 1.479762400861e-01 1.451126241208e-01 1.620289140384e-01 1.931579649951e-01 2.237410060730e-01 2.396178861911e-01 2.314421879802e-01 1.969744308853e-01 1.462630325518e-01 1.194344825398e-01 1.656746750369e-01 2.463803076748e-01 3.182417147350e-01 3.596429989674e-01 3.591169588600e-01 3.138067143710e-01 2.315223189417e-01 1.427545523834e-01 1.443913258937e-01 2.439885618671e-01 3.448993069245e-01 4.098822413679e-01 4.233794914891e-01 3.817233726008e-01 2.948170371529e-01 1.992036074521e-01 1.946370334215e-01 3.039236204275e-01 4.276345787928e-01 5.172320133190e-01 5.528458311724e-01 5.301903433304e-01 4.616021688978e-01 3.833607354682e-01 3.604522621408e-01 4.292961175455e-01 5.421308373781e-01 6.414458128795e-01 6.952574375094e-01 6.918856318052e-01 6.370058592372e-01 5.547665056600e-01 4.891659694937e-01 4.871142693354e-01 5.497886639563e-01 6.323189327104e-01 6.934755390006e-01 7.134191809671e-01 6.918687621376e-01 6.453012107111e-01 6.027799433543e-01 5.931286595871e-01 6.233354742373e-01 6.736414178191e-01 7.177037099393e-01 7.394662544069e-01 7.370904222578e-01 7.203691711203e-01 7.045054312859e-01 7.010282676974e-01 7.105796436861e-01 7.243293589922e-01 7.324136526467e-01 7.313314258724e-01 7.257354098677e-01 7.244303067182e-01 7.328313112950e-01 7.475590711005e-01 7.583478236798e-01 7.555234214991e-01 7.373735376979e-01 7.137598626257e-01 7.034570274735e-01 7.225398456208e-01 7.700405811564e-01 8.271078738914e-01 8.699090108444e-01 8.815352475736e-01 8.577267490262e-01 8.086888446163e-01 7.574857331535e-01 7.314661892656e-01 7.444944463267e-01 7.849915024450e-01 8.267288189455e-01 8.475981840699e-01 8.392721041526e-01 8.087403813559e-01 7.748965402174e-01 7.591383913972e-01 7.710815168393e-01 8.012663552214e-01 8.300412174554e-01 8.420148041021e-01 8.343740500535e-01 8.179637378898e-01 8.116722495111e-01 8.301056366754e-01 8.717513376309e-01 9.197680102679e-01 9.537419952689e-01 9.603981236012e-01 9.384826071241e-01 8.990328445837e-01 8.614742544822e-01 8.444883858364e-01 8.545783794395e-01 8.823090007918e-01 9.109099361202e-01 9.276132972140e-01 9.292259978270e-01 9.214884742881e-01 9.142524743865e-01 9.148967798634e-01 9.238752426324e-01 9.358296349217e-01 9.449149069905e-01 9.496822928355e-01 9.540546661669e-01 9.638899945769e-01 9.814282489171e-01 1.002118929438e+00 1.016630793569e+00 1.016475146651e+00 9.994527556871e-01 9.721336049502e-01 9.478630917716e-01 9.396511635833e-01 9.508884928524e-01 9.718848714106e-01 9.860947710783e-01 9.801247002269e-01 9.510502329159e-01 9.091032225884e-01 8.748577693925e-01 8.687816056365e-01 8.961651346810e-01 9.420083381924e-01 9.821661270222e-01 9.974951556205e-01 9.813282510031e-01 9.410218445722e-01 8.951701095633e-01 8.654733028160e-01 8.637446454168e-01 8.834283201214e-01 9.056304921494e-01 9.127258450329e-01 8.976280000393e-01 8.660035290326e-01 8.328921460826e-01 8.142533196153e-01 8.162348221584e-01 8.308841814639e-01 8.432299343584e-01 8.422464597651e-01 8.274213631193e-01 8.089386710094e-01 8.015049447514e-01 8.136737059246e-01 8.403147679585e-01 8.660268779808e-01 8.755471594610e-01 8.623571107505e-01 8.323089559550e-01 8.020612598417e-01 7.907937141145e-01 8.065918970689e-01 8.389105493696e-01 8.660225553507e-01 8.685047785158e-01 8.380586262190e-01 7.810401459201e-01 7.185559819448e-01 6.803570268910e-01 6.868459670078e-01 7.305429317392e-01 7.831723937264e-01 8.175672602048e-01 8.195656869957e-01 7.901599217718e-01 7.439189810664e-01 7.040813186656e-01 6.912681766532e-01 7.091522148144e-01 7.422221414942e-01 7.690404787932e-01 7.750438667895e-01 7.573098434872e-01 7.239788023162e-01 6.904198817422e-01 6.717456221441e-01 6.735574962605e-01 6.885005808519e-01 7.024444505678e-01 7.035550876677e-01 6.874349432780e-01 6.580876760194e-01 6.263123445488e-01 6.055659228976e-01 6.052926072607e-01 6.252191296306e-01 6.560073795128e-01 6.851751710135e-01 7.023160458520e-01 7.013278245418e-01 6.810564565983e-01 6.455206033442e-01 6.038914779625e-01 5.692033267572e-01 5.536146079336e-01 5.606354498995e-01 5.814099188033e-01 6.000003544722e-01 6.018992225212e-01 5.796270079637e-01 5.355418639071e-01 4.835416571414e-01 4.476435269505e-01 4.494139723547e-01 4.867172120362e-01 5.344748607752e-01 5.659105281680e-01 5.647310898456e-01 5.279097187423e-01 4.672770955557e-01 4.115872391090e-01 3.990521650368e-01 4.421078846437e-01 5.100907242853e-01 5.641484130870e-01 5.791120645988e-01 5.447366600646e-01 4.647642086172e-01 3.592979074177e-01 2.754152589660e-01 2.813442097725e-01 3.642100723975e-01 4.516582209360e-01 5.020001021819e-01 4.985650871355e-01 4.401121499935e-01 3.398465201123e-01 2.348232093073e-01 2.120835967176e-01 3.022131542349e-01 4.137824854235e-01 4.943988786934e-01 5.238773665704e-01 4.969803080200e-01 4.202038516644e-01 3.130975742019e-01 2.191327012721e-01 2.152612607821e-01 2.948952364169e-01 3.780046670906e-01 4.260851697368e-01 4.269961262616e-01 3.830629125572e-01 3.105711293218e-01 2.466228550613e-01 2.468078112908e-01 3.141485810737e-01 3.957510828366e-01 4.554111682373e-01 4.777610859436e-01 4.606387881673e-01 4.131014997955e-01 3.561827938655e-01 3.219486646369e-01 3.352400246110e-01 3.851374417223e-01 4.405715500173e-01 4.784638770172e-01 4.884608976058e-01 4.705704618932e-01 4.336671648306e-01 3.946979858049e-01 3.754611763167e-01 3.910417647533e-01 4.373294175782e-01 4.971043856472e-01 5.537068652388e-01 5.959078107925e-01 6.175719288337e-01 6.170229466719e-01 5.973470048981e-01 5.673069899866e-01 5.415544491185e-01 5.367014168799e-01 5.611309598830e-01 6.071172183957e-01 6.556053432845e-01 6.868146584478e-01 6.872151033948e-01 6.530846915600e-01 5.934458733227e-01 5.330405074777e-01 5.087352303987e-01 5.434527229747e-01 6.190521367120e-01 6.958956987230e-01 7.414503053641e-01 7.383200655024e-01 6.854287288933e-01 6.006198986823e-01 5.251429446295e-01 5.142843260772e-01 5.838963886950e-01 6.880007445127e-01 7.731812540903e-01 8.062826957049e-01 7.743334958901e-01 6.835110728164e-01 5.625471307316e-01 4.710026546068e-01 4.795827493091e-01 5.787126658619e-01 6.932666694666e-01 7.685655803119e-01 7.803374727598e-01 7.276140224380e-01 6.320813918598e-01 5.421962568854e-01 5.237565843160e-01 5.964414832366e-01 7.066874021190e-01 7.963660601225e-01 8.339739611661e-01 8.121241485133e-01 7.445983765236e-01 6.653965501214e-01 6.213616958107e-01 6.416894571277e-01 7.072118663380e-01 7.736457487795e-01 8.077948741984e-01 7.978509488098e-01 7.524976042623e-01 6.978922275612e-01 6.685753138335e-01 6.856320071746e-01 7.385188403448e-01 7.978872354963e-01 8.395510971479e-01 8.545071386867e-01 8.483981945427e-01 8.362571208677e-01 8.336890720872e-01 8.476102721449e-01 8.733980238012e-01 9.009309733954e-01 9.229272781398e-01 9.386048674716e-01 9.515678187387e-01 9.646267674552e-01 9.757844160946e-01 9.791724544181e-01 9.704542636390e-01 9.529230246392e-01 9.398591469101e-01 9.489624656058e-01 9.888646032813e-01 1.049008126205e+00 1.104388181785e+00 1.129430634053e+00 1.110030729873e+00 1.051246335819e+00 9.814363420121e-01 9.469846480929e-01 9.836527143788e-01 1.080586155562e+00 1.188844959238e+00 1.257979438988e+00 1.256533774209e+00 1.178526545897e+00 1.047812183847e+00 9.230724913357e-01 8.852837466542e-01 9.689047260226e-01 1.116652439539e+00 1.246559131768e+00 1.304232613830e+00 1.268802653902e+00 1.151666691091e+00 9.993476842170e-01 8.944387972723e-01 9.146902058137e-01 1.045019969293e+00 1.198526631828e+00 1.302598447775e+00 1.322184363986e+00 1.256104074988e+00 1.134294716494e+00 1.015303459584e+00 9.676464949092e-01 1.016780753553e+00 1.117519060662e+00 1.203735827831e+00 1.232720844460e+00 1.193568995904e+00 1.104596622929e+00 1.008419823112e+00 9.570517673165e-01 9.772300930211e-01 1.046165757270e+00 1.116854271368e+00 1.154014463885e+00 1.146574909043e+00 1.106031406942e+00 1.059113102337e+00 1.034331163889e+00 1.044772787966e+00 1.080981154410e+00 1.122283645234e+00 1.152890546907e+00 1.168858628016e+00 1.175385167065e+00 1.179064161454e+00 1.180817623642e+00 1.174797749881e+00 1.154260510903e+00 1.119898514962e+00 1.084858004265e+00 1.071188378507e+00 1.095137192885e+00 1.151141852841e+00 1.212609553613e+00 1.248010669516e+00 1.236425033166e+00 1.176452595636e+00 1.090336467768e+00 1.021588773259e+00 1.014772988450e+00 1.077671296200e+00 1.171665356381e+00 1.245251713289e+00 1.262834382167e+00 1.214135449825e+00 1.116120850177e+00 1.012104800291e+00 9.591459842974e-01 9.885442342143e-01 1.073240049030e+00 1.156137126501e+00 1.192548771757e+00 1.165026198576e+00 1.084180558236e+00 9.862963600265e-01 9.230731596853e-01 9.302918089335e-01 9.942763221102e-01 1.067422345966e+00 1.108124203972e+00 1.098819867844e+00 1.047055267513e+00 9.803704990445e-01 9.339540766294e-01 9.283204815281e-01 9.527444895221e-01 9.763793027520e-01 9.728081647285e-01 9.343660983763e-01 8.746681417586e-01 8.224271245619e-01 8.039717067732e-01 8.205699673575e-01 8.463804061882e-01 8.507475183977e-01 8.181748107535e-01 7.565212363937e-01 6.973557258038e-01 6.819130699351e-01 7.245857408754e-01 7.945937646217e-01 8.463130562658e-01 8.489824526495e-01 7.962723493281e-01 7.099114492437e-01 6.412033812860e-01 6.481049352063e-01 7.327060947177e-01 8.371019012782e-01 9.032711443434e-01 8.985083030237e-01 8.168590547956e-01 6.812472930461e-01 5.534602953807e-01 5.302130915260e-01 6.349372452411e-01 7.768767776028e-01 8.758611506757e-01 8.928179736965e-01 8.187122148353e-01 6.714587705405e-01 5.046117523046e-01 4.286673474960e-01 5.190714348309e-01 6.747832238678e-01 7.941235814617e-01 8.326844440368e-01 7.792649986052e-01 6.479978538625e-01 4.826054291721e-01 3.772912570710e-01 4.297012054905e-01 5.645576195251e-01 6.733493040553e-01 7.088295919369e-01 6.590839847277e-01 5.369667511285e-01 3.844464198106e-01 2.996052085970e-01 3.737606944357e-01 5.087858401394e-01 6.082868276707e-01 6.362051052105e-01 5.861823865257e-01 4.745656722802e-01 3.471212171663e-01 2.977537970942e-01 3.769559801015e-01 4.908873775651e-01 5.653209770274e-01 5.721147345747e-01 5.086363612263e-01 3.935785319104e-01 2.764104246079e-01 2.550396363958e-01 3.448671254817e-01 4.421240137814e-01 4.898320358986e-01 4.701516080670e-01 3.886956279970e-01 2.792659619661e-01 2.334064305600e-01 3.220222009199e-01 4.506151312247e-01 5.445763696148e-01 5.731315942943e-01 5.269451380777e-01 4.141912878054e-01 2.662317584978e-01 1.847906323594e-01 2.880393167779e-01 4.348544267784e-01 5.393277449444e-01 5.737385391283e-01 5.306686860515e-01 4.179615044713e-01 2.595412676423e-01 1.270409783889e-01 2.068653926799e-01 3.514747506795e-01 4.531904454629e-01 4.888551757280e-01 4.558398712844e-01 3.691376236166e-01 2.698404469614e-01 2.426032808575e-01 3.212348012127e-01 4.210876882209e-01 4.837851821732e-01 4.873331663885e-01 4.307244278515e-01 3.332153605245e-01 2.474615897691e-01 2.609059548905e-01 3.578596647402e-01 4.518043521094e-01 4.982503576256e-01 4.807749591922e-01 4.007283684728e-01 2.778767144892e-01 1.738778371774e-01 2.182975181783e-01 3.454346302997e-01 4.504976192706e-01 4.995279878936e-01 4.825616656922e-01 4.064796063970e-01 2.995285258612e-01 2.325781705786e-01 2.858349219029e-01 3.966503506271e-01 4.862496005816e-01 5.217748583245e-01 4.943741442884e-01 4.144185710171e-01 3.183689363141e-01 2.835910248766e-01 3.570822604367e-01 4.698455922718e-01 5.569787603851e-01 5.893528963300e-01 5.604242137939e-01 4.843232389224e-01 4.023593055266e-01 3.840951503765e-01 4.594892830715e-01 5.729701590884e-01 6.660132921676e-01 7.081140206466e-01 6.909346725834e-01 6.257999940904e-01 5.451327643858e-01 4.997868494440e-01 5.259586747610e-01 6.014122974139e-01 6.752600641209e-01 7.114523151174e-01 6.966164292820e-01 6.383790232685e-01 5.651930645703e-01 5.221009133166e-01 5.421783876542e-01 6.091467338368e-01 6.782369068852e-01 7.151954562921e-01 7.068598696891e-01 6.607961323543e-01 6.044015454144e-01 5.776294576236e-01 6.054857587720e-01 6.715255391401e-01 7.364546377401e-01 7.685386062179e-01 7.540681438320e-01 6.987084205792e-01 6.280595987797e-01 5.837742243854e-01 5.989994912404e-01 6.633614632936e-01 7.348003296300e-01 7.757865303024e-01 7.672356858124e-01 7.100153305423e-01 6.264171993990e-01 5.616246219324e-01 5.657533939806e-01 6.423003330947e-01 7.440910344667e-01 8.234221410745e-01 8.527231030865e-01 8.243766462809e-01 7.500191993009e-01 6.620822892547e-01 6.112111593949e-01 6.367635146524e-01 7.234592798326e-01 8.211095043247e-01 8.881477749065e-01 9.033418809691e-01 8.645138152058e-01 7.874918660131e-01 7.056608725613e-01 6.628031864585e-01 6.853090006377e-01 7.556509152990e-01 8.326750390186e-01 8.837544345437e-01 8.946631775691e-01 8.687802245870e-01 8.242729379358e-01 7.881013379164e-01 7.828838008488e-01 8.112618775342e-01 8.550595762360e-01 8.906482632239e-01 9.028183713398e-01 8.898369075334e-01 8.626409857795e-01 8.395279292205e-01 8.358767217799e-01 8.535078703236e-01 8.796025931557e-01 8.964092029709e-01 8.920544345646e-01 8.663351320179e-01 8.313466329490e-01 8.067118859691e-01 8.082596504845e-01 8.358099047074e-01 8.728840103440e-01 8.985163920044e-01 8.988078049855e-01 8.724361008222e-01 8.312734288196e-01 7.962084395363e-01 7.861037630707e-01 8.037672983098e-01 8.330248412920e-01 8.507844580693e-01 8.405459872857e-01 7.993812547794e-01 7.398868249983e-01 6.876126915302e-01 6.690916447804e-01 6.905459662416e-01 7.305836716872e-01 7.582968666201e-01 7.519342739034e-01 7.063276046857e-01 6.352510886346e-01 5.716219155763e-01 5.556459129332e-01 5.992206893996e-01 6.706396199678e-01 7.276515139343e-01 7.424876536775e-01 7.061584739162e-01 6.285020653769e-01 5.397505950449e-01 4.881609863066e-01 5.084127260019e-01 5.778506648282e-01 6.450740801382e-01 6.730610046973e-01 6.462516834668e-01 5.683605867884e-01 4.635892295592e-01 3.830038857018e-01 3.880976550259e-01 4.700856590596e-01 5.640803608389e-01 6.252749565136e-01 6.356412923659e-01 5.967181596781e-01 5.278972447763e-01 4.667446597394e-01 4.569655948910e-01 5.079952779764e-01 5.845805088386e-01 6.481666723671e-01 6.775402281736e-01 6.682435554326e-01 6.293099938833e-01 5.798324853928e-01 5.426353269186e-01 5.324133536244e-01 5.458018959960e-01 5.667962267297e-01 5.808245090495e-01 5.823644590899e-01 5.746241492718e-01 5.650680255685e-01 5.595648306516e-01 5.583410009381e-01 5.568691284917e-01 5.506339440122e-01 5.394301204307e-01 5.283188626410e-01 5.243091911122e-01 5.304026030647e-01 5.420422075311e-01 5.496321832645e-01 5.446132397731e-01 5.245691341252e-01 4.955250897546e-01 4.707029777656e-01 4.637899399359e-01 4.780146068593e-01 5.025449337336e-01 5.211218727645e-01 5.221791352344e-01 5.038672914876e-01 4.751690944740e-01 4.533765985732e-01 4.546729090212e-01 4.803357977569e-01 5.150055854528e-01 5.392554027246e-01 5.401055676822e-01 5.147897866690e-01 4.714003774869e-01 4.276127272644e-01 4.042027972620e-01 4.099815803969e-01 4.324632358421e-01 4.496766051667e-01 4.453237219662e-01 4.143580482691e-01 3.641827714753e-01 3.155720700007e-01 2.982109175531e-01 3.254936848800e-01 3.769466943678e-01 4.240109172296e-01 4.493323350972e-01 4.478675877507e-01 4.252441116935e-01 3.964793329446e-01 3.817913129946e-01 3.948097066824e-01 4.309277007665e-01 4.728109192782e-01 5.037956542161e-01 5.139800047683e-01 5.008660731665e-01 4.687595944533e-01 4.281102794762e-01 3.939789234659e-01 3.808870097638e-01 3.932483843177e-01 4.214338569190e-01 4.497355618216e-01 4.652325622888e-01 4.612981158302e-01 4.386198423895e-01 4.058967527555e-01 3.793928937914e-01 3.766210837145e-01 4.022270111966e-01 4.425028244442e-01 4.771579254679e-01 4.907310710649e-01 4.768861975058e-01 4.401557014607e-01 3.974446293952e-01 3.756111348528e-01 3.938186905848e-01 4.418186307126e-01 4.910106384383e-01 5.170734255098e-01 5.080603672482e-01 4.661706584143e-01 4.103300731380e-01 3.771662800737e-01 3.999054966922e-01 4.679965622056e-01 5.413145447616e-01 5.868658755184e-01 5.876341124360e-01 5.422518288363e-01 4.666049033527e-01 3.981487869485e-01 3.877913445817e-01 4.464545661316e-01 5.280250892652e-01 5.861995450179e-01 5.959802453119e-01 5.514238523288e-01 4.655275637830e-01 3.767073469907e-01 3.518905591833e-01 4.207134162557e-01 5.266672284095e-01 6.124154797802e-01 6.495338965724e-01 6.312566961760e-01 5.701721743704e-01 5.003171857031e-01 4.728199942383e-01 5.168649885794e-01 6.031749709563e-01 6.829948604176e-01 7.243198969907e-01 7.155952965104e-01 6.634213651972e-01 5.912450020406e-01 5.350071540419e-01 5.245301574629e-01 5.551240131602e-01 5.931123561097e-01 6.078507817002e-01 5.872694589712e-01 5.398229277290e-01 4.930544203498e-01 4.822505854153e-01 5.194666994741e-01 5.793275165902e-01 6.267361664176e-01 6.399605122572e-01 6.160846614695e-01 5.715596741775e-01 5.393307983304e-01 5.510434657235e-01 6.063804938453e-01 6.734992876522e-01 7.182478859278e-01 7.206500236492e-01 6.783759123569e-01 6.076248994451e-01 5.428274223177e-01 5.243677863827e-01 5.628048966436e-01 6.256961110801e-01 6.727367363445e-01 6.803123485551e-01 6.453272523040e-01 5.850763574920e-01 5.355164323642e-01 5.348692221926e-01 5.870710323207e-01 6.572153811795e-01 7.069899803753e-01 7.145495840576e-01 6.773080217246e-01 6.121800904279e-01 5.547509712123e-01 5.454498834241e-01 5.932252233640e-01 6.651113368305e-01 7.211605866896e-01 7.373019757341e-01 7.087384635745e-01 6.497290415013e-01 5.927379661723e-01 5.775936541379e-01 6.200562542906e-01 6.951901891570e-01 7.650245757802e-01 8.037869358204e-01 8.033444320409e-01 7.721605090106e-01 7.322928410042e-01 7.110812464640e-01 7.246293275951e-01 7.652101814594e-01 8.091886985463e-01 8.345899647288e-01 8.311926310078e-01 8.028529270315e-01 7.655434912070e-01 7.405291180069e-01 7.417797817735e-01 7.653434590435e-01 7.929459622468e-01 8.055826828504e-01 7.940129077765e-01 7.630343452071e-01 7.309051083707e-01 7.217089126960e-01 7.489257786881e-01 8.030663737292e-01 8.590335183653e-01 8.923966142478e-01 8.893477223668e-01 8.504156572164e-01 7.915365926320e-01 7.416094451965e-01 7.300855999837e-01 7.642792045943e-01 8.214883643273e-01 8.679712265167e-01 8.781451491340e-01 8.419199470403e-01 7.668288111653e-01 6.794125968597e-01 6.222624785809e-01 6.304509906540e-01 6.947152891232e-01 7.716301481892e-01 8.221140109910e-01 8.266980639968e-01 7.866476140170e-01 7.237717377828e-01 6.773485785535e-01 6.850608004979e-01 7.488954818560e-01 8.335907591533e-01 8.994872475523e-01 9.223611367914e-01 8.972680004471e-01 8.383183322032e-01 7.763557854006e-01 7.481219465337e-01 7.712260411477e-01 8.278942364307e-01 8.829273501608e-01 9.089871893444e-01 8.968001456595e-01 8.560973613145e-01 8.121167451377e-01 7.944516992014e-01 8.170450557934e-01 8.667401913939e-01 9.161258328595e-01 9.432492401215e-01 9.411505833961e-01 9.186635203273e-01 8.953660976577e-01 8.902731578319e-01 9.083927575368e-01 9.370842605448e-01 9.563350621719e-01 9.521072339352e-01 9.238254903225e-01 8.852549490409e-01 8.584721622131e-01 8.597875592153e-01 8.852126645774e-01
 7.089101966152e-01 6.960670627781e-01 6.811083840190e-01 6.736660334899e-01 6.760783721228e-01 6.817027976870e-01 6.804309469458e-01 6.651963704101e-01 6.250157659169e-01 5.741045789566e-01 5.516906511250e-01 5.790924420993e-01 6.327594910628e-01 6.706387242839e-01 6.654762785033e-01 6.154846742139e-01 5.458563578535e-01 5.031759821187e-01 5.221315718185e-01 5.838176311588e-01 6.413018615668e-01 6.627117330489e-01 6.407058053281e-01 5.884885737124e-01 5.318842315880e-01 4.945627281461e-01 4.802609471170e-01 4.729501260555e-01 4.580508319143e-01 4.383135714726e-01 4.317760793949e-01 4.521715099993e-01 4.900278777851e-01 5.214024493826e-01 5.286005078650e-01 5.113938433861e-01 4.893413832749e-01 4.925166950494e-01 5.345484813810e-01 5.964335350995e-01 6.462466818588e-01 6.618226430723e-01 6.392216403781e-01 5.938091097447e-01 5.553104050582e-01 5.496350565366e-01 5.744524732063e-01 6.025048762662e-01 6.088969277964e-01 5.983997754610e-01 5.903274607819e-01 5.896149397415e-01 5.933785228350e-01 5.775297236113e-01 5.404387717130e-01 4.951158941832e-01 4.665646095588e-01 4.774010147874e-01 5.255827138769e-01 5.861241774059e-01 6.325349903778e-01 6.485100046298e-01 6.300356362926e-01 5.853645424919e-01 5.340395408338e-01 5.015875677111e-01 5.045329514805e-01 5.359117000891e-01 5.733108796851e-01 5.974157180847e-01 6.002149880245e-01 5.844828995618e-01 5.595607896951e-01 5.352267395604e-01 5.162084136703e-01 5.015245934732e-01 4.899586303874e-01 4.859030866015e-01 4.982775758039e-01 5.309667665244e-01 5.750366649698e-01 6.131899402892e-01 6.300573887444e-01 6.195568992722e-01 5.875610719328e-01 5.501655432819e-01 5.259340136439e-01 5.230087614465e-01 5.329234979858e-01 5.403440880323e-01 5.369434144387e-01 5.269448835871e-01 5.232967239520e-01 5.331285393185e-01 5.680661786959e-01 6.141040339559e-01 6.463747858930e-01 6.501734119357e-01 6.151929311674e-01 5.466534172768e-01 4.988756381049e-01 5.155244008734e-01 5.770395941021e-01 6.275607969818e-01 6.301340374458e-01 5.812863275276e-01 5.119678473759e-01 4.794749149781e-01 5.171728347029e-01 5.875123749794e-01 6.321667223266e-01 6.194566682142e-01 5.526940297879e-01 4.743348125341e-01 4.588208541493e-01 5.347758025051e-01 6.405573649277e-01 7.103604880123e-01 7.127766910818e-01 6.489052468565e-01 5.515623320772e-01 4.833992919554e-01 4.969660623803e-01 5.646108933158e-01 6.193597308352e-01 6.221403150269e-01 5.713495639725e-01 5.005559735287e-01 4.691547645939e-01 5.099135534671e-01 5.833710307859e-01 6.324342105406e-01 6.283244993500e-01 5.767058301583e-01 5.180488615702e-01 5.126785805275e-01 5.791261996126e-01 6.686797661720e-01 7.258093617911e-01 7.347060920686e-01 7.110908205909e-01 6.647710498318e-01 6.145659292002e-01 5.822476806317e-01 5.795642925982e-01 5.984663770654e-01 6.184012207490e-01 6.212350948178e-01 5.996349331518e-01 5.594199688630e-01 5.048283256497e-01 4.661593080894e-01 4.574932770210e-01 4.881866852901e-01 5.343766765038e-01 5.648070891043e-01 5.608426293456e-01 5.204658089383e-01 4.574218046892e-01 3.985810521160e-01 3.725766162968e-01 3.845277176135e-01 4.107615762633e-01 4.267793721569e-01 4.246258316362e-01 4.129803309126e-01 4.095824890482e-01 4.264148321908e-01 4.577708074764e-01 4.863047457660e-01 4.972625185398e-01 4.866341883989e-01 4.633147204933e-01 4.463740570676e-01 4.536658032886e-01 4.856865521440e-01 5.248889244466e-01 5.507804386392e-01 5.513877153022e-01 5.269416000157e-01 4.899450151521e-01 4.613287461305e-01 4.586173387340e-01 4.808827970466e-01 5.101124582093e-01 5.272986725601e-01 5.230004623306e-01 4.992478712619e-01 4.669234501390e-01 4.395185681960e-01 4.242736744179e-01 4.172453165435e-01 4.091311805866e-01 3.958373862123e-01 3.842338686013e-01 3.883238253746e-01 4.154615671753e-01 4.563982271735e-01 4.925379107006e-01 5.085495297244e-01 4.989519558885e-01 4.700094634673e-01 4.381602071572e-01 4.222984567783e-01 4.293117749002e-01 4.473518098169e-01 4.573870227836e-01 4.467205208951e-01 4.139039401423e-01 3.680461433742e-01 3.252363036175e-01 3.007941856339e-01 2.990262540131e-01 3.129293831945e-01 3.355741490497e-01 3.653779532622e-01 4.008628311540e-01 4.349998566772e-01 4.562108939520e-01 4.543384319462e-01 4.270226320111e-01 3.849967168555e-01 3.539620924425e-01 3.609909547523e-01 4.038486121076e-01 4.521415068239e-01 4.772321639461e-01 4.657991864212e-01 4.221155121326e-01 3.688015657571e-01 3.414361857174e-01 3.844074635769e-01 4.631939996878e-01 5.056755614703e-01 5.165770002935e-01 4.942476446555e-01 4.512362738400e-01 4.172597956380e-01 4.264573957849e-01 4.793956543837e-01 5.453333101180e-01 5.945668427262e-01 6.012826718425e-01 5.778905393355e-01 5.598702193420e-01 5.845153032093e-01 6.530515968600e-01 7.294104954933e-01 7.747480464122e-01 7.676829167624e-01 7.090437033080e-01 6.221442523629e-01 5.487340951515e-01 5.273472700033e-01 5.542402734640e-01 5.884634824370e-01 5.959262971065e-01 5.692258814474e-01 5.271712856200e-01 5.039708385230e-01 5.202132838835e-01 5.586617326772e-01 5.841982635478e-01 5.747127921863e-01 5.338093420375e-01 4.928866962299e-01 4.960586846476e-01 5.544043983401e-01 6.311133713704e-01 6.833433801100e-01 6.884703861699e-01 6.484282874746e-01 5.886673100704e-01 5.501458517886e-01 5.608643766854e-01 6.063728887882e-01 6.491467560138e-01 6.637372239744e-01 6.480227018209e-01 6.192314232563e-01 6.008243361042e-01 6.026310658604e-01 6.122578713200e-01 6.102438350484e-01 5.906124528213e-01 5.697426204575e-01 5.767316127747e-01 6.229835085528e-01 6.845183734216e-01 7.229319341553e-01 7.105001929181e-01 6.414341321151e-01 5.378518526594e-01 4.553486492059e-01 4.580773849370e-01 5.333829062531e-01 6.088019525021e-01 6.345473641848e-01 5.982453358471e-01 5.227084930507e-01 4.660205286842e-01 4.881535328807e-01 5.725556015404e-01 6.515838958891e-01 6.777304107778e-01 6.381453799806e-01 5.562760728120e-01 4.967848156682e-01 5.311913766355e-01 6.417291408435e-01 7.495467291685e-01 7.971600720710e-01 7.619581355762e-01 6.557270710039e-01 5.336883940071e-01 5.001629495923e-01 6.045895556466e-01 7.598249935614e-01 8.787061169980e-01 9.207977852418e-01 8.809374400769e-01 7.837919730060e-01 6.815103734627e-01 6.377333596041e-01 6.743376996754e-01 7.470779123941e-01 8.029740328229e-01 8.185981497074e-01 7.994783517493e-01 7.688322632531e-01 7.507750658545e-01 7.528252165032e-01 7.639523465858e-01 7.705231146744e-01 7.714688163264e-01 7.789865403824e-01 8.055385694734e-01 8.485553159499e-01 8.899186297217e-01 9.100158307072e-01 9.012845504416e-01 8.737733168211e-01 8.502703089668e-01 8.500505814718e-01 8.707067710008e-01 8.889647173436e-01 8.800050442578e-01 8.352439210636e-01 7.705985473060e-01 7.231785341943e-01 7.268154998679e-01 7.757429651877e-01 8.285753502120e-01 8.457208114292e-01 8.121004658575e-01 7.439825009315e-01 6.877174096017e-01 6.947605032215e-01 7.674049450229e-01 8.548677377818e-01 9.047363011220e-01 8.903149949041e-01 8.159608352814e-01 7.239038288723e-01 6.848417727354e-01 7.208376813017e-01 7.937336450372e-01 8.542452010271e-01 8.746323285180e-01 8.528960681582e-01 8.097558518519e-01 7.812716871384e-01 7.988043876281e-01 8.627513910600e-01 9.367976537698e-01 9.877789691222e-01 9.798917784066e-01 9.284766420582e-01 8.707313101099e-01 8.451053397820e-01 8.622006569708e-01 8.987500885414e-01 9.248115422811e-01 9.274188864058e-01 9.141489631369e-01 9.022424817894e-01 9.016697225789e-01 9.055852113141e-01 8.982342410528e-01 8.717080349120e-01 8.366210711974e-01 8.189773659591e-01 8.392314381550e-01 8.894153753561e-01 9.380132880374e-01 9.549227129919e-01 9.292972623162e-01 8.752858760721e-01 8.274128174502e-01 8.192159235262e-01 8.520821903738e-01 8.926022825068e-01 9.033939689017e-01 8.682856102211e-01 8.032569578687e-01 7.448298346064e-01 7.340933821297e-01 7.764832568603e-01 8.336730894856e-01 8.610777564689e-01 8.368250985762e-01 7.712949160899e-01 7.087855728064e-01 7.079929989961e-01 7.832795187261e-01 8.841149342939e-01 9.484392717923e-01 9.381525172045e-01 8.461495643988e-01 7.009226231255e-01 5.786083359343e-01 5.838364438761e-01 7.136630026674e-01 8.616268068737e-01 9.500034752535e-01 9.457773499981e-01 8.493968821767e-01 6.926537703771e-01 5.457310632054e-01 5.086831686331e-01 5.959851507270e-01 7.087870765632e-01 7.729915991772e-01 7.647290793857e-01 6.960467447229e-01 6.084217914723e-01 5.602268400753e-01 5.806184725863e-01 6.334118918483e-01 6.629606050305e-01 6.383094790162e-01 5.604221295083e-01 4.634134914096e-01 4.146913039646e-01 4.615263543862e-01 5.592777734224e-01 6.418402268609e-01 6.753998769781e-01 6.554785311889e-01 6.010752644381e-01 5.485853675391e-01 5.327849456946e-01 5.549880395577e-01 5.835585953737e-01 6.020409498709e-01 5.879418074036e-01 5.378198792198e-01 4.685890446224e-01 4.173224470655e-01 4.223513385289e-01 4.789059633616e-01 5.447557495866e-01 5.835810671670e-01 5.788679631360e-01 5.339243179794e-01 4.731194264048e-01 4.403262343761e-01 4.702820655959e-01 5.460091534359e-01 6.213423693577e-01 6.604877185960e-01 6.465401676549e-01 5.811415021233e-01 4.867407150632e-01 4.123172408097e-01 4.167431067791e-01 4.953383381141e-01 5.860771203578e-01 6.403681809429e-01 6.350625146152e-01 5.673015301535e-01 4.545674223552e-01 3.448509854066e-01 3.258488945451e-01 4.186070779794e-01 5.363580289183e-01 6.168334220935e-01 6.327501674977e-01 5.770418622280e-01 4.588767697654e-01 3.069426593195e-01 2.013993225935e-01 2.680483616452e-01 4.066612742595e-01 5.173155943791e-01 5.693625059338e-01 5.552534912928e-01 4.821572838857e-01 3.709704125216e-01 2.604019440587e-01 2.140800681492e-01 2.521930627669e-01 3.029309988300e-01 3.179641274065e-01 2.857654294919e-01 2.188832610456e-01 1.650365180903e-01 2.000205210886e-01 2.905887467075e-01 3.691498301344e-01 4.045114601232e-01 3.842922649389e-01 3.094052704591e-01 1.952850185965e-01 1.020591224773e-01 1.772272684090e-01 3.017423799525e-01 3.944448681113e-01 4.329646189234e-01 4.096598321356e-01 3.286844581947e-01 2.072392636708e-01 9.997740614528e-02 1.635803116980e-01 2.840397049250e-01 3.703320572991e-01 4.012165669235e-01 3.715101793078e-01 2.892778774187e-01 1.821041066903e-01 1.396169574087e-01 2.301712177645e-01 3.387170098229e-01 4.101267371108e-01 4.261464338085e-01 3.836832125938e-01 2.929147575437e-01 1.827481719959e-01 1.375619810117e-01 2.156726972188e-01 3.060360902037e-01 3.551783766700e-01 3.469729699109e-01 2.808399047665e-01 1.701608405247e-01 7.417338890788e-02 1.680515995296e-01 2.969211170827e-01 3.897506623683e-01 4.264366734227e-01 3.996341313963e-01 3.146650990763e-01 1.955802783343e-01 1.351802236128e-01 2.397810096738e-01 3.739032609093e-01 4.721202548010e-01 5.122964785975e-01 4.876809887765e-01 4.053594537291e-01 2.904715744860e-01 2.077551362265e-01 2.504452452189e-01 3.604045718054e-01 4.524684865553e-01 4.942217174549e-01 4.767111000656e-01 4.070971464078e-01 3.111931465719e-01 2.462878206128e-01 2.776724130245e-01 3.681865246802e-01 4.500610389323e-01 4.920515070554e-01 4.862341133637e-01 4.412256524865e-01 3.817929583039e-01 3.464759421345e-01 3.627903853638e-01 4.139521409178e-01 4.627613402734e-01 4.848274421343e-01 4.735731568872e-01 4.383574264801e-01 4.026517817525e-01 3.955095644013e-01 4.285430044513e-01 4.846488248117e-01 5.384806380373e-01 5.736756803614e-01 5.854788091921e-01 5.785585092552e-01 5.633482087707e-01 5.511303744711e-01 5.488706088679e-01 5.567496243378e-01 5.704669783870e-01 5.854314110339e-01 5.988840088639e-01 6.093721086691e-01 6.152331669905e-01 6.142719587160e-01 6.052647966958e-01 5.902574959937e-01 5.759741787670e-01 5.720422974835e-01 5.852176660623e-01 6.135434306316e-01 6.465950105356e-01 6.717007092577e-01 6.803557766942e-01 6.717289401437e-01 6.533385872957e-01 6.383835917460e-01 6.388900797617e-01 6.576826104433e-01 6.864372892706e-01 7.120536332796e-01 7.245392379269e-01 7.208941551002e-01 7.051662850943e-01 6.856614803389e-01 6.704269467521e-01 6.634290631809e-01 6.640830629567e-01 6.703888469388e-01 6.823368535939e-01 7.017307528295e-01 7.285652428881e-01 7.575513240673e-01 7.785201592945e-01 7.809976241076e-01 7.602092604830e-01 7.222523334268e-01 6.865056299435e-01 6.796601736440e-01 7.164421958579e-01 7.836948308340e-01 8.501157979161e-01 8.859208498335e-01 8.737448601276e-01 8.130383394894e-01 7.233671343955e-01 6.462768747685e-01 6.312463393953e-01 6.900271221719e-01 7.808588133113e-01 8.530836947373e-01 8.757146508094e-01 8.410329099900e-01 7.644570149443e-01 6.846056487716e-01 6.527375804986e-01 6.926881606453e-01 7.727877029362e-01 8.417906124209e-01 8.651491707503e-01 8.331703854429e-01 7.614488758432e-01 6.903082475193e-01 6.711274986743e-01 7.228043906812e-01 8.089502709900e-01 8.772008743333e-01 8.922470394391e-01 8.425180915782e-01 7.409531026910e-01 6.282613135536e-01 5.715252744100e-01 6.160826653229e-01 7.245111875324e-01 8.292009231706e-01 8.872042869232e-01 8.833733326856e-01 8.253252249507e-01 7.405200312386e-01 6.709991085841e-01 6.536604694137e-01 6.885261514606e-01 7.408605204005e-01 7.761171535403e-01 7.791370615025e-01 7.549810682455e-01 7.230048371186e-01 7.052916837686e-01 7.109577092610e-01 7.294265142974e-01 7.412817857626e-01 7.337781583782e-01 7.089456200650e-01 6.831693650901e-01 6.774465435515e-01 7.001413732026e-01 7.381514847727e-01 7.679116483042e-01 7.720876397179e-01 7.491964920951e-01 7.163895852818e-01 7.037163438483e-01 7.335368589419e-01 7.982043513064e-01 8.657895039476e-01 9.031500092895e-01 8.903284910010e-01 8.258259554308e-01 7.297605556198e-01 6.459515652398e-01 6.280077093869e-01 6.897765292694e-01 7.871994375954e-01 8.675786454992e-01 8.994079474307e-01 8.742661034781e-01 8.047446043913e-01 7.227112688575e-01 6.716006665372e-01 6.800029754963e-01 7.339256519918e-01 7.936475681242e-01 8.276813206679e-01 8.252172384365e-01 7.955398083791e-01 7.625767666935e-01 7.522062833304e-01 7.733764002991e-01 8.104315523132e-01 8.366869359408e-01 8.318664305821e-01 7.907679431882e-01 7.257556917605e-01 6.652705691597e-01 6.426039112157e-01 6.702512380322e-01 7.267769067748e-01 7.777882786457e-01 7.984270709696e-01 7.801545009485e-01 7.306175209707e-01 6.714659181863e-01 6.315560257789e-01 6.304425875123e-01 6.618296266726e-01 7.001258378748e-01 7.206216289754e-01 7.104206124386e-01 6.703638794086e-01 6.139761684784e-01 5.642935193486e-01 5.445345565255e-01 5.616395775920e-01 6.002805615079e-01 6.370265844721e-01 6.544659347405e-01 6.455115835251e-01 6.130853918573e-01 5.688400976272e-01 5.306633414295e-01 5.160094234449e-01 5.308792331880e-01 5.652548005495e-01 6.016237458546e-01 6.254726660953e-01 6.298678481272e-01 6.161030060838e-01 5.927354962941e-01 5.724541807717e-01 5.657144416615e-01 5.735634877594e-01 5.863110831253e-01 5.898427332472e-01 5.734207718192e-01 5.346793207269e-01 4.824516838246e-01 4.376298596502e-01 4.258981105266e-01 4.559584125629e-01 5.084424382479e-01 5.547070028076e-01 5.738684530028e-01 5.568128902294e-01 5.064679373288e-01 4.386872195514e-01 3.831857496453e-01 3.735109206483e-01 4.143938824867e-01 4.757054875661e-01 5.263145828797e-01 5.492310595104e-01 5.402529658352e-01 5.049519663985e-01 4.559739871345e-01 4.094630270349e-01 3.790806698078e-01 3.690499120483e-01 3.734707441429e-01 3.839513962665e-01 3.957957896376e-01 4.074881049995e-01 4.169252747321e-01 4.191966097010e-01 4.080154703844e-01 3.796984124132e-01 3.378864554114e-01 2.980725977208e-01 2.862202342253e-01 3.161358737435e-01 3.692506871384e-01 4.155524518785e-01 4.332004621417e-01 4.118301363460e-01 3.534684390009e-01 2.773874734544e-01 2.328391291038e-01 2.732884421817e-01 3.664772826663e-01 4.554897134916e-01 5.097878412677e-01 5.169424666499e-01 4.787132007612e-01 4.127754621746e-01 3.572642069976e-01 3.601502407175e-01 4.260303736689e-01 5.112432822365e-01 5.772167635347e-01 6.051973698505e-01 5.931514667694e-01 5.536962329705e-01 5.117080959844e-01 4.947922614400e-01 5.130149348850e-01 5.495108187151e-01 5.780368816462e-01 5.815356930428e-01 5.585123792582e-01 5.234846724517e-01 5.024688674053e-01 5.167542961433e-01 5.625248789521e-01 6.149014115353e-01 6.488142701939e-01 6.509170897378e-01 6.226875346594e-01 5.806813969140e-01 5.526623837973e-01 5.623108505600e-01 6.080636111587e-01 6.650666360421e-01 7.063487548648e-01 7.158850728124e-01 6.916794368142e-01 6.456488633197e-01 6.012846515824e-01 5.845291593302e-01 6.056669260963e-01 6.502155783494e-01 6.927465307395e-01 7.135745649680e-01 7.050469321500e-01 6.719692337563e-01 6.299018768825e-01 6.003633569017e-01 5.999224854691e-01 6.283288615640e-01 6.697673934002e-01 7.054885842766e-01 7.232287760484e-01 7.198046563175e-01 7.003091760491e-01 6.756943226670e-01 6.583631678001e-01 6.561692393173e-01 6.680960240844e-01 6.855416171219e-01 6.981241999962e-01 6.991923278889e-01 6.887186065603e-01 6.738087928365e-01 6.662935916381e-01 6.766207235216e-01 7.064541099397e-01 7.464450193252e-01 7.814073350225e-01 7.976823215613e-01 7.883761279537e-01 7.564841750849e-01 7.163565695934e-01 6.912214159141e-01 7.019768222765e-01 7.506336213547e-01 8.176447925607e-01 8.762362579475e-01 9.054663257052e-01 8.956474635934e-01 8.501734216268e-01 7.859963329571e-01 7.313914527481e-01 7.150945269138e-01 7.459266214001e-01 8.050894267733e-01 8.633861171334e-01 8.991709755556e-01 9.045275170248e-01 8.850838876152e-01 8.568544891219e-01 8.396217626786e-01 8.465395752428e-01 8.761643031155e-01 9.150326283930e-01 9.475312713168e-01 9.637318249151e-01 9.618727070994e-01 9.469893477512e-01 9.275552136619e-01 9.115906677376e-01 9.038329018640e-01 9.053990266918e-01 9.152443406676e-01 9.314209701228e-01 9.508220022457e-01 9.681216275356e-01 9.759210541824e-01 9.670606335921e-01 9.386686958639e-01 8.965294505780e-01 8.574840784450e-01 8.453703108754e-01 8.764123992692e-01 9.438568961626e-01 1.020867951769e+00 1.076672300586e+00 1.089050608081e+00 1.050509607352e+00 9.717363763515e-01 8.836879971900e-01 8.322974850695e-01 8.514083636262e-01 9.289172339312e-01 1.018255443439e+00 1.075116259545e+00 1.075043364311e+00 1.017083209579e+00 9.252497027631e-01 8.475374561204e-01 8.368899865892e-01 9.048397863623e-01 1.007688237046e+00 1.089488092144e+00 1.113440093923e+00 1.068775093795e+00 9.723958731164e-01 8.710089915350e-01 8.313612034492e-01 8.903515583066e-01 1.011352416441e+00 1.126171097893e+00 1.183540268436e+00 1.159751761565e+00 1.058484601673e+00 9.130323075560e-01 7.905657794336e-01 7.718615717201e-01 8.692091998334e-01 1.008526288482e+00 1.114709299771e+00 1.146909975681e+00 1.095928963666e+00 9.816492963547e-01 8.544318054173e-01 7.885688930774e-01 8.313384235445e-01 9.460068882968e-01 1.058709368666e+00 1.117608890061e+00 1.102802389815e+00 1.023299176190e+00 9.154038594828e-01 8.371939992999e-01 8.383210666319e-01 9.113030341432e-01 1.000736671610e+00 1.054591927052e+00 1.046846984064e+00 9.790156691345e-01 8.787108327204e-01 7.956725768733e-01 7.795640182752e-01 8.351973877435e-01 9.177790798991e-01 9.782573588655e-01 9.902989659752e-01 9.534827256218e-01 8.902628868552e-01 8.382315011354e-01 8.298582405902e-01 8.657494343056e-01 9.150470279402e-01 9.429985231659e-01 9.314660746177e-01 8.851229411234e-01 8.300417481791e-01 8.027629364005e-01 8.241096437436e-01 8.781939008317e-01 9.267268423669e-01 9.365284493024e-01 8.936654945735e-01 8.083793938433e-01 7.176600251485e-01 6.779490101464e-01 7.226241670126e-01 8.210195381285e-01 9.145930296536e-01 9.606627502133e-01 9.416112589776e-01 8.644466761605e-01 7.614799727327e-01 6.881309618998e-01 6.945240698753e-01 7.719690171656e-01 8.637713607325e-01 9.196915069328e-01 9.153949622842e-01 8.523183401500e-01 7.569553635094e-01 6.789361112063e-01 6.693787141044e-01 7.307548294748e-01 8.132982847547e-01 8.656804604657e-01 8.599921517066e-01 7.937055117992e-01 6.902332213660e-01 6.015978069348e-01 5.920964776324e-01 6.722737539039e-01 7.843736491654e-01 8.695681353254e-01 8.952281364341e-01 8.526215069108e-01 7.543063570578e-01 6.351357328348e-01 5.523935345348e-01 5.563770202606e-01 6.296257302315e-01 7.098024632996e-01 7.504258638587e-01 7.321015882469e-01 6.579728490921e-01 5.527934124865e-01 4.657810276454e-01 4.551463196221e-01 5.222685102879e-01 6.083586594028e-01 6.631843407700e-01 6.625034918049e-01 6.025295747669e-01 4.978496781777e-01 3.865694057424e-01 3.386847783853e-01 3.968444392690e-01 5.022069657847e-01 5.897834773870e-01 6.277515611942e-01 6.049901012706e-01 5.245331242466e-01 4.020375784180e-01 2.703084842875e-01 2.018803341772e-01 2.567508350803e-01 3.491064016095e-01 4.124504860281e-01 4.256197517624e-01 3.861044243963e-01 3.045138596705e-01 2.089490193725e-01 1.676738581498e-01 2.299195357811e-01 3.199027712087e-01 3.848296805224e-01 4.060273822907e-01 3.798622450886e-01 3.145881586883e-01 2.339027021636e-01 1.899426199389e-01 2.300518085015e-01 3.090270093037e-01 3.746707609019e-01 4.043816304992e-01 3.911905096567e-01 3.386566035346e-01 2.602562543410e-01 1.838415871569e-01 1.600096959687e-01 2.039226113976e-01 2.622812138287e-01 3.025104776754e-01 3.162555514652e-01 3.071951576490e-01 2.860472036909e-01 2.653353218844e-01 2.518686023438e-01 2.422159247794e-01 2.280579846409e-01 2.065867730127e-01 1.881012212509e-01 1.935404513307e-01 2.296008152236e-01 2.766536189306e-01 3.105911624714e-01 3.148089186671e-01 2.818343695335e-01 2.154650626502e-01 1.424078830593e-01 1.467081946152e-01 2.407819236021e-01 3.429599431198e-01 4.157514862724e-01 4.415159701010e-01 4.134584065674e-01 3.361217145122e-01 2.307759263643e-01 1.636978328774e-01 2.259004439292e-01 3.383521955780e-01 4.265709829796e-01 4.629624347413e-01 4.380107883677e-01 3.568703949266e-01 2.463806893103e-01 1.914724460455e-01 2.802661267946e-01 4.160175217605e-01 5.253165129377e-01 5.798302577702e-01 5.704623233733e-01 5.053714612282e-01 4.159434097429e-01 3.669407244368e-01 4.174508807446e-01 5.322007594882e-01 6.433355253364e-01 7.107109950603e-01 7.182256715614e-01 6.688842155893e-01 5.850201412834e-01 5.098705200537e-01 4.944674049180e-01 5.487046740018e-01 6.290217048799e-01 6.901616783461e-01 7.095184432445e-01 6.863211053908e-01 6.385977420830e-01 5.981022193318e-01 5.945309878553e-01 6.310543090490e-01 6.829414047863e-01 7.221294062699e-01 7.342225483009e-01 7.217583029368e-01 7.008606391981e-01 6.919862320579e-01 7.055342778437e-01 7.334778237219e-01 7.570701738274e-01 7.612223898148e-01 7.436052078277e-01 7.166116614165e-01 7.017956448212e-01 7.151433203407e-01 7.523749251293e-01 7.917423416713e-01 8.101748051609e-01 7.961763753041e-01 7.557664062594e-01 7.133826588834e-01 7.030158528031e-01 7.429922511833e-01 8.169379431964e-01 8.890370294246e-01 9.284183974880e-01 9.200122335880e-01 8.672511704099e-01 7.924051159113e-01 7.328222451587e-01 7.232896254457e-01 7.664927867095e-01 8.307860584918e-01 8.797975496068e-01 8.927405147165e-01 8.685910105096e-01 8.241329767374e-01 7.873870425453e-01 7.826105687486e-01 8.122512172909e-01 8.563500422675e-01 8.905768043377e-01 9.017448188065e-01 8.928841279516e-01 8.805999186686e-01 8.852999871072e-01 9.165387965602e-01 9.649742612088e-01 1.009444963211e+00 1.030367457184e+00 1.018676659943e+00 9.790130166547e-01 9.285662023175e-01 8.909160448857e-01 8.837526512181e-01 9.069869847501e-01 9.440706710853e-01 9.750287982128e-01 9.874813800339e-01 9.801710858279e-01 9.611178701252e-01 9.426336483521e-01 9.348233479561e-01 9.408058292294e-01 9.568643501389e-01 9.767817297568e-01 9.960476297532e-01 1.012958588728e+00 1.026938253513e+00 1.036469926072e+00 1.038702060164e+00 1.031211799422e+00 1.014780047774e+00 9.950009531897e-01 9.808452539390e-01 9.798240216466e-01 9.922342216716e-01 1.009541550466e+00 1.018849601837e+00 1.009914216559e+00 9.808007484314e-01 9.403501358691e-01 9.061651782977e-01 8.964209206328e-01 9.175554073447e-01 9.586097439987e-01 9.988683576040e-01 1.019904001921e+00 1.013007216506e+00 9.812200436928e-01 9.375969639961e-01 8.998649107526e-01 8.816049323109e-01 8.843580249013e-01 8.980050590538e-01 9.091252223341e-01 9.093514130665e-01 8.985017772086e-01 8.826501955985e-01 8.691887237839e-01 8.616995224960e-01 8.581847248084e-01 8.541341011970e-01 8.475369849785e-01 8.418376418591e-01 8.443065953655e-01 8.601958591191e-01 8.870791428844e-01 9.146481673928e-01 9.302755162001e-01 9.259069376482e-01 9.026386234300e-01 8.717035245235e-01 8.504434341550e-01 8.523263535222e-01 8.764484839726e-01 9.070881905806e-01 9.238911659488e-01 9.126407783718e-01 8.712968301821e-01 8.119700145533e-01 7.588571870617e-01 7.380548859341e-01 7.589332677433e-01 8.053921390119e-01 8.497761927832e-01 8.705665243750e-01 8.600761345780e-01 8.253302148673e-01 7.852252605567e-01 7.625422581829e-01 7.700809970298e-01 8.009474466696e-01 8.347381578595e-01 8.517590706141e-01 8.421289238703e-01 8.083518346218e-01 7.639311250335e-01 7.282457827997e-01 7.165220845398e-01 7.294060934998e-01 7.528665033991e-01 7.685912943449e-01 7.637966025843e-01 7.353401883028e-01 6.900952699744e-01 6.433172561608e-01 6.138987329383e-01 6.148031534652e-01 6.439826505232e-01 6.863391719228e-01 7.239142197328e-01 7.431826905015e-01 7.373042973224e-01 7.065185109921e-01 6.583190051981e-01 6.072904208992e-01 5.724383418375e-01 5.681739014078e-01 5.927441722353e-01 6.284131556207e-01 6.534083930751e-01 6.518593114004e-01 6.179989892381e-01 5.581566665101e-01 4.927514715365e-01 4.543649633598e-01 4.679428787556e-01 5.224717551604e-01 5.826014055725e-01 6.178553895924e-01 6.123537183016e-01 5.654059834857e-01 4.928445651624e-01 4.295949532942e-01 4.197601765810e-01 4.725452334311e-01 5.486265536426e-01 6.052216446376e-01 6.169942196059e-01 5.753591998498e-01 4.873825981970e-01 3.791856468821e-01 3.067712499191e-01 3.319864248652e-01 4.237281618226e-01 5.118278996314e-01 5.578674512872e-01 5.473376390631e-01 4.824446082763e-01 3.830291739359e-01 2.973958514039e-01 3.015365664003e-01 3.943181782175e-01 5.010584268641e-01 5.747278256684e-01 5.949974556717e-01 5.576005117701e-01 4.718316930623e-01 3.629104475213e-01 2.820456969127e-01 2.927113963683e-01 3.730896545559e-01 4.540077219649e-01 4.981138593787e-01 4.924508696202e-01 4.395594763057e-01 3.570630066013e-01 2.845204137234e-01 2.808926229176e-01 3.519386722895e-01 4.416795458852e-01 5.095827379257e-01 5.378206391212e-01 5.228740528052e-01 4.729612588309e-01 4.085229357550e-01 3.622959330599e-01 3.649857149620e-01 4.129227029328e-01 4.738816979283e-01 5.198612419224e-01 5.363895959301e-01 5.204680080146e-01 4.788692873033e-01 4.279423677579e-01 3.927884299335e-01 3.973236131031e-01 4.437438204688e-01 5.117587840328e-01 5.783957888518e-01 6.277590321074e-01 6.512641805837e-01 6.467417538183e-01 6.185865239411e-01 5.786262405506e-01 5.460436688976e-01 5.415731356245e-01 5.734537891147e-01 6.292739937215e-01 6.854536411577e-01 7.203234121261e-01 7.204724256935e-01 6.833934378598e-01 6.200080698617e-01 5.573691674721e-01 5.340266489611e-01 5.721393186523e-01 6.513644789204e-01 7.308528646958e-01 7.778858726521e-01 7.754979463296e-01 7.235339211359e-01 6.410117618571e-01 5.692978473303e-01 5.604654561757e-01 6.281876862136e-01 7.293732318822e-01 8.124961265440e-01 8.447375481208e-01 8.135584406879e-01 7.262033769309e-01 6.127002522339e-01 5.304626204419e-01 5.400551018709e-01 6.315232221287e-01 7.385934044669e-01 8.093089854265e-01 8.198889575397e-01 7.704792243660e-01 6.845982829052e-01 6.103774281908e-01 6.041876373549e-01 6.765614660210e-01 7.797624440558e-01 8.617796482319e-01 8.931641408710e-01 8.676776215588e-01 8.004896407524e-01 7.265224652431e-01 6.904143528363e-01 7.159054806763e-01 7.818907262736e-01 8.459250022517e-01 8.760975902291e-01 8.608980923052e-01 8.090278136049e-01 7.468708006398e-01 7.101360470619e-01 7.226287976701e-01 7.761230313725e-01 8.408909663628e-01 8.905153652366e-01 9.131060042381e-01 9.110902537454e-01 8.966203975117e-01 8.845948252225e-01 8.852216780315e-01 9.001353042836e-01 9.247174412323e-01 9.535348217986e-01 9.832367039391e-01 1.011402995869e+00 1.033951157244e+00 1.044464852138e+00 1.037144898632e+00 1.012031250405e+00 9.795209771417e-01 9.602441318055e-01 9.751694006858e-01 1.028526985992e+00 1.100913322671e+00 1.160914651258e+00 1.181539441469e+00 1.151197868604e+00 1.080149123577e+00 1.003679286202e+00 9.735896069287e-01 1.022807756504e+00 1.130423262982e+00 1.240807693397e+00 1.303024870299e+00 1.288736780121e+00 1.197374803519e+00 1.060466122915e+00 9.451550308732e-01 9.315104765402e-01 1.035427200223e+00 1.186990837488e+00 1.306302708476e+00 1.344948836537e+00 1.288960460457e+00 1.158403495252e+00 1.010698727544e+00 9.348240134624e-01 9.910037241626e-01 1.137611708520e+00 1.285206895381e+00 1.369571156126e+00 1.364323062555e+00 1.277249910936e+00 1.148238518916e+00 1.043820279773e+00 1.026995644486e+00 1.100551712108e+00 1.205052021932e+00 1.277301161274e+00 1.283189841802e+00 1.221210307289e+00 1.119311233562e+00 1.027880177078e+00 9.974306684482e-01 1.039345278659e+00 1.116552036210e+00 1.181153194095e+00 1.204938276170e+00 1.185746606226e+00 1.142731536127e+00 1.105403563350e+00 1.096559028393e+00 1.117704588380e+00 1.151806661629e+00 1.180161390401e+00 1.195769806857e+00 1.204965476851e+00 1.219061775481e+00 1.242096776409e+00 1.264448826043e+00 1.268053236619e+00 1.238786675622e+00 1.177975241512e+00 1.108589046692e+00 1.070486264476e+00 1.095479817432e+00 1.176082604493e+00 1.269029105921e+00 1.326603238349e+00 1.318810264891e+00 1.242028977422e+00 1.123083377857e+00 1.019508019111e+00 9.979043372325e-01 1.075381564195e+00 1.198352360359e+00 1.297016440545e+00 1.326074030390e+00 1.272580238282e+00 1.156003235630e+00 1.027947257065e+00 9.602061927562e-01 9.947836410740e-01 1.096786637328e+00 1.194466284567e+00 1.235060162838e+00 1.199699629361e+00 1.102588012331e+00 9.887262770035e-01 9.222829467960e-01 9.442757197075e-01 1.029468411583e+00 1.115771031849e+00 1.155221494297e+00 1.130592897084e+00 1.054812162963e+00 9.661995663569e-01 9.140096251967e-01 9.247482189789e-01 9.767382950232e-01 1.022899878201e+00 1.027169246791e+00 9.793719182486e-01 8.964673890974e-01 8.174419326490e-01 7.845741015320e-01 8.079907293042e-01 8.544546721744e-01 8.806376586394e-01 8.626374917933e-01 8.047675355033e-01 7.392128477390e-01 7.132589307591e-01 7.508376716581e-01 8.243757674170e-01 8.839243236098e-01 8.937818945830e-01 8.450947084340e-01 7.597349670197e-01 6.912626027369e-01 7.002450213939e-01 7.895973681207e-01 8.994110088300e-01 9.682941202131e-01 9.610260604451e-01 8.709502833164e-01 7.227008438356e-01 5.838061029094e-01 5.612300103655e-01 6.787004294414e-01 8.344912889263e-01 9.419638360657e-01 9.596072756895e-01 8.781987535734e-01 7.176804533631e-01 5.372476370846e-01 4.594514809450e-01 5.635364388797e-01 7.350825243268e-01 8.651032239231e-01 9.067352927416e-01 8.485373635323e-01 7.063976214834e-01 5.283221477444e-01 4.161094332035e-01 4.724768227237e-01 6.168950821357e-01 7.334073636251e-01 7.709501597057e-01 7.166710483380e-01 5.845599179230e-01 4.197905267280e-01 3.264199430595e-01 4.021782513702e-01 5.443646115757e-01 6.486366537481e-01 6.756397578559e-01 6.184051634392e-01 4.944631015083e-01 3.536240012831e-01 3.026490699054e-01 3.957320192553e-01 5.217850187007e-01 6.016261953368e-01 6.066258906827e-01 5.347457000474e-01 4.064405048942e-01 2.763756598816e-01 2.590986992966e-01 3.654091402879e-01 4.740254439350e-01 5.261387793137e-01 5.044459725239e-01 4.162022780162e-01 2.991898865175e-01 2.532622876320e-01 3.502090785567e-01 4.873661089672e-01 5.862585950788e-01 6.147910016460e-01 5.641767176284e-01 4.454869419449e-01 2.981434437309e-01 2.342337709833e-01 3.424857802828e-01 4.897312693371e-01 5.917360895494e-01 6.185739037325e-01 5.630724999776e-01 4.359073360398e-01 2.698027171654e-01 1.705593021974e-01 2.794736351551e-01 4.299028653669e-01 5.316755650437e-01 5.607193324430e-01 5.157694282967e-01 4.168486253998e-01 3.167588290262e-01 3.089870823637e-01 4.064462234496e-01 5.180506861039e-01 5.851359754988e-01 5.846972653324e-01 5.164723280803e-01 4.029197290302e-01 3.028830449519e-01 3.116584820718e-01 4.171832584879e-01 5.233457390083e-01 5.774654004388e-01 5.598087814813e-01 4.713143680413e-01 3.334628611604e-01 2.102711968470e-01 2.425225013481e-01 3.797859723868e-01 4.980889429549e-01 5.551165672563e-01 5.384278461907e-01 4.550924883933e-01 3.362948509228e-01 2.610590268500e-01 3.204785559057e-01 4.457364769074e-01 5.479734973290e-01 5.896550446289e-01 5.599515616217e-01 4.688780107675e-01 3.539326037160e-01 3.002651653319e-01 3.743927717256e-01 5.003872732261e-01 5.997114764691e-01 6.377846922583e-01 6.059718550048e-01 5.180472294705e-01 4.174779695026e-01 3.851176397441e-01 4.645697683476e-01 5.905537062655e-01 6.936402537635e-01 7.394117758181e-01 7.189176007682e-01 6.452818645438e-01 5.558841444223e-01 5.099795013885e-01 5.469458010765e-01 6.353803130686e-01 7.165001170103e-01 7.522314721423e-01 7.304663377782e-01 6.628461443988e-01 5.851358039326e-01 5.503475821965e-01 5.886717451447e-01 6.704975429535e-01 7.437852106069e-01 7.739119004193e-01 7.507385947658e-01 6.882130140085e-01 6.242627322410e-01 6.088946520848e-01 6.619720294802e-01 7.494796272213e-01 8.216662317186e-01 8.450072801238e-01 8.084278178041e-01 7.241009796795e-01 6.300668284535e-01 5.860072830420e-01 6.292342364885e-01 7.266945579392e-01 8.171819484620e-01 8.581962828374e-01 8.324406653145e-01 7.464418780102e-01 6.334255218678e-01 5.580111149562e-01 5.846252166585e-01 6.963239705973e-01 8.211570111031e-01 9.051348513676e-01 9.229115423564e-01 8.727857869111e-01 7.758468875370e-01 6.780612114911e-01 6.417812059010e-01 6.964325441304e-01 8.021806472553e-01 8.994997425904e-01 9.498750213652e-01 9.393225063512e-01 8.754680476116e-01 7.861799045454e-01 7.158158799208e-01 7.054342790612e-01 7.567197823435e-01 8.313873689372e-01 8.887178763628e-01 9.067756081818e-01 8.847402325722e-01 8.402526604023e-01 8.030831921144e-01 8.000145799627e-01 8.349582816958e-01 8.865149798124e-01 9.264943442433e-01 9.366280602578e-01 9.149034883411e-01 8.755297035910e-01 8.436037831667e-01 8.417304378748e-01 8.730380981196e-01 9.184554486547e-01 9.516374233504e-01 9.541427861338e-01 9.225278196231e-01 8.698714474723e-01 8.225438721249e-01 8.082103983300e-01 8.356478714015e-01 8.866085911271e-01 9.312425421271e-01 9.466545060474e-01 9.253811779415e-01 8.770775377039e-01 8.259497852966e-01 8.006763142092e-01 8.149967926203e-01 8.552018761809e-01 8.916254312457e-01 8.985713603175e-01 8.652827112513e-01 7.994796841767e-01 7.273636221540e-01 6.860890361756e-01 6.990155259354e-01 7.513435937222e-01 8.040916468829e-01 8.234118349980e-01 7.934446127647e-01 7.191599835012e-01 6.283754086241e-01 5.705099289881e-01 5.882232390366e-01 6.677296570694e-01 7.558460446107e-01 8.084325849761e-01 8.036327782923e-01 7.406161354444e-01 6.395552867009e-01 5.440956420519e-01 5.121857973111e-01 5.627834461128e-01 6.482495239720e-01 7.129412219269e-01 7.255802725996e-01 6.780745370857e-01 5.829020162115e-01 4.754585431041e-01 4.163433614731e-01 4.498652079609e-01 5.391465183211e-01 6.221905413735e-01 6.642853498391e-01 6.561277033964e-01 6.083005701928e-01 5.490585318196e-01 5.173398490036e-01 5.373675937219e-01 5.942433774051e-01 6.530332649163e-01 6.878091277041e-01 6.897025320953e-01 6.652609965532e-01 6.318526606694e-01 6.090659410410e-01 6.064114383094e-01 6.167814619360e-01 6.241978882902e-01 6.168504755626e-01 5.944089930055e-01 5.684032231069e-01 5.557000147792e-01 5.655456125187e-01 5.905244300298e-01 6.125226532123e-01 6.156830220341e-01 5.946968918631e-01 5.573526512318e-01 5.226692090342e-01 5.113230878720e-01 5.286856237130e-01 5.588283224710e-01 5.785638964282e-01 5.723326434074e-01 5.384277660345e-01 4.904369865485e-01 4.546263168557e-01 4.551723818105e-01 4.900568125302e-01 5.324625126459e-01 5.550782776827e-01 5.438924257387e-01 5.015163373986e-01 4.485656396609e-01 4.207119353534e-01 4.446149562847e-01 5.064594418226e-01 5.689487408445e-01 6.023510144577e-01 5.927034068670e-01 5.416662527572e-01 4.668553136331e-01 4.024704868739e-01 3.872479180243e-01 4.248835920481e-01 4.777416672610e-01 5.089998885141e-01 5.004249191720e-01 4.515093690939e-01 3.790625524779e-01 3.199729307193e-01 3.191732464565e-01 3.761246266917e-01 4.462830863851e-01 4.949214051909e-01 5.078610518709e-01 4.872801989136e-01 4.495369945277e-01 4.217979901092e-01 4.281380744920e-01 4.681104739726e-01 5.190319185717e-01 5.577105411728e-01 5.715543553589e-01 5.593199934274e-01 5.290939487647e-01 4.949211674512e-01 4.711352363233e-01 4.649125640126e-01 4.727924966864e-01 4.854445248907e-01 4.949874996296e-01 4.981732312360e-01 4.954602094040e-01 4.886781689088e-01 4.795067136152e-01 4.696630823522e-01 4.621266566224e-01 4.613334056396e-01 4.706861710364e-01 4.887926453636e-01 5.083540629307e-01 5.193845916083e-01 5.143129854574e-01 4.923498143446e-01 4.622401834997e-01 4.414942765462e-01 4.469280438146e-01 4.788867431913e-01 5.191135631892e-01 5.450560421267e-01 5.418614912056e-01 5.077075084321e-01 4.573156221287e-01 4.232143774295e-01 4.393189149811e-01 5.034633356146e-01 5.794282830593e-01 6.315730965214e-01 6.389862327293e-01 5.971618509123e-01 5.199796689574e-01 4.443452532029e-01 4.248284127289e-01 4.815843809148e-01 5.700252745060e-01 6.378470721537e-01 6.547798061166e-01 6.117416890084e-01 5.204656825031e-01 4.201181342376e-01 3.835233260689e-01 4.525188636506e-01 5.692896133430e-01 6.673167539823e-01 7.126615433429e-01 6.963504343085e-01 6.314482961480e-01 5.554207371718e-01 5.254823946052e-01 5.749810733320e-01 6.715704327895e-01 7.603866671772e-01 8.051997479763e-01 7.930319925184e-01 7.320270526424e-01 6.505578662152e-01 5.921942205181e-01 5.910660783700e-01 6.368171047175e-01 6.867332553041e-01 7.049148277914e-01 6.778659190304e-01 6.159405411971e-01 5.528102515633e-01 5.341251673884e-01 5.778155448164e-01 6.519042740695e-01 7.115258196746e-01 7.291060016314e-01 6.998656385837e-01 6.420146224474e-01 5.946787046455e-01 5.991486564227e-01 6.590618102950e-01 7.362340918272e-01 7.884977634684e-01 7.914276152828e-01 7.421084346111e-01 6.599555627979e-01 5.866224522076e-01 5.703438844166e-01 6.201080862955e-01 6.934919067657e-01 7.428659234435e-01 7.421795556670e-01 6.899965529293e-01 6.101297639983e-01 5.513606998161e-01 5.630804964924e-01 6.401874799572e-01 7.299088594707e-01 7.850770508181e-01 7.821497308177e-01 7.212061776755e-01 6.270431929673e-01 5.515274925801e-01 5.531680295418e-01 6.326702886316e-01 7.320000079364e-01 7.983228352367e-01 8.050618011072e-01 7.501805852291e-01 6.561857027834e-01 5.731366776759e-01 5.641244703039e-01 6.421579805145e-01 7.534669286912e-01 8.424530730084e-01 8.795643090924e-01 8.597231416254e-01 7.997555583207e-01 7.360149419739e-01 7.121771546496e-01 7.476488458672e-01 8.186180572057e-01 8.836498047804e-01 9.127309680478e-01 8.960475807407e-01 8.440311702462e-01 7.844712751492e-01 7.522416503213e-01 7.663365156789e-01 8.126189978995e-01 8.577207826456e-01 8.738441079290e-01 8.508376408064e-01 7.992127390033e-01 7.488799414923e-01 7.374857065662e-01 7.819006306735e-01 8.609018306089e-01 9.354407737162e-01 9.739705216359e-01 9.620163580773e-01 9.042048949316e-01 8.249169210548e-01 7.649791737542e-01 7.624109962301e-01 8.187920300589e-01 8.969682532792e-01 9.538760691532e-01 9.616932575221e-01 9.123029278949e-01 8.179607667871e-01 7.126299443845e-01 6.484139053835e-01 6.643656213082e-01 7.422191035303e-01 8.283139621448e-01 8.800905450334e-01 8.788366260447e-01 8.287154619916e-01 7.559000027526e-01 7.046529806476e-01 7.148006019980e-01 7.844157835475e-01 8.729629583216e-01 9.386999996708e-01 9.580080440099e-01 9.280566084066e-01 8.658507820918e-01 8.047570891368e-01 7.812720355854e-01 8.088679577132e-01 8.658002972256e-01 9.163459559502e-01 9.350119647361e-01 9.154445261521e-01 8.707728666694e-01 8.289339358731e-01 8.188818218811e-01 8.493835123420e-01 9.018832185668e-01 9.474887816453e-01 9.661013319662e-01 9.543285574141e-01 9.252382975190e-01 9.018133794034e-01 9.029902532851e-01 9.291680912990e-01 9.619711703826e-01 9.784468470796e-01 9.652091070295e-01 9.252465316815e-01 8.781841766753e-01 8.527564931861e-01 8.694644622092e-01 9.275555919769e-01
 6.835297502228e-01 6.725534856115e-01 6.594687774817e-01 6.537104249738e-01 6.581146402850e-01 6.668802127941e-01 6.701964764039e-01 6.588359569156e-01 6.211477100003e-01 5.737525022235e-01 5.527228193120e-01 5.784616280799e-01 6.288916612514e-01 6.639479512509e-01 6.576193366789e-01 6.090124567930e-01 5.440486059448e-01 5.085485995978e-01 5.330995673620e-01 5.958371478132e-01 6.508001263869e-01 6.675479521733e-01 6.395731168885e-01 5.809655813403e-01 5.194320168222e-01 4.816038591803e-01 4.726634977807e-01 4.747796865627e-01 4.705786409855e-01 4.600759324807e-01 4.581711976554e-01 4.770763707903e-01 5.098723769681e-01 5.363760564980e-01 5.411137029016e-01 5.249833729720e-01 5.076157913132e-01 5.165469795239e-01 5.609838411938e-01 6.200851592926e-01 6.629362068975e-01 6.690505049800e-01 6.364000511961e-01 5.829574750657e-01 5.418224248640e-01 5.403869699075e-01 5.726476296467e-01 6.064124656406e-01 6.149785446476e-01 6.052715322670e-01 5.951556927271e-01 5.904225839632e-01 5.816966135115e-01 5.548689071262e-01 5.100349562470e-01 4.642779617668e-01 4.435584547378e-01 4.647841374034e-01 5.173910709516e-01 5.743159548871e-01 6.123298085158e-01 6.194425665403e-01 5.955146788761e-01 5.517789879303e-01 5.089847001268e-01 4.898092552168e-01 5.033525701822e-01 5.372037596154e-01 5.699112215824e-01 5.858472888214e-01 5.801246971912e-01 5.574415176673e-01 5.281115281282e-01 5.022384431012e-01 4.844283792584e-01 4.733586344117e-01 4.672740333372e-01 4.693087046718e-01 4.860297410795e-01 5.192587953029e-01 5.604455109608e-01 5.947617856583e-01 6.095006523530e-01 6.002428058897e-01 5.730957465514e-01 5.427582896230e-01 5.250058593589e-01 5.256265769829e-01 5.364573954373e-01 5.443398014754e-01 5.425397988173e-01 5.349692835619e-01 5.327378459217e-01 5.416029975538e-01 5.741140987951e-01 6.159323439578e-01 6.446280312858e-01 6.473903097242e-01 6.118186494030e-01 5.486654558426e-01 5.089057059462e-01 5.292182810937e-01 5.869476783807e-01 6.301646754347e-01 6.261237477109e-01 5.745473976503e-01 5.087408694918e-01 4.844456801722e-01 5.266773047934e-01 5.937616938161e-01 6.304787038878e-01 6.090372210523e-01 5.363713349835e-01 4.590669322349e-01 4.524997917396e-01 5.348611235722e-01 6.382300147337e-01 6.995639843148e-01 6.911693371572e-01 6.176955923862e-01 5.164089932929e-01 4.554684759069e-01 4.834716413488e-01 5.586446173762e-01 6.114758866556e-01 6.071813292089e-01 5.490072758140e-01 4.762861863469e-01 4.535230011988e-01 5.071861682950e-01 5.871515094387e-01 6.357381459675e-01 6.277661991786e-01 5.729823152807e-01 5.157504310994e-01 5.164687337015e-01 5.868491495562e-01 6.742961495342e-01 7.252853055813e-01 7.283489930549e-01 7.006786867840e-01 6.533103820015e-01 6.062396299275e-01 5.799153742495e-01 5.817877008657e-01 5.999592491623e-01 6.135335058170e-01 6.066479030006e-01 5.754219579569e-01 5.312374069771e-01 4.828140911160e-01 4.574298641574e-01 4.713835995436e-01 5.174609822920e-01 5.645660013875e-01 5.851183873701e-01 5.672043931060e-01 5.159237219302e-01 4.522303428173e-01 4.075600342695e-01 4.039373236221e-01 4.307821476095e-01 4.590166293471e-01 4.693429693313e-01 4.607921050409e-01 4.474591096875e-01 4.482156491943e-01 4.703118260288e-01 5.022042526642e-01 5.248752243222e-01 5.256981625151e-01 5.048185708856e-01 4.761577402155e-01 4.623821739196e-01 4.793161713660e-01 5.204739363740e-01 5.637690511120e-01 5.889403549897e-01 5.865502302961e-01 5.596733521867e-01 5.225641346284e-01 4.953212484494e-01 4.920681914879e-01 5.096716795101e-01 5.316893643355e-01 5.424635587733e-01 5.356208979092e-01 5.149271545255e-01 4.904668903920e-01 4.715796901429e-01 4.600281763413e-01 4.495915357713e-01 4.334055892311e-01 4.121465687521e-01 3.970617930216e-01 4.032616576376e-01 4.344391970370e-01 4.768868089807e-01 5.108947595452e-01 5.228052091871e-01 5.098854965813e-01 4.809507150036e-01 4.531610559528e-01 4.425132545265e-01 4.509847142779e-01 4.650272204681e-01 4.682314762613e-01 4.523475073812e-01 4.205414611361e-01 3.852271679281e-01 3.612575461949e-01 3.555286341453e-01 3.629481194629e-01 3.754390600881e-01 3.914956791353e-01 4.152497939259e-01 4.476239325117e-01 4.802600316898e-01 4.988931448215e-01 4.918411257156e-01 4.576188555867e-01 4.107551308327e-01 3.826570629428e-01 4.013832533218e-01 4.570232417414e-01 5.128808157386e-01 5.387805502589e-01 5.222200571721e-01 4.699237953344e-01 4.087009027407e-01 3.802360359394e-01 4.313212827240e-01 5.108938045769e-01 5.517202344342e-01 5.584356911873e-01 5.275242674910e-01 4.745675564063e-01 4.358457046866e-01 4.525912232672e-01 5.196877008737e-01 6.050978509442e-01 6.603759863207e-01 6.663792624746e-01 6.348015463740e-01 6.022835855342e-01 6.117776244786e-01 6.714897894666e-01 7.452478275342e-01 7.895055776322e-01 7.789827733330e-01 7.127806692177e-01 6.150952943556e-01 5.325208293810e-01 5.109620986213e-01 5.458425388883e-01 5.876746050289e-01 5.972071878310e-01 5.663070991646e-01 5.162877555413e-01 4.872459862231e-01 5.048575154427e-01 5.490532555644e-01 5.786634964701e-01 5.681207813112e-01 5.203658581182e-01 4.698165432433e-01 4.689211269953e-01 5.329318076734e-01 6.186128766703e-01 6.773375445744e-01 6.844185778860e-01 6.418712358653e-01 5.773108546752e-01 5.365439504500e-01 5.515430841335e-01 6.048685348957e-01 6.534988061497e-01 6.691444195839e-01 6.493323970120e-01 6.133434368339e-01 5.892972553655e-01 5.914511216400e-01 6.071562897276e-01 6.129615583024e-01 5.986646074245e-01 5.776232778035e-01 5.787669929481e-01 6.176960716194e-01 6.747719102273e-01 7.122285908453e-01 7.009236500576e-01 6.335416604116e-01 5.313167818104e-01 4.502386496961e-01 4.559550994097e-01 5.352704955081e-01 6.143532203789e-01 6.427518864199e-01 6.074284123611e-01 5.305455967593e-01 4.705078154778e-01 4.904498598499e-01 5.763069492227e-01 6.586951983560e-01 6.879245545942e-01 6.497196651229e-01 5.664006437377e-01 5.018007189582e-01 5.299263328727e-01 6.374377769029e-01 7.451085864123e-01 7.938649308374e-01 7.602308775559e-01 6.551840667674e-01 5.320435789562e-01 4.924060044761e-01 5.886634195322e-01 7.373855939382e-01 8.515412775787e-01 8.909385318935e-01 8.509775651276e-01 7.567638217680e-01 6.601170596280e-01 6.219495618299e-01 6.595789335034e-01 7.282290023320e-01 7.780086330765e-01 7.884630965381e-01 7.671475942669e-01 7.381099625932e-01 7.243738666239e-01 7.306686922222e-01 7.437140572741e-01 7.495864063633e-01 7.480776114165e-01 7.523145401604e-01 7.753058619441e-01 8.148101430686e-01 8.533644552002e-01 8.726331429184e-01 8.665140798515e-01 8.455488297279e-01 8.304900618162e-01 8.358853548052e-01 8.554433551674e-01 8.664598065686e-01 8.484010609553e-01 7.983743523107e-01 7.376777836907e-01 7.047470228874e-01 7.250162344639e-01 7.806118006172e-01 8.274197848696e-01 8.309602885469e-01 7.836253272950e-01 7.102503931098e-01 6.647286517012e-01 6.941597685346e-01 7.830830735895e-01 8.722145560457e-01 9.124769892706e-01 8.837094688881e-01 7.968075746634e-01 7.073344412441e-01 6.839450991508e-01 7.350177812472e-01 8.146591539329e-01 8.738705430510e-01 8.887050634314e-01 8.617168811078e-01 8.184989824367e-01 7.985487568613e-01 8.313819645940e-01 9.111643505379e-01 9.800148217827e-01 1.024041850368e+00 1.002839927316e+00 9.375954876900e-01 8.714070949522e-01 8.462881770971e-01 8.698391525780e-01 9.116190281806e-01 9.369528003552e-01 9.320401821061e-01 9.064328082957e-01 8.813753812937e-01 8.712566451107e-01 8.713097270549e-01 8.649090676223e-01 8.422012422322e-01 8.120570749190e-01 7.986283567370e-01 8.201261400849e-01 8.673087292235e-01 9.094219331071e-01 9.185201335284e-01 8.865973652880e-01 8.310360180403e-01 7.886295889836e-01 7.905084580957e-01 8.306059503281e-01 8.706465410377e-01 8.744254362156e-01 8.302756950112e-01 7.600517831227e-01 7.047887197295e-01 7.046413544422e-01 7.556566957852e-01 8.124222143108e-01 8.314004850725e-01 7.960621677212e-01 7.242531601423e-01 6.686326413728e-01 6.878452115415e-01 7.798851861429e-01 8.826830919869e-01 9.360743237816e-01 9.084813859072e-01 8.009177167694e-01 6.535416879898e-01 5.589560816703e-01 6.114538397370e-01 7.638697400076e-01 9.068713080749e-01 9.754448105007e-01 9.460199241453e-01 8.274905501241e-01 6.620636843832e-01 5.342695306933e-01 5.393275956507e-01 6.491506458861e-01 7.582455249132e-01 8.060279202808e-01 7.789530276622e-01 6.979869429835e-01 6.129025382844e-01 5.825175052917e-01 6.196245340605e-01 6.748444814556e-01 6.948536621835e-01 6.560955939166e-01 5.681962802581e-01 4.760290281578e-01 4.516105618082e-01 5.203278342617e-01 6.221756382380e-01 6.966374841680e-01 7.170651434568e-01 6.854696949726e-01 6.270917728297e-01 5.814860724492e-01 5.775902712562e-01 6.052353797911e-01 6.359522880316e-01 6.457220146331e-01 6.191769591589e-01 5.600008568246e-01 4.922806603237e-01 4.558927186320e-01 4.774700107810e-01 5.371952368676e-01 5.926380008605e-01 6.134174187414e-01 5.893904687823e-01 5.314625853940e-01 4.735402760160e-01 4.638666004332e-01 5.207750554512e-01 6.084295675087e-01 6.799068815682e-01 7.051808435050e-01 6.734450076422e-01 5.928824609374e-01 4.938606448673e-01 4.322756635355e-01 4.567351616112e-01 5.413699894373e-01 6.232732729142e-01 6.604482722763e-01 6.357858613254e-01 5.530304008318e-01 4.391238244015e-01 3.557877869814e-01 3.785511855415e-01 4.825918848496e-01 5.863545232177e-01 6.413474340024e-01 6.273362128403e-01 5.431238456744e-01 4.054555887151e-01 2.611206683345e-01 2.329053613402e-01 3.555926442231e-01 4.935163119789e-01 5.853911932594e-01 6.110495192057e-01 5.686224625015e-01 4.709136876406e-01 3.464391651120e-01 2.483108359081e-01 2.444211557742e-01 3.063547727909e-01 3.564089151457e-01 3.618867657135e-01 3.217270110383e-01 2.607220034146e-01 2.356351742219e-01 2.873218217805e-01 3.715531693393e-01 4.350559775306e-01 4.499173296970e-01 4.064525142085e-01 3.107618995738e-01 1.922510099909e-01 1.555932007063e-01 2.643333919825e-01 3.881852610626e-01 4.702052787641e-01 4.896987221434e-01 4.411783475800e-01 3.323185443957e-01 1.869294285768e-01 1.039641487612e-01 2.244971346280e-01 3.585948647912e-01 4.449380458296e-01 4.662426635667e-01 4.202118536986e-01 3.195945375725e-01 2.029006331086e-01 1.805478047917e-01 2.891611665640e-01 4.066704961945e-01 4.801020953234e-01 4.914103937823e-01 4.391813511572e-01 3.371302398203e-01 2.209928632089e-01 1.786198605006e-01 2.550277975017e-01 3.453591946435e-01 3.924850851402e-01 3.789567121734e-01 3.059717782968e-01 1.932622982203e-01 1.183428359235e-01 2.071426956945e-01 3.317030653386e-01 4.192806018801e-01 4.468790110878e-01 4.079666141929e-01 3.116462293618e-01 1.946697256154e-01 1.795048933561e-01 3.060309515648e-01 4.424393975987e-01 5.347574158892e-01 5.619091125056e-01 5.186922524340e-01 4.151926491337e-01 2.830647191286e-01 2.083966014683e-01 2.849928710718e-01 4.123073838042e-01 5.081645760665e-01 5.446823717648e-01 5.162539776604e-01 4.348822520294e-01 3.350923139797e-01 2.857714065304e-01 3.384887665879e-01 4.374068742044e-01 5.180626183080e-01 5.520322464797e-01 5.341659680311e-01 4.776339394822e-01 4.140796921182e-01 3.875897887776e-01 4.191122688603e-01 4.798768668783e-01 5.294016229397e-01 5.446999539310e-01 5.221442127472e-01 4.755312854227e-01 4.339373752826e-01 4.296290709367e-01 4.697546363463e-01 5.300196728699e-01 5.822983791097e-01 6.113815157469e-01 6.159287370484e-01 6.050512950853e-01 5.926281803917e-01 5.895228519020e-01 5.974339301112e-01 6.097377238637e-01 6.184513121007e-01 6.202127797422e-01 6.175210970296e-01 6.157021995217e-01 6.179259877653e-01 6.222739811597e-01 6.235159995945e-01 6.178619473398e-01 6.070850937952e-01 5.989596267735e-01 6.027094286664e-01 6.215227950593e-01 6.486629838787e-01 6.715866798161e-01 6.797696608422e-01 6.703794711010e-01 6.505097507926e-01 6.351102513784e-01 6.389365389616e-01 6.655635580623e-01 7.039442419418e-01 7.365562328148e-01 7.495879147036e-01 7.381154755470e-01 7.071578531268e-01 6.697783515307e-01 6.418555743614e-01 6.340944013775e-01 6.461208096323e-01 6.690620958421e-01 6.936087739245e-01 7.149533224586e-01 7.322899080861e-01 7.454291625707e-01 7.521035075248e-01 7.486244882874e-01 7.336024893120e-01 7.123852840754e-01 6.987514752097e-01 7.092194812258e-01 7.500311052394e-01 8.090471284528e-01 8.624054092267e-01 8.871951965493e-01 8.703335508582e-01 8.136303597760e-01 7.373453090885e-01 6.797846687579e-01 6.798665608601e-01 7.404368320422e-01 8.237334030779e-01 8.866022732823e-01 9.024944312824e-01 8.659327110754e-01 7.932606428325e-01 7.217851863217e-01 6.970896182990e-01 7.369582624091e-01 8.115369651725e-01 8.748871714818e-01 8.960169040636e-01 8.672399414121e-01 8.047150449692e-01 7.457527114387e-01 7.328471217084e-01 7.781587453011e-01 8.498603824640e-01 9.031415389599e-01 9.076295005731e-01 8.554596684344e-01 7.632545046840e-01 6.734598626138e-01 6.432632831634e-01 6.963476890301e-01 7.931490478603e-01 8.778892090120e-01 9.155752392724e-01 8.962086298862e-01 8.323437267037e-01 7.561668726648e-01 7.098974425055e-01 7.190033952032e-01 7.681842509912e-01 8.189492337440e-01 8.410075599503e-01 8.244040714334e-01 7.793732136875e-01 7.311974217128e-01 7.077138925792e-01 7.194121810143e-01 7.509359121669e-01 7.765459661112e-01 7.790363604975e-01 7.574197178059e-01 7.257646133348e-01 7.050147238667e-01 7.083794261888e-01 7.304685429857e-01 7.531747824864e-01 7.613860696083e-01 7.536851563664e-01 7.440843897535e-01 7.536774689445e-01 7.930439589124e-01 8.504369951512e-01 8.994007271592e-01 9.147832916857e-01 8.836713701966e-01 8.109062869578e-01 7.225476936734e-01 6.641600041019e-01 6.760023769489e-01 7.506417141507e-01 8.412445647972e-01 9.042841730403e-01 9.169364603256e-01 8.777400368579e-01 8.051439594155e-01 7.343334761665e-01 7.040747832966e-01 7.283748944249e-01 7.835021096179e-01 8.332423335170e-01 8.545568555948e-01 8.445451526502e-01 8.180955333522e-01 7.995855056029e-01 8.071569200571e-01 8.381249221610e-01 8.713907169112e-01 8.834325810360e-01 8.614820599476e-01 8.091292631065e-01 7.470425853447e-01 7.069950210278e-01 7.127482819839e-01 7.583172155794e-01 8.136069862703e-01 8.484898286183e-01 8.468070363545e-01 8.093239834929e-01 7.527060641887e-01 7.048062895032e-01 6.912116010672e-01 7.158390273052e-01 7.576628582559e-01 7.887807486454e-01 7.903228733676e-01 7.574824071198e-01 6.995579697246e-01 6.380504876740e-01 6.001542145146e-01 6.030922139149e-01 6.395252162920e-01 6.850671517648e-01 7.166025739870e-01 7.210375716081e-01 6.961878621004e-01 6.497327599309e-01 5.978797813797e-01 5.620465112873e-01 5.594174699960e-01 5.904670857490e-01 6.387767324717e-01 6.835423062223e-01 7.093127701742e-01 7.091382873013e-01 6.850456098705e-01 6.476961203716e-01 6.139949921665e-01 5.999672878103e-01 6.099855691992e-01 6.325865401117e-01 6.487129935332e-01 6.428644069061e-01 6.094307827353e-01 5.555361941335e-01 5.019067573734e-01 4.772500485611e-01 4.974372568681e-01 5.474819715968e-01 5.965410334679e-01 6.198866309911e-01 6.061441778099e-01 5.580890339016e-01 4.931151193433e-01 4.423812650404e-01 4.373534079340e-01 4.794847167665e-01 5.388506854572e-01 5.850246171987e-01 6.016893184352e-01 5.864623275640e-01 5.481507230335e-01 5.031188922201e-01 4.689019294641e-01 4.546560494650e-01 4.558741470571e-01 4.610086495619e-01 4.622753206743e-01 4.600250265896e-01 4.596829199513e-01 4.647670413151e-01 4.716798214984e-01 4.712695245957e-01 4.554705202873e-01 4.239851657437e-01 3.886408373937e-01 3.719251656623e-01 3.908082400521e-01 4.361957599193e-01 4.809463260864e-01 5.004660469654e-01 4.816172830771e-01 4.256234315295e-01 3.527659263354e-01 3.097568130680e-01 3.435523451490e-01 4.322486789717e-01 5.217514971672e-01 5.771649219684e-01 5.834446033193e-01 5.423244636516e-01 4.738872975678e-01 4.196600097190e-01 4.269407150845e-01 4.965520502746e-01 5.832327628179e-01 6.466062217726e-01 6.668610880612e-01 6.430202218526e-01 5.915799206509e-01 5.440773881499e-01 5.336193256903e-01 5.667673959823e-01 6.166173812584e-01 6.497877251370e-01 6.466051425001e-01 6.061119217467e-01 5.470194713756e-01 5.054626350967e-01 5.154454484065e-01 5.736426527865e-01 6.437770404861e-01 6.913722556785e-01 6.989719588890e-01 6.676148471952e-01 6.163182779929e-01 5.782636633740e-01 5.835523010984e-01 6.318413241657e-01 6.933968684552e-01 7.363696030964e-01 7.429055196270e-01 7.123410396909e-01 6.607704176378e-01 6.174626783888e-01 6.110185112553e-01 6.459841195642e-01 6.986426078840e-01 7.388239702526e-01 7.471241531125e-01 7.196158321530e-01 6.678726918415e-01 6.167862294855e-01 5.955733015165e-01 6.176890043976e-01 6.687274148281e-01 7.212590160082e-01 7.538758357906e-01 7.579053113849e-01 7.371229359515e-01 7.051054634016e-01 6.800538857243e-01 6.758969579086e-01 6.938404806614e-01 7.227125372273e-01 7.476681879860e-01 7.583152403754e-01 7.521383379624e-01 7.346145310427e-01 7.172774980455e-01 7.132480729283e-01 7.304825336665e-01 7.667683441112e-01 8.109710312278e-01 8.489159669827e-01 8.689436856768e-01 8.652462697044e-01 8.397853394770e-01 8.033010958679e-01 7.740181761945e-01 7.711133868459e-01 8.027853257775e-01 8.592212659148e-01 9.190380835534e-01 9.608523600684e-01 9.706392579463e-01 9.448521264840e-01 8.915939680888e-01 8.302765631872e-01 7.873801641439e-01 7.841461554908e-01 8.212875253082e-01 8.789996762859e-01 9.324965519434e-01 9.646624724571e-01 9.701081112368e-01 9.544855673798e-01 9.314266465266e-01 9.168088328104e-01 9.210443137731e-01 9.436430926438e-01 9.746610476932e-01 1.001370724309e+00 1.014400507086e+00 1.010517653299e+00 9.927197077244e-01 9.686979382039e-01 9.481899269434e-01 9.395663339354e-01 9.464354556397e-01 9.659096123872e-01 9.896632762103e-01 1.006994246150e+00 1.008449317830e+00 9.890531264810e-01 9.511254789124e-01 9.062921024767e-01 8.745205279658e-01 8.762875891151e-01 9.183612099591e-01 9.864556083585e-01 1.053871136708e+00 1.095074344928e+00 1.094259379278e+00 1.049663956792e+00 9.760524827480e-01 9.046768126469e-01 8.739718134383e-01 9.038555290933e-01 9.760458920810e-01 1.049993154543e+00 1.089943358558e+00 1.077815167656e+00 1.016881168424e+00 9.331493383583e-01 8.719982509151e-01 8.760436219901e-01 9.467526599724e-01 1.041993912010e+00 1.112945384187e+00 1.128474709097e+00 1.081403241951e+00 9.905390599490e-01 9.015696087388e-01 8.739932936057e-01 9.352038460020e-01 1.049351852997e+00 1.155110808947e+00 1.206072875782e+00 1.181162400478e+00 1.085590640467e+00 9.529284055177e-01 8.463078234894e-01 8.345795581385e-01 9.247405683857e-01 1.052482266210e+00 1.150420504205e+00 1.180504369437e+00 1.134716945396e+00 1.033355381068e+00 9.244514141878e-01 8.724271370526e-01 9.129399846638e-01 1.013701517158e+00 1.111579328810e+00 1.160018702745e+00 1.141289200938e+00 1.065904473882e+00 9.706285613481e-01 9.094218496407e-01 9.213667616196e-01 9.928857084191e-01 1.072434431675e+00 1.113050339594e+00 1.091855372720e+00 1.012987217446e+00 9.073197779409e-01 8.278731502162e-01 8.232626087259e-01 8.911339599834e-01 9.812613416958e-01 1.043575209979e+00 1.052313422284e+00 1.008182014782e+00 9.354713970966e-01 8.747372715806e-01 8.620100189046e-01 8.993799274040e-01 9.541143176564e-01 9.886630917670e-01 9.830128198548e-01 9.408544855243e-01 8.873320277263e-01 8.577003682218e-01 8.725863238686e-01 9.180552638524e-01 9.577318840395e-01 9.592092330299e-01 9.093627257224e-01 8.204491421874e-01 7.327970246110e-01 7.040909020309e-01 7.611538065988e-01 8.657113949180e-01 9.578022213602e-01 9.959883291942e-01 9.647155487249e-01 8.743546424655e-01 7.630007357071e-01 6.938621518737e-01 7.176416997736e-01 8.131242594078e-01 9.144825688396e-01 9.703870846079e-01 9.584600685113e-01 8.837092790671e-01 7.783492304362e-01 6.998509932404e-01 7.027507358529e-01 7.806040430840e-01 8.737789519294e-01 9.280706277919e-01 9.164332409665e-01 8.392270880810e-01 7.251045374585e-01 6.340523144217e-01 6.350766599405e-01 7.303269876699e-01 8.524968565219e-01 9.400653857860e-01 9.608071316193e-01 9.080351756772e-01 7.980387478346e-01 6.713916401312e-01 5.913846421255e-01 6.061046688739e-01 6.877605157528e-01 7.695007481460e-01 8.054185752023e-01 7.785661700841e-01 6.963041118249e-01 5.897961560800e-01 5.145120221814e-01 5.225002942985e-01 5.992676243083e-01 6.836771034552e-01 7.291451469828e-01 7.149463844249e-01 6.418404481032e-01 5.316229464811e-01 4.330633330362e-01 4.156110166845e-01 4.921133256997e-01 5.971471785649e-01 6.740263590191e-01 6.949100886252e-01 6.516562449196e-01 5.511093057243e-01 4.147832738370e-01 2.870504023974e-01 2.505911477479e-01 3.240885353465e-01 4.149100363522e-01 4.688315657188e-01 4.686580655328e-01 4.154536738822e-01 3.254723146768e-01 2.376675131572e-01 2.237278823750e-01 2.962891820191e-01 3.830316210642e-01 4.397259387259e-01 4.499800092965e-01 4.130634232496e-01 3.423070410636e-01 2.699454724469e-01 2.499056172718e-01 3.019347925367e-01 3.774140844762e-01 4.332129177572e-01 4.496649414253e-01 4.224528966532e-01 3.594710930379e-01 2.817327395882e-01 2.276231887325e-01 2.353076183523e-01 2.857650407961e-01 3.345065359784e-01 3.589618822078e-01 3.557109755544e-01 3.342948724797e-01 3.123325053237e-01 3.052734126381e-01 3.127478682947e-01 3.192616666703e-01 3.091826826090e-01 2.781165932953e-01 2.393407026522e-01 2.265095253316e-01 2.643841618135e-01 3.298466472627e-01 3.855162576059e-01 4.063655750659e-01 3.802953262697e-01 3.081308921762e-01 2.101727955922e-01 1.615395426564e-01 2.452187827921e-01 3.709119240408e-01 4.726622706944e-01 5.236608868644e-01 5.125098722494e-01 4.409847900067e-01 3.272155598557e-01 2.226511940318e-01 2.341364011768e-01 3.460711295431e-01 4.541459716615e-01 5.125221579257e-01 5.045137457581e-01 4.311421795149e-01 3.141402000707e-01 2.220067844935e-01 2.745417361111e-01 4.154487240586e-01 5.433510791392e-01 6.175232882035e-01 6.232049554198e-01 5.645038248323e-01 4.682875281759e-01 3.950938517002e-01 4.197136321760e-01 5.295385316512e-01 6.499029019282e-01 7.306986023947e-01 7.504788666824e-01 7.093286992101e-01 6.277101995637e-01 5.472279042706e-01 5.196989348324e-01 5.622725695482e-01 6.360795847336e-01 6.937702421399e-01 7.101826340278e-01 6.840649406898e-01 6.351977439106e-01 5.982370260477e-01 6.030887484579e-01 6.477419752243e-01 7.019659028390e-01 7.359985422576e-01 7.370267778759e-01 7.121158490716e-01 6.847081575834e-01 6.819362425651e-01 7.129632416132e-01 7.599868851404e-01 7.943846796258e-01 7.961351606962e-01 7.632211159473e-01 7.142447981148e-01 6.837147252568e-01 7.006636994958e-01 7.600553754829e-01 8.270157430393e-01 8.657080696986e-01 8.568442001086e-01 8.033682983436e-01 7.329864073781e-01 6.941147505813e-01 7.258154405493e-01 8.158596318494e-01 9.149018290696e-01 9.782265043268e-01 9.820237665767e-01 9.253070694701e-01 8.305184084148e-01 7.431078744139e-01 7.163538855536e-01 7.665584494141e-01 8.542402618746e-01 9.275668105849e-01 9.550629920509e-01 9.305518901581e-01 8.711600981869e-01 8.127154363065e-01 7.945632767369e-01 8.304228219323e-01 8.965313991950e-01 9.562224398740e-01 9.853152616958e-01 9.803675014311e-01 9.573465357818e-01 9.435694246583e-01 9.610222788840e-01 1.009293250898e+00 1.066215097208e+00 1.104476696980e+00 1.106237987239e+00 1.069476787744e+00 1.008690873435e+00 9.509015837925e-01 9.240258201199e-01 9.389102553219e-01 9.813537094556e-01 1.024855295895e+00 1.048071554760e+00 1.043040404925e+00 1.015544098705e+00 9.812417727112e-01 9.583196929993e-01 9.581527942116e-01 9.796217430340e-01 1.012034279185e+00 1.043162295647e+00 1.065086328213e+00 1.075338840949e+00 1.075210831758e+00 1.067472755037e+00 1.055006739074e+00 1.040892982649e+00 1.028993170696e+00 1.023547420379e+00 1.027170227083e+00 1.038260715551e+00 1.050280837540e+00 1.054212093911e+00 1.042844531986e+00 1.014933243133e+00 9.775144720937e-01 9.448591479139e-01 9.325918743138e-01 9.480492379871e-01 9.843044220572e-01 1.024282962837e+00 1.050340148894e+00 1.051595361959e+00 1.026868141796e+00 9.843680324292e-01 9.387928147624e-01 9.056234786173e-01 8.938734235342e-01 9.018316775166e-01 9.196680534874e-01 9.362399893527e-01 9.441152014099e-01 9.407897388751e-01 9.275482661346e-01 9.078216587459e-01 8.862660436799e-01 8.687613012621e-01 8.620188975540e-01 8.715575051797e-01 8.981612394881e-01 9.355779027334e-01 9.721700500857e-01 9.955430704519e-01 9.975610241479e-01 9.780638984768e-01 9.462571749764e-01 9.185421936118e-01 9.110060483373e-01 9.286921047785e-01 9.608473146952e-01 9.875637299076e-01 9.909224064348e-01 9.629074723050e-01 9.090042028832e-01 8.482953129509e-01 8.078433163861e-01 8.076211625092e-01 8.442004557742e-01 8.934374107173e-01 9.286734397929e-01 9.341363246684e-01 9.092895436242e-01 8.682618763836e-01 8.347744610988e-01 8.300565688071e-01 8.577497713054e-01 9.010511454779e-01 9.357315070302e-01 9.437344248142e-01 9.193688802014e-01 8.703083235255e-01 8.153120728546e-01 7.774499850596e-01 7.714212125805e-01 7.928246006225e-01 8.220488237313e-01 8.379605993068e-01 8.275895416455e-01 7.891969302956e-01 7.320675454809e-01 6.747303941573e-01 6.396577972156e-01 6.416200575931e-01 6.766071314143e-01 7.254313120086e-01 7.668370799103e-01 7.856800926978e-01 7.749659686251e-01 7.361474512991e-01 6.794654728660e-01 6.237872372745e-01 5.924360214143e-01 5.999222170982e-01 6.385237030299e-01 6.837897942444e-01 7.106588404083e-01 7.030157847132e-01 6.568613047395e-01 5.822760195656e-01 5.062270953437e-01 4.697579413869e-01 4.986312036741e-01 5.705585447236e-01 6.414866002151e-01 6.789002345355e-01 6.678488528641e-01 6.101295025596e-01 5.257771537421e-01 4.561624734278e-01 4.506683049703e-01 5.138802769034e-01 5.981720609184e-01 6.574991157861e-01 6.665209845770e-01 6.184191992735e-01 5.238752449097e-01 4.152398811249e-01 3.546041382775e-01 3.935816351964e-01 4.907076258860e-01 5.789476212942e-01 6.218519118560e-01 6.068730019286e-01 5.399856984078e-01 4.475177623437e-01 3.827728932142e-01 4.037260552066e-01 4.953301199905e-01 5.953216921014e-01 6.606982677262e-01 6.716612112684e-01 6.254632656411e-01 5.347645981771e-01 4.303340620922e-01 3.656031803723e-01 3.862718876326e-01 4.638787968862e-01 5.392573617705e-01 5.770037567938e-01 5.640837954874e-01 5.038594213246e-01 4.159778783318e-01 3.420105389742e-01 3.380848590700e-01 4.090525183096e-01 5.017887771595e-01 5.740059636081e-01 6.057170477488e-01 5.921256056264e-01 5.407850078956e-01 4.717444593594e-01 4.175997049393e-01 4.115563126174e-01 4.559223617012e-01 5.198992783321e-01 5.720516932285e-01 5.941551280657e-01 5.803780229064e-01 5.355761741380e-01 4.752812227397e-01 4.262461457140e-01 4.189288100540e-01 4.626389831320e-01 5.359210108004e-01 6.100631921116e-01 6.646975559346e-01 6.889967146737e-01 6.804755834434e-01 6.449443489045e-01 5.972684670061e-01 5.607911379295e-01 5.592022088984e-01 5.990022692004e-01 6.628525721707e-01 7.238284098700e-01 7.595545719846e-01 7.575245758221e-01 7.169981628698e-01 6.511793718238e-01 5.892976384957e-01 5.700165474344e-01 6.124244823616e-01 6.939020104380e-01 7.738014794873e-01 8.202968268551e-01 8.174854532475e-01 7.665285888791e-01 6.877462207024e-01 6.221151984670e-01 6.171480096246e-01 6.831827360423e-01 7.802779607015e-01 8.598903594017e-01 8.902985996582e-01 8.597552361283e-01 7.766278302171e-01 6.717094069272e-01 5.990168432284e-01 6.092751972278e-01 6.924064588966e-01 7.907455472480e-01 8.560211886789e-01 8.655766928870e-01 8.208574976088e-01 7.467196504105e-01 6.892361336834e-01 6.946793220253e-01 7.661932498375e-01 8.612662391790e-01 9.338601075638e-01 9.572349426871e-01 9.268726912614e-01 8.597059629632e-01 7.916641956345e-01 7.649356946883e-01 7.975316650264e-01 8.657481286368e-01 9.283354725104e-01 9.546457630300e-01 9.337278830808e-01 8.746131309562e-01 8.042241343546e-01 7.597154594011e-01 7.677380046093e-01 8.224105959754e-01 8.934849808983e-01 9.520160614264e-01 9.829792663416e-01 9.855518571216e-01 9.691328276205e-01 9.478920018395e-01 9.350285106894e-01 9.384485120826e-01 9.596332724764e-01 9.953240930440e-01 1.039191760004e+00 1.082343214415e+00 1.113956083951e+00 1.123571966466e+00 1.105385470922e+00 1.063365339300e+00 1.014911870520e+00 9.886204711541e-01 1.009325176196e+00 1.076584024854e+00 1.161812014915e+00 1.227185184006e+00 1.244107655684e+00 1.203116903093e+00 1.119374890884e+00 1.035145186601e+00 1.008068164767e+00 1.068775553803e+00 1.186997796185e+00 1.300707386572e+00 1.358044345957e+00 1.333210904073e+00 1.230661888088e+00 1.089239911037e+00 9.833864054178e-01 9.900283951850e-01 1.108690211702e+00 1.261020715859e+00 1.369269563003e+00 1.390007818499e+00 1.315793197411e+00 1.175609315006e+00 1.037638835618e+00 9.932127301295e-01 1.080826242000e+00 1.238160737718e+00 1.376646425393e+00 1.439708583381e+00 1.409151091288e+00 1.302147787923e+00 1.169383394162e+00 1.084528155290e+00 1.100493767550e+00 1.196385542455e+00 1.302177749680e+00 1.358680658955e+00 1.340173184805e+00 1.254876099961e+00 1.141314921680e+00 1.057861723418e+00 1.050820910906e+00 1.113762216573e+00 1.196943110166e+00 1.253148144858e+00 1.261734744677e+00 1.230114796673e+00 1.185838194159e+00 1.160770101972e+00 1.170087944585e+00 1.202543795863e+00 1.233707043994e+00 1.246976910004e+00 1.244532694124e+00 1.244421510270e+00 1.265501156773e+00 1.309003805845e+00 1.353643619716e+00 1.368870074560e+00 1.333214038839e+00 1.247671959245e+00 1.143201276201e+00 1.077430101298e+00 1.101130310653e+00 1.206002945803e+00 1.330321229538e+00 1.410039577292e+00 1.406931938306e+00 1.315391166250e+00 1.165851291739e+00 1.028095356723e+00 9.913130241612e-01 1.083747335485e+00 1.235278572597e+00 1.357526491638e+00 1.396605651620e+00 1.337677621544e+00 1.202830774240e+00 1.051502135244e+00 9.698209193499e-01 1.010338062073e+00 1.129313622933e+00 1.240354670131e+00 1.283550622180e+00 1.239258560910e+00 1.125597424523e+00 9.965988676837e-01 9.292021124092e-01 9.680144801402e-01 1.073863193445e+00 1.170913205716e+00 1.206415484099e+00 1.164235715178e+00 1.063055200717e+00 9.528999361743e-01 8.988598146822e-01 9.318896738090e-01 1.014207600692e+00 1.081491678944e+00 1.090230521218e+00 1.029638488929e+00 9.209814765271e-01 8.143653118195e-01 7.701345969346e-01 8.071985800834e-01 8.798596278716e-01 9.292711007925e-01 9.237010406363e-01 8.654259998665e-01 7.889227205586e-01 7.494280665353e-01 7.820543101227e-01 8.619484904538e-01 9.327551886982e-01 9.523480927994e-01 9.086981970839e-01 8.235007352711e-01 7.524561205755e-01 7.597846689289e-01 8.514889482976e-01 9.663053712121e-01 1.038656366739e+00 1.030064258748e+00 9.328488750986e-01 7.733427554669e-01 6.246307214474e-01 6.024397596423e-01 7.308102618777e-01 8.991077618162e-01 1.014379705609e+00 1.032322248990e+00 9.434347118209e-01 7.699502666932e-01 5.773624952728e-01 4.997547036756e-01 6.173654369536e-01 8.040171823917e-01 9.442261844953e-01 9.884629438101e-01 9.249828176907e-01 7.715739317296e-01 5.808356155144e-01 4.618942710433e-01 5.212909992657e-01 6.743591528391e-01 7.981240358789e-01 8.374339346422e-01 7.784693611644e-01 6.366345243211e-01 4.609518736064e-01 3.612451392933e-01 4.381032697555e-01 5.859730155915e-01 6.938624084157e-01 7.190274313195e-01 6.539869754497e-01 5.179308416135e-01 3.658332985771e-01 3.171591564343e-01 4.243810157514e-01 5.610713849321e-01 6.447376395066e-01 6.463513198053e-01 5.647022127085e-01 4.227146068924e-01 2.822387054577e-01 2.746923852363e-01 3.985252446079e-01 5.181036636289e-01 5.740082423998e-01 5.494677567125e-01 4.535384571035e-01 3.282113337379e-01 2.803849556500e-01 3.832403684016e-01 5.285139883433e-01 6.327377409807e-01 6.619730390013e-01 6.081544495315e-01 4.861329940545e-01 3.447344724591e-01 2.997654314472e-01 4.108621576971e-01 5.564632430594e-01 6.542377525601e-01 6.721203104872e-01 6.035311347940e-01 4.633648507900e-01 2.979054259315e-01 2.398648018361e-01 3.684926886622e-01 5.234201186892e-01 6.237242380850e-01 6.440937506936e-01 5.846896715208e-01 4.710754201350e-01 3.686235315311e-01 3.791487511405e-01 4.976049318509e-01 6.244344206050e-01 6.986142053181e-01 6.958190129409e-01 6.164915227231e-01 4.861580647588e-01 3.689854973043e-01 3.679826274311e-01 4.793060128515e-01 5.979007578529e-01 6.611816781578e-01 6.453632965689e-01 5.510509529346e-01 4.025681674931e-01 2.685779576434e-01 2.883246813023e-01 4.290748226040e-01 5.579063485810e-01 6.220311337060e-01 6.054755770144e-01 5.153160135220e-01 3.860524084173e-01 3.038717065398e-01 3.669798506198e-01 5.049769353120e-01 6.199124120386e-01 6.685159225098e-01 6.374333817281e-01 5.361346582431e-01 4.028067008112e-01 3.272698171646e-01 3.964232015800e-01 5.340840341609e-01 6.465074675573e-01 6.923159704678e-01 6.603584519611e-01 5.639542154790e-01 4.479295427146e-01 4.006489626573e-01 4.797160720220e-01 6.150470438660e-01 7.267286165712e-01 7.758474781109e-01 7.525304212191e-01 6.716634380010e-01 5.756916205508e-01 5.317537033810e-01 5.804149090660e-01 6.808948731189e-01 7.679300935609e-01 8.018888166741e-01 7.719257480376e-01 6.938872403510e-01 6.115222569491e-01 5.861903997670e-01 6.437064485764e-01 7.408246650648e-01 8.187665424345e-01 8.421304067333e-01 8.031677147032e-01 7.219647426291e-01 6.479969102927e-01 6.432709292470e-01 7.220310215487e-01 8.322641817356e-01 9.141767103580e-01 9.317611401309e-01 8.752660788920e-01 7.618466468479e-01 6.412075214672e-01 5.938165375952e-01 6.633791995206e-01 7.926432394464e-01 9.026338306541e-01 9.462834671490e-01 9.070644304362e-01 7.956503018575e-01 6.545671270424e-01 5.676662858140e-01 6.144515226006e-01 7.568517109349e-01 9.016231160358e-01 9.898194500853e-01 9.974593891674e-01 9.277245932226e-01 8.106208664367e-01 7.058517892886e-01 6.861103401117e-01 7.674593208782e-01 8.885297452143e-01 9.833653258307e-01 1.015778532620e+00 9.779401465487e-01 8.873392336716e-01 7.858314174167e-01 7.307748625881e-01 7.565807602105e-01 8.369835654229e-01 9.165885106847e-01 9.552883735978e-01 9.395305060033e-01 8.812972345221e-01 8.152512231444e-01 7.869010175601e-01 8.208492764385e-01 8.965396400004e-01 9.701515204693e-01 1.006805817578e+00 9.927189945906e-01 9.368817396658e-01 8.695598446045e-01 8.328964814180e-01 8.542330179601e-01 9.204370384526e-01 9.911611688151e-01 1.029654728570e+00 1.017785667959e+00 9.593003962218e-01 8.795937235938e-01 8.202994360249e-01 8.178689637592e-01 8.714153051213e-01 9.436555247649e-01 9.937415195787e-01 9.981656437971e-01 9.555143976595e-01 8.860607776086e-01 8.269619243974e-01 8.144608349740e-01 8.540611046015e-01 9.144687101173e-01 9.552329577515e-01 9.498466097927e-01 8.932329067606e-01 8.035887377378e-01 7.217869286665e-01 6.966429969129e-01 7.427649570262e-01 8.219855608527e-01 8.826542728166e-01 8.908572606161e-01 8.364984974950e-01 7.342124850859e-01 6.268991843849e-01 5.817773872075e-01 6.366074311436e-01 7.474370928501e-01 8.467639431008e-01 8.917241062229e-01 8.660511900460e-01 7.766524011052e-01 6.545551583616e-01 5.581459037249e-01 5.513811798360e-01 6.299654955103e-01 7.262389208240e-01 7.845171887151e-01 7.793740393108e-01 7.102483811696e-01 5.995232201033e-01 4.956941383456e-01 4.649913874623e-01 5.252584978282e-01 6.183552440551e-01 6.876018240880e-01 7.074950505877e-01 6.783004262189e-01 6.218761227941e-01 5.768139326605e-01 5.788240682066e-01 6.279358790894e-01 6.902850147101e-01 7.317230276055e-01 7.357612916130e-01 7.057029062135e-01 6.621325548480e-01 6.344189339434e-01 6.413897662718e-01 6.741827418760e-01 7.050323416585e-01 7.092018866028e-01 6.773399466990e-01 6.189906849944e-01 5.620276513857e-01 5.417822358394e-01 5.714031235349e-01 6.262556935091e-01 6.696354542678e-01 6.773644690375e-01 6.441682928353e-01 5.838560868145e-01 5.273315125015e-01 5.095614453650e-01 5.385647381807e-01 5.855047495339e-01 6.145537433739e-01 6.051597450291e-01 5.569150280516e-01 4.904034629859e-01 4.451089813903e-01 4.557610913589e-01 5.113029944155e-01 5.682328549657e-01 5.911921380943e-01 5.653233834571e-01 4.973582471396e-01 4.196189411028e-01 3.907677277388e-01 4.461593865517e-01 5.449137685713e-01 6.297505576967e-01 6.665777512384e-01 6.427777526814e-01 5.644542715244e-01 4.583459188693e-01 3.780797932559e-01 3.839023191599e-01 4.605394156039e-01 5.405423803643e-01 5.797503558241e-01 5.619027463573e-01 4.919329380046e-01 3.966850720757e-01 3.319186003465e-01 3.556977285206e-01 4.426717356963e-01 5.282364062450e-01 5.756833894849e-01 5.742486758031e-01 5.331512762066e-01 4.804579449673e-01 4.569307831817e-01 4.871352600366e-01 5.523271487728e-01 6.148954467393e-01 6.483339147250e-01 6.435862973413e-01 6.074797343703e-01 5.598805111974e-01 5.267163715494e-01 5.245893669686e-01 5.471629844760e-01 5.730914649572e-01 5.843634199233e-01 5.753112388848e-01 5.526614230115e-01 5.307883936280e-01 5.226951040660e-01 5.306212584825e-01 5.454656227947e-01 5.558387266046e-01 5.565449633924e-01 5.508115097455e-01 5.467123517936e-01 5.499615796493e-01 5.583034664348e-01 5.630408671555e-01 5.561562209227e-01 5.371101049475e-01 5.155979843314e-01 5.075009828755e-01 5.225648780206e-01 5.534976634090e-01 5.806225750129e-01 5.855214458781e-01 5.609255306536e-01 5.162093652018e-01 4.796163478565e-01 4.864751218830e-01 5.444916299885e-01 6.229547851409e-01 6.833854720777e-01 7.000172768480e-01 6.644285048024e-01 5.880113868457e-01 5.065533225375e-01 4.768220889930e-01 5.285245219451e-01 6.219546245257e-01 6.995381720659e-01 7.249891888351e-01 6.855018636086e-01 5.912413823863e-01 4.814441987637e-01 4.316268323692e-01 4.949504138462e-01 6.182056780797e-01 7.267046674591e-01 7.800131338816e-01 7.663915112243e-01 6.992035625011e-01 6.191528582653e-01 5.885105457335e-01 6.434734136377e-01 7.492243603812e-01 8.457786105358e-01 8.929674095753e-01 8.764835567575e-01 8.062608729737e-01 7.161119955094e-01 6.576735525221e-01 6.685609786582e-01 7.314016759424e-01 7.944194411216e-01 8.167506824125e-01 7.835139438723e-01 7.068343011903e-01 6.262049666733e-01 5.977487610663e-01 6.467286138453e-01 7.354456501978e-01 8.088500520836e-01 8.329124892950e-01 8.004072330478e-01 7.304614782006e-01 6.670016515203e-01 6.603988355198e-01 7.207387834546e-01 8.057283255938e-01 8.652158221587e-01 8.696525894698e-01 8.148811146666e-01 7.228663835129e-01 6.416047714736e-01 6.263923725516e-01 6.853666050640e-01 7.678595963864e-01 8.194857728223e-01 8.113691602968e-01 7.430390884853e-01 6.441706636044e-01 5.765260740036e-01 6.012032430062e-01 7.031400842084e-01 8.126792035512e-01 8.748847123157e-01 8.642279139463e-01 7.823324119577e-01 6.600362874054e-01 5.641909162347e-01 5.733241358338e-01 6.806292527941e-01 8.043835688377e-01 8.807717847966e-01 8.805368122999e-01 8.029736784998e-01 6.764771182581e-01 5.669364355728e-01 5.633995776237e-01 6.748184505025e-01 8.175763154754e-01 9.223294736687e-01 9.571305120369e-01 9.192809134374e-01 8.326226809709e-01 7.472342033923e-01 7.241613965773e-01 7.844707581802e-01 8.853099764745e-01 9.691303511886e-01 1.000232470006e+00 9.697084237398e-01 8.938540773293e-01 8.117890291538e-01 7.729501415233e-01 8.015745031321e-01 8.714045111487e-01 9.338390595169e-01 9.534601647312e-01 9.194322597701e-01 8.470716056342e-01 7.770835827808e-01 7.614946672429e-01 8.214866495557e-01 9.237482119790e-01 1.015928613350e+00 1.060179737223e+00 1.041249783547e+00 9.669971901798e-01 8.690122676153e-01 7.991036754695e-01 8.035676178903e-01 8.785237616195e-01 9.741060762586e-01 1.039680293177e+00 1.045627890719e+00 9.854589395961e-01 8.754860881013e-01 7.561261250238e-01 6.873152926567e-01 7.102892927452e-01 7.988210873858e-01 8.916897098889e-01 9.440268899694e-01 9.379583156400e-01 8.802488175928e-01 8.007802039079e-01 7.472383655997e-01 7.595817358213e-01 8.321600817674e-01 9.212389053676e-01 9.843007884998e-01 9.987042488965e-01 9.637529780897e-01 8.991713415406e-01 8.402582663217e-01 8.221632845995e-01 8.535841056145e-01 9.092803608923e-01 9.536234473996e-01 9.632885879052e-01 9.350664910540e-01 8.857659360136e-01 8.462270113615e-01 8.445660251642e-01 8.839689589324e-01 9.404103664027e-01 9.834804027994e-01 9.947511615311e-01 9.742286543986e-01 9.391763582121e-01 9.159862945363e-01 9.234261602079e-01 9.573684837164e-01 9.942037080297e-01 1.008482256644e+00 9.874397218416e-01 9.371991800612e-01 8.824343391650e-01 8.565601380356e-01 8.784008836177e-01 9.333152092185e-01
 6.617536262387e-01 6.510858700135e-01 6.385722471709e-01 6.336672562891e-01 6.397738839478e-01 6.516938226317e-01 6.591379306295e-01 6.507105807893e-01 6.157543850097e-01 5.713505890007e-01 5.511539958962e-01 5.748979862710e-01 6.219949627928e-01 6.543674779792e-01 6.474059549319e-01 6.013351811883e-01 5.428041351277e-01 5.160355132183e-01 5.463102755216e-01 6.089610465385e-01 6.597865851317e-01 6.703966552584e-01 6.356415460517e-01 5.710234282066e-01 5.065354435322e-01 4.714539194131e-01 4.707802293044e-01 4.833824568377e-01 4.890239910024e-01 4.857570201372e-01 4.865353989370e-01 5.029906664827e-01 5.305336717931e-01 5.521323306368e-01 5.542548481261e-01 5.387070401854e-01 5.248697105183e-01 5.377979492826e-01 5.831524601568e-01 6.388545160897e-01 6.748280814251e-01 6.719100052551e-01 6.296679995255e-01 5.684756839879e-01 5.248754787808e-01 5.278521853683e-01 5.674533828470e-01 6.066643256683e-01 6.172856259678e-01 6.072036450789e-01 5.940980116035e-01 5.838686426897e-01 5.657903268985e-01 5.301992991454e-01 4.821187968676e-01 4.417443245578e-01 4.335247927670e-01 4.655350784528e-01 5.199212979472e-01 5.704813177003e-01 5.984376187586e-01 5.962790991950e-01 5.676029567570e-01 5.262527111923e-01 4.931849096789e-01 4.866361176508e-01 5.082039773635e-01 5.419369357644e-01 5.683004680677e-01 5.750938755461e-01 5.601554448601e-01 5.299980777976e-01 4.961380400241e-01 4.693458907892e-01 4.540670685998e-01 4.479252996189e-01 4.475654614449e-01 4.541673160451e-01 4.723780700202e-01 5.034230198177e-01 5.402759074682e-01 5.706499817966e-01 5.839228607645e-01 5.766509640270e-01 5.546430391116e-01 5.310576703859e-01 5.193936192841e-01 5.239662354154e-01 5.371665441428e-01 5.473316800080e-01 5.482482562589e-01 5.425379435447e-01 5.388558219244e-01 5.465907983400e-01 5.737664725702e-01 6.096461591415e-01 6.336819219347e-01 6.347472246552e-01 6.000936153191e-01 5.449554145207e-01 5.161612815089e-01 5.415836452743e-01 5.951758931649e-01 6.296769848528e-01 6.174852389349e-01 5.623441312489e-01 5.006078834899e-01 4.862836394469e-01 5.347379028337e-01 5.995461961134e-01 6.287039885164e-01 5.987309304116e-01 5.207075909134e-01 4.458057470349e-01 4.492931939566e-01 5.374802382217e-01 6.375421124414e-01 6.899631564895e-01 6.710301266171e-01 5.893332574459e-01 4.872658868740e-01 4.380219514356e-01 4.815699615193e-01 5.621241457231e-01 6.110731976400e-01 5.989717181542e-01 5.343316942548e-01 4.626120518432e-01 4.515773196569e-01 5.175955581236e-01 6.016192353703e-01 6.476125577068e-01 6.344018679771e-01 5.757855193899e-01 5.196823158091e-01 5.256636854185e-01 5.986768733177e-01 6.831781340665e-01 7.276146315035e-01 7.256862273748e-01 6.936864585892e-01 6.452581279895e-01 6.010323462312e-01 5.797595453161e-01 5.849336029184e-01 6.017430855327e-01 6.094720987461e-01 5.944507062371e-01 5.556731186041e-01 5.091338261519e-01 4.719106320321e-01 4.606453510594e-01 4.922149976765e-01 5.460867546141e-01 5.886545243158e-01 5.969331156301e-01 5.654627561639e-01 5.067191887472e-01 4.492265010867e-01 4.260806580047e-01 4.462040124339e-01 4.844435632986e-01 5.110909372014e-01 5.130208265490e-01 4.958823167808e-01 4.788690375322e-01 4.817864163757e-01 5.075267838032e-01 5.396299014886e-01 5.578776072329e-01 5.517587345891e-01 5.253387617969e-01 4.967096098628e-01 4.898455900261e-01 5.160739545851e-01 5.628473578641e-01 6.064334213758e-01 6.285303654265e-01 6.226649027111e-01 5.943763665393e-01 5.585464193578e-01 5.329088234836e-01 5.275440033068e-01 5.380268599434e-01 5.509242418580e-01 5.551066759009e-01 5.477932577928e-01 5.339173777562e-01 5.209571239371e-01 5.122821360462e-01 5.041078459605e-01 4.891372212632e-01 4.639044220217e-01 4.344339807592e-01 4.165184387298e-01 4.256040894149e-01 4.607099865987e-01 5.038231758999e-01 5.347859709819e-01 5.421230069695e-01 5.261524216387e-01 4.981710300954e-01 4.753345260649e-01 4.698444899176e-01 4.790470169361e-01 4.887847975252e-01 4.861334775808e-01 4.679572676850e-01 4.421508650044e-01 4.225288054042e-01 4.184331742060e-01 4.268134408339e-01 4.372054444701e-01 4.435713911455e-01 4.500237550809e-01 4.662151353385e-01 4.954357024107e-01 5.276179231034e-01 5.452927841582e-01 5.349842890954e-01 4.961118911338e-01 4.470437247057e-01 4.240183975079e-01 4.541862817192e-01 5.206356250239e-01 5.822785455526e-01 6.078748442198e-01 5.855993462281e-01 5.244331607570e-01 4.550508561634e-01 4.266672364994e-01 4.835539204902e-01 5.605671134389e-01 6.017700226527e-01 6.052123983926e-01 5.677339337525e-01 5.080132594872e-01 4.686854367685e-01 4.951788526362e-01 5.709329351926e-01 6.696016568977e-01 7.299187153975e-01 7.334507001545e-01 6.918331623845e-01 6.431956152360e-01 6.361531489550e-01 6.861876218556e-01 7.570657548496e-01 8.000372161576e-01 7.856821544351e-01 7.116031670842e-01 6.036140464596e-01 5.147424578416e-01 4.994262077899e-01 5.490533843035e-01 6.029175113927e-01 6.168971333897e-01 5.822409036549e-01 5.219457930101e-01 4.815747800253e-01 4.947166984411e-01 5.416744963473e-01 5.752167756982e-01 5.652223685722e-01 5.128420541053e-01 4.540880369570e-01 4.488571985999e-01 5.175943944882e-01 6.115414278920e-01 6.767320123476e-01 6.864438448321e-01 6.423815065491e-01 5.734601425445e-01 5.292215706487e-01 5.456454610333e-01 6.037416572978e-01 6.561299959893e-01 6.720568030623e-01 6.487133090927e-01 6.072128894845e-01 5.798542304612e-01 5.845053399399e-01 6.072984641513e-01 6.203548119936e-01 6.093548349265e-01 5.849494017592e-01 5.765246148845e-01 6.050685243957e-01 6.562502180550e-01 6.927465463753e-01 6.833900046077e-01 6.189201709801e-01 5.195545290931e-01 4.417652912126e-01 4.523023642455e-01 5.364569781177e-01 6.192218391439e-01 6.499566190787e-01 6.151522481409e-01 5.363130177750e-01 4.720772849228e-01 4.891175066188e-01 5.763681407438e-01 6.626355190110e-01 6.960156399001e-01 6.607463272264e-01 5.776081887919e-01 5.083549332709e-01 5.281968381772e-01 6.299950873418e-01 7.359592931816e-01 7.856787500814e-01 7.547410446419e-01 6.531992947585e-01 5.319719264528e-01 4.875882375406e-01 5.732703344600e-01 7.120330712517e-01 8.187517688780e-01 8.539890818099e-01 8.140798698241e-01 7.250080074340e-01 6.383005412590e-01 6.103093194885e-01 6.508549476442e-01 7.144914156240e-01 7.559715479672e-01 7.591802714519e-01 7.348071459724e-01 7.084060540027e-01 7.014246405242e-01 7.141467323166e-01 7.295738561311e-01 7.329741315529e-01 7.253710874698e-01 7.221579629336e-01 7.388989476472e-01 7.749090932926e-01 8.129113611480e-01 8.343837760986e-01 8.330674062172e-01 8.186339832339e-01 8.092937597322e-01 8.161160096710e-01 8.313348803840e-01 8.343906440090e-01 8.092313455104e-01 7.581260870905e-01 7.064477516959e-01 6.909381557641e-01 7.260032590218e-01 7.839392693341e-01 8.212593901343e-01 8.097242775695e-01 7.494393166585e-01 6.741270477629e-01 6.441472680779e-01 6.972579136356e-01 7.993000410315e-01 8.863966650736e-01 9.146083066087e-01 8.707941557397e-01 7.739776411792e-01 6.864501285532e-01 6.807981644760e-01 7.475656610053e-01 8.334329505162e-01 8.908948110184e-01 9.000191255307e-01 8.677854872926e-01 8.243772380660e-01 8.120635687947e-01 8.575598433687e-01 9.474835550061e-01 1.015058962935e+00 1.046040456066e+00 1.009210257404e+00 9.295881111301e-01 8.556399642894e-01 8.327623285109e-01 8.644536699267e-01 9.122127049130e-01 9.368166131530e-01 9.239618471230e-01 8.852478070446e-01 8.461458773291e-01 8.262052733038e-01 8.234415009156e-01 8.203956542923e-01 8.048669749224e-01 7.832525232940e-01 7.765961086457e-01 7.996670748201e-01 8.420130501950e-01 8.748639849036e-01 8.738217445142e-01 8.348987274536e-01 7.796265984745e-01 7.469108048964e-01 7.630098922172e-01 8.120286754670e-01 8.512076047279e-01 8.467725380163e-01 7.924120742945e-01 7.165477835968e-01 6.652432925612e-01 6.769510068904e-01 7.369864035615e-01 7.933866147050e-01 8.043962142785e-01 7.588934734654e-01 6.819798087917e-01 6.339753413604e-01 6.709957320734e-01 7.747355210137e-01 8.756250843539e-01 9.171495998659e-01 8.744799198413e-01 7.571963091819e-01 6.182221138736e-01 5.620348290282e-01 6.544906449154e-01 8.153105848867e-01 9.440510687905e-01 9.878717973727e-01 9.321475371665e-01 7.949541483566e-01 6.312036112896e-01 5.391688793809e-01 5.898356095690e-01 7.131476551826e-01 8.104132086848e-01 8.357681389931e-01 7.862582734000e-01 6.929160935555e-01 6.148332249113e-01 6.078642345152e-01 6.633687194104e-01 7.202826424695e-01 7.294536360484e-01 6.755667371987e-01 5.779476629043e-01 4.928863602410e-01 4.928770576705e-01 5.796193992951e-01 6.830542910951e-01 7.483881705840e-01 7.557221669323e-01 7.137428483263e-01 6.538983642415e-01 6.174288280523e-01 6.252320612808e-01 6.566750510839e-01 6.836150245594e-01 6.832673564268e-01 6.456840040449e-01 5.815189023791e-01 5.212171988052e-01 5.030601576745e-01 5.384124266546e-01 5.966011801091e-01 6.377052446027e-01 6.376313530697e-01 5.932547156554e-01 5.244636458602e-01 4.757643820023e-01 4.945054889500e-01 5.762602703904e-01 6.714147640245e-01 7.356258114700e-01 7.448581764521e-01 6.945056896558e-01 5.996908368839e-01 4.991325160721e-01 4.535742518922e-01 4.963936587380e-01 5.839299187613e-01 6.552042968020e-01 6.749294065974e-01 6.325012697159e-01 5.392970707452e-01 4.331385838899e-01 3.841957680873e-01 4.386645135793e-01 5.430400321821e-01 6.274949785968e-01 6.542946700584e-01 6.100650618161e-01 5.006796525353e-01 3.547766622423e-01 2.518877257050e-01 3.105609180968e-01 4.551721214937e-01 5.806783015679e-01 6.474877465753e-01 6.427590317153e-01 5.704804035480e-01 4.504383989801e-01 3.229429853869e-01 2.605217555540e-01 3.047943978957e-01 3.808898174425e-01 4.255394591059e-01 4.199454768989e-01 3.728347672640e-01 3.193556211878e-01 3.149754210049e-01 3.759333395353e-01 4.549455922569e-01 5.053032434723e-01 5.023176107702e-01 4.403665761873e-01 3.336435070404e-01 2.320000212053e-01 2.434674465561e-01 3.603435905958e-01 4.780899352148e-01 5.473392738068e-01 5.483098043227e-01 4.781722642935e-01 3.500266213020e-01 2.030324832155e-01 1.719670971527e-01 3.033748499520e-01 4.361622001324e-01 5.155773236765e-01 5.245509326432e-01 4.638358204555e-01 3.531973577009e-01 2.476547350065e-01 2.570200449973e-01 3.730302203613e-01 4.896799095447e-01 5.572030015015e-01 5.578093776981e-01 4.922801011619e-01 3.790571205092e-01 2.631150518050e-01 2.342050044575e-01 3.126762753930e-01 4.005026101797e-01 4.422714611703e-01 4.207971170537e-01 3.404007577297e-01 2.295901233187e-01 1.761814214357e-01 2.612602122590e-01 3.787203966785e-01 4.580371571130e-01 4.738603153841e-01 4.208884011860e-01 3.134187091348e-01 2.058211593545e-01 2.338503399743e-01 3.764438168902e-01 5.142609349572e-01 5.993805373223e-01 6.118228994938e-01 5.483343959292e-01 4.226310656821e-01 2.750477895594e-01 2.194462935708e-01 3.309520943369e-01 4.724331096197e-01 5.696438077622e-01 5.986786631090e-01 5.574957608400e-01 4.638764177800e-01 3.629940232485e-01 3.340122490482e-01 4.088468877344e-01 5.165594563620e-01 5.956563854590e-01 6.201750712374e-01 5.878727758025e-01 5.169043734626e-01 4.468032589047e-01 4.282891712317e-01 4.756454163100e-01 5.480072824311e-01 6.008388664572e-01 6.117214707515e-01 5.795182772204e-01 5.221021487758e-01 4.737252790590e-01 4.696669625816e-01 5.136654994896e-01 5.756432572056e-01 6.248801765696e-01 6.469778486413e-01 6.439382804630e-01 6.296303558581e-01 6.215984580400e-01 6.296759855106e-01 6.494061000384e-01 6.673341033571e-01 6.720051039936e-01 6.609097578476e-01 6.412775965619e-01 6.256014409281e-01 6.230590890214e-01 6.323996589161e-01 6.435615076329e-01 6.461639417290e-01 6.370680709896e-01 6.226882636576e-01 6.152245432112e-01 6.237048417121e-01 6.457245818327e-01 6.686404765241e-01 6.789112584080e-01 6.705371032435e-01 6.491665188016e-01 6.310005513208e-01 6.341702463108e-01 6.645981988750e-01 7.098385201876e-01 7.485088007387e-01 7.630429794851e-01 7.462721175222e-01 7.033352410493e-01 6.508478530554e-01 6.119188489687e-01 6.042904019157e-01 6.273502809770e-01 6.643877259411e-01 6.974365170448e-01 7.169346094358e-01 7.225920749899e-01 7.197277268699e-01 7.143098640831e-01 7.096394609500e-01 7.065713090775e-01 7.066864277342e-01 7.148356897413e-01 7.371434294031e-01 7.749631949503e-01 8.203575276015e-01 8.581070498011e-01 8.726089645958e-01 8.549638881418e-01 8.083658680954e-01 7.513684538692e-01 7.152169020723e-01 7.267643138890e-01 7.835125363449e-01 8.545297185073e-01 9.051340250171e-01 9.136762823472e-01 8.768869542644e-01 8.113647702764e-01 7.516411119952e-01 7.360564066728e-01 7.760840423682e-01 8.442270564461e-01 9.007336490493e-01 9.189920262953e-01 8.935122241966e-01 8.404270498528e-01 7.930383519964e-01 7.852574447290e-01 8.237448902952e-01 8.807965705383e-01 9.189273113072e-01 9.133407833831e-01 8.603887307954e-01 7.799977562103e-01 7.139046563238e-01 7.068655609201e-01 7.653360250342e-01 8.496441948693e-01 9.136078343578e-01 9.299307130413e-01 8.945422671662e-01 8.258349142144e-01 7.610015698050e-01 7.404716124387e-01 7.759000160622e-01 8.384749157860e-01 8.876321100920e-01 8.968518141087e-01 8.606896075699e-01 7.942598563225e-01 7.291443626267e-01 7.001111599979e-01 7.194619131791e-01 7.658341102189e-01 8.062067850047e-01 8.188596961792e-01 8.000952215541e-01 7.620814022936e-01 7.258630791122e-01 7.093563039369e-01 7.154868488254e-01 7.326938213083e-01 7.480987429107e-01 7.587262995045e-01 7.727974628100e-01 8.012742388769e-01 8.454847752269e-01 8.923064733069e-01 9.210322355865e-01 9.143328601135e-01 8.667855341874e-01 7.902314685755e-01 7.162323932319e-01 6.876581746938e-01 7.262012345973e-01 8.075723871843e-01 8.868304414674e-01 9.298501234227e-01 9.225763670354e-01 8.711596956917e-01 8.003722558987e-01 7.472859268173e-01 7.416498006585e-01 7.809779314864e-01 8.345924341942e-01 8.715603914296e-01 8.778959323335e-01 8.592761663618e-01 8.364775220060e-01 8.332559006218e-01 8.586088137056e-01 8.988872252405e-01 9.288776446744e-01 9.282758155343e-01 8.914140823280e-01 8.305189474319e-01 7.739095381883e-01 7.539401414914e-01 7.824778313725e-01 8.390113308281e-01 8.893944036635e-01 9.080132914392e-01 8.864280790402e-01 8.343596895534e-01 7.771860855112e-01 7.464753275967e-01 7.594891903001e-01 8.039641157775e-01 8.496693172629e-01 8.697893705640e-01 8.514635234458e-01 7.976111561780e-01 7.260181674708e-01 6.657481973941e-01 6.450338498118e-01 6.704696809227e-01 7.213627245493e-01 7.687573168219e-01 7.919530836692e-01 7.823762914706e-01 7.425269345107e-01 6.845286402448e-01 6.284990408053e-01 5.979008361255e-01 6.076348101793e-01 6.523903446500e-01 7.113828133141e-01 7.622980234282e-01 7.893353412819e-01 7.854086534311e-01 7.527784195127e-01 7.034170004369e-01 6.575275231054e-01 6.362677354476e-01 6.477728695983e-01 6.793906649983e-01 7.074748139845e-01 7.120598903581e-01 6.846159002030e-01 6.307871368718e-01 5.709708932245e-01 5.354999035933e-01 5.454438128456e-01 5.908555188598e-01 6.406143201748e-01 6.671790512907e-01 6.573310056352e-01 6.138040802763e-01 5.550900368852e-01 5.120988703998e-01 5.120510109027e-01 5.529587388193e-01 6.063959088809e-01 6.440484790522e-01 6.513732464345e-01 6.287221085087e-01 5.888794142029e-01 5.517946923526e-01 5.341806807848e-01 5.377149161072e-01 5.491393699590e-01 5.531316309537e-01 5.432785240027e-01 5.249234323209e-01 5.110092915543e-01 5.120043838815e-01 5.259488705784e-01 5.395004644266e-01 5.386412579902e-01 5.182881270980e-01 4.868601479027e-01 4.648423916271e-01 4.721416669785e-01 5.079466905687e-01 5.495077726932e-01 5.707500069682e-01 5.559053819236e-01 5.050012285323e-01 4.381860832636e-01 3.983609240067e-01 4.259179879866e-01 5.065882599450e-01 5.918583925143e-01 6.447074713537e-01 6.481240444688e-01 6.042306036616e-01 5.359631194797e-01 4.879089110397e-01 5.042517521337e-01 5.795278182992e-01 6.669368804019e-01 7.254751139628e-01 7.350237370930e-01 6.960636169555e-01 6.294504177875e-01 5.744944531263e-01 5.709010332750e-01 6.207948037982e-01 6.860476845170e-01 7.260883874587e-01 7.186351111183e-01 6.628184908934e-01 5.802451622861e-01 5.156725481581e-01 5.175176972998e-01 5.855628342569e-01 6.715925144270e-01 7.314179465534e-01 7.437189666367e-01 7.092893176903e-01 6.495850704817e-01 6.029329196634e-01 6.052933477797e-01 6.568576500761e-01 7.226708062566e-01 7.661827052218e-01 7.679548970849e-01 7.288626567455e-01 6.696595508813e-01 6.264299055363e-01 6.310586753390e-01 6.815056417523e-01 7.442134836853e-01 7.841445537543e-01 7.816893148621e-01 7.358840787378e-01 6.645724514950e-01 6.027348327993e-01 5.888824497447e-01 6.324982068617e-01 7.041704747740e-01 7.666387138445e-01 7.968820728655e-01 7.892981275949e-01 7.536169518697e-01 7.111911853545e-01 6.869390939150e-01 6.950951994935e-01 7.293463111046e-01 7.700275512573e-01 7.988368694146e-01 8.069222505825e-01 7.959923046246e-01 7.760863112619e-01 7.612412230471e-01 7.632495919996e-01 7.858938540917e-01 8.238569365298e-01 8.666868692644e-01 9.036524050598e-01 9.265717245612e-01 9.309615587297e-01 9.168159508327e-01 8.895842652674e-01 8.606353878122e-01 8.453191806670e-01 8.565470975910e-01 8.961223368751e-01 9.520082214423e-01 1.004515267288e+00 1.034963142305e+00 1.031669566130e+00 9.932549108835e-01 9.303583874216e-01 8.655291048698e-01 8.277142676714e-01 8.368880957927e-01 8.882730823868e-01 9.566515328068e-01 1.014674718570e+00 1.044917525743e+00 1.043069699187e+00 1.017171966276e+00 9.844168112122e-01 9.644277042768e-01 9.693721226817e-01 9.968074658851e-01 1.032257225632e+00 1.058788026294e+00 1.065149786326e+00 1.049409964886e+00 1.018983445906e+00 9.878395199605e-01 9.706594059350e-01 9.751368406368e-01 9.972062967446e-01 1.023554470808e+00 1.038902392354e+00 1.032616692696e+00 1.002518329063e+00 9.564648455318e-01 9.118082511280e-01 8.903189623678e-01 9.066815080514e-01 9.573427533776e-01 1.022070270730e+00 1.075978856892e+00 1.099856077521e+00 1.085243697529e+00 1.036767230595e+00 9.728642082388e-01 9.226112148733e-01 9.133987118550e-01 9.511034643041e-01 1.014053021330e+00 1.069310470764e+00 1.090651035810e+00 1.067182988321e+00 1.006470544740e+00 9.350937675108e-01 8.926373041617e-01 9.093083755504e-01 9.787280575647e-01 1.063185159056e+00 1.122399800324e+00 1.131544107116e+00 1.086809564232e+00 1.007344845521e+00 9.344457653400e-01 9.169602867813e-01 9.740302992456e-01 1.074773879469e+00 1.167544974836e+00 1.212028127240e+00 1.189891141299e+00 1.106903991768e+00 9.944098865788e-01 9.071772319638e-01 8.996041943064e-01 9.760470478284e-01 1.085543320425e+00 1.171017110690e+00 1.198262252740e+00 1.160202385358e+00 1.076186647571e+00 9.894246962224e-01 9.526916112799e-01 9.911064064716e-01 1.077112287883e+00 1.158630207140e+00 1.195584623967e+00 1.172963342674e+00 1.102337579358e+00 1.019606350700e+00 9.734133730891e-01 9.937413137777e-01 1.063290130810e+00 1.134274675737e+00 1.164098956167e+00 1.132535913151e+00 1.045658705583e+00 9.364350387861e-01 8.596502642814e-01 8.626220518905e-01 9.384886986482e-01 1.034097815296e+00 1.098679719649e+00 1.106353298733e+00 1.057878261744e+00 9.779798302293e-01 9.086709431597e-01 8.890947023802e-01 9.244919537634e-01 9.823902287291e-01 1.023310956724e+00 1.025179800770e+00 9.898752868563e-01 9.403565584429e-01 9.092504257030e-01 9.163661785645e-01 9.504870577242e-01 9.787264109652e-01 9.707424147493e-01 9.148771480091e-01 8.255458615228e-01 7.456847449616e-01 7.315358498752e-01 8.008824190062e-01 9.092657198580e-01 9.974252693408e-01 1.026224176682e+00 9.826431801381e-01 8.806572100682e-01 7.642222237024e-01 7.033641860785e-01 7.458928267690e-01 8.572112701803e-01 9.651927708947e-01 1.019045267061e+00 9.987867527557e-01 9.130461742079e-01 7.995731021108e-01 7.228166029367e-01 7.384775073210e-01 8.304290277717e-01 9.312784207561e-01 9.854420739137e-01 9.672999549056e-01 8.804110243062e-01 7.588685029684e-01 6.699601242967e-01 6.840303247685e-01 7.928483663435e-01 9.220094394900e-01 1.009122139133e+00 1.023074174860e+00 9.596215639243e-01 8.391212407612e-01 7.080471583769e-01 6.345547605254e-01 6.614691370355e-01 7.505713446269e-01 8.324471968906e-01 8.628086664560e-01 8.277180683863e-01 7.391334800796e-01 6.344482939330e-01 5.727739072322e-01 5.965922475022e-01 6.790436487657e-01 7.592310356279e-01 7.942366857529e-01 7.670421730437e-01 6.834069127945e-01 5.726124552590e-01 4.912109135594e-01 4.993233461683e-01 5.865842636950e-01 6.875061064001e-01 7.518238994851e-01 7.554957122570e-01 6.939842038498e-01 5.789554751979e-01 4.394930424947e-01 3.313259751892e-01 3.260308285908e-01 4.045154230741e-01 4.856808205779e-01 5.256144403273e-01 5.111112162322e-01 4.478539697341e-01 3.595108581224e-01 2.940269838261e-01 3.063748916304e-01 3.803264215723e-01 4.566912513192e-01 4.996857124634e-01 4.963763258597e-01 4.503155576828e-01 3.813912740591e-01 3.284182204858e-01 3.336584997725e-01 3.916191011876e-01 4.577319787023e-01 4.975347999929e-01 4.955209991688e-01 4.515428305304e-01 3.798236837581e-01 3.110849453639e-01 2.878927954569e-01 3.225774104737e-01 3.774906255990e-01 4.160081376940e-01 4.228033739721e-01 4.004540825775e-01 3.664749660089e-01 3.473432597345e-01 3.591780893343e-01 3.895159517474e-01 4.111099768650e-01 4.036950073710e-01 3.623853061194e-01 3.023806145808e-01 2.661984417208e-01 2.994199537655e-01 3.812129324401e-01 4.592256930374e-01 4.987933101364e-01 4.831968653554e-01 4.112886680648e-01 3.017606062077e-01 2.179714413831e-01 2.687223522592e-01 4.032323841311e-01 5.272389248329e-01 6.001459298996e-01 6.047522427994e-01 5.399522442042e-01 4.223711238257e-01 2.982771125739e-01 2.693621804370e-01 3.694089578695e-01 4.911515521406e-01 5.685956050380e-01 5.765371786745e-01 5.117856068065e-01 3.926899771370e-01 2.767953607053e-01 2.867394031258e-01 4.216299565555e-01 5.641428267019e-01 6.571600993318e-01 6.791056927549e-01 6.299490248331e-01 5.324522380104e-01 4.411851823962e-01 4.363102363682e-01 5.318661156952e-01 6.554540364408e-01 7.468992356349e-01 7.785540907517e-01 7.472075304082e-01 6.712485413490e-01 5.901028171527e-01 5.539357450387e-01 5.841295268216e-01 6.480626760537e-01 6.988399346597e-01 7.096318140395e-01 6.789014979455e-01 6.283070286167e-01 5.955590778647e-01 6.102506292251e-01 6.642348936808e-01 7.215791807255e-01 7.507886353785e-01 7.402172046248e-01 7.009933062529e-01 6.643158224110e-01 6.656297094161e-01 7.134134910628e-01 7.795086938733e-01 8.257279078758e-01 8.274100879998e-01 7.819277086411e-01 7.119123567433e-01 6.634311017316e-01 6.806641037309e-01 7.593521271253e-01 8.511700129430e-01 9.086547209656e-01 9.062851754026e-01 8.444102590184e-01 7.521557648472e-01 6.881286189111e-01 7.108246558957e-01 8.139733670331e-01 9.352507081246e-01 1.017618877571e+00 1.030526629205e+00 9.700747723037e-01 8.593210541282e-01 7.503922499998e-01 7.123381946860e-01 7.727014986755e-01 8.822421474101e-01 9.747827666854e-01 1.010794340612e+00 9.810428160979e-01 9.041073382186e-01 8.240001811711e-01 7.957655256298e-01 8.437670540869e-01 9.365682576865e-01 1.022853506983e+00 1.068203025156e+00 1.064196752272e+00 1.026930454203e+00 9.905921567496e-01 9.903984951086e-01 1.036807335141e+00 1.107048671716e+00 1.164993781932e+00 1.183305073775e+00 1.153157922508e+00 1.085940095408e+00 1.010528104819e+00 9.631094786638e-01 9.658832452321e-01 1.009487130102e+00 1.062574299817e+00 1.095577632413e+00 1.094229260834e+00 1.061805049700e+00 1.015927127097e+00 9.809185206920e-01 9.752532802013e-01 1.000420065015e+00 1.041953990925e+00 1.081193381454e+00 1.105492041065e+00 1.111384959813e+00 1.102886696780e+00 1.087680999586e+00 1.073047509433e+00 1.063340757611e+00 1.059725244300e+00 1.061434637089e+00 1.066930716690e+00 1.073891488304e+00 1.078665456195e+00 1.076555716147e+00 1.063470151334e+00 1.038543023652e+00 1.006398106526e+00 9.773383558659e-01 9.639509034195e-01 9.741297561608e-01 1.005005273000e+00 1.043604640797e+00 1.073493347958e+00 1.081797673651e+00 1.063329039147e+00 1.021955843612e+00 9.698600143185e-01 9.242548825200e-01 9.008199031504e-01 9.056311571225e-01 9.317047183337e-01 9.639848458841e-01 9.873863553601e-01 9.920522211150e-01 9.753416766754e-01 9.420872017973e-01 9.039661453225e-01 8.771356509384e-01 8.761637593956e-01 9.057194756986e-01 9.567814891291e-01 1.011547351848e+00 1.052010994440e+00 1.066265413234e+00 1.051876676916e+00 1.017206612660e+00 9.799730427664e-01 9.608937191611e-01 9.719380815830e-01 1.007141704198e+00 1.046084080392e+00 1.066197774468e+00 1.053114234500e+00 1.005930970562e+00 9.388443210816e-01 8.788524092234e-01 8.548653086101e-01 8.777186829728e-01 9.302099942077e-01 9.814813839497e-01 1.006538370390e+00 9.954678724078e-01 9.552704454225e-01 9.077807983185e-01 8.814694965415e-01 8.946453259684e-01 9.410242232675e-01 9.951621612184e-01 1.030262485006e+00 1.030150370312e+00 9.930450113759e-01 9.313014220403e-01 8.681051452977e-01 8.289266893485e-01 8.268770505970e-01 8.529859264269e-01 8.839314566308e-01 8.975204193634e-01 8.816037210052e-01 8.361538862475e-01 7.724496032269e-01 7.107956740091e-01 6.745238717777e-01 6.776281793654e-01 7.142500736469e-01 7.637438233865e-01 8.041950283955e-01 8.203434973477e-01 8.055247192000e-01 7.621236296225e-01 7.021727933211e-01 6.470738754724e-01 6.218553478903e-01 6.391286763404e-01 6.863820424035e-01 7.355976540478e-01 7.605346758730e-01 7.454925701790e-01 6.881978620804e-01 6.022350440116e-01 5.207311776172e-01 4.914645158003e-01 5.370231607424e-01 6.237478491687e-01 7.021741966803e-01 7.394604863118e-01 7.220539716512e-01 6.543608389502e-01 5.606348164511e-01 4.881380718745e-01 4.891506547606e-01 5.620452678537e-01 6.528206969680e-01 7.137302265554e-01 7.199906395051e-01 6.668172382774e-01 5.686513299026e-01 4.634059842062e-01 4.149234089193e-01 4.627542478549e-01 5.612788805475e-01 6.476949246529e-01 6.874556432917e-01 6.700989640132e-01 6.052893371811e-01 5.241631729238e-01 4.789354287096e-01 5.107203928495e-01 5.987854270325e-01 6.902154772956e-01 7.462145351307e-01 7.485701686513e-01 6.966520358977e-01 6.064515146323e-01 5.121539841858e-01 4.629755791648e-01 4.881070083347e-01 5.584612838143e-01 6.242833515677e-01 6.533271644287e-01 6.335250567226e-01 5.695974035927e-01 4.831369652090e-01 4.154323583019e-01 4.139897748096e-01 4.804764830390e-01 5.692775842547e-01 6.400423372673e-01 6.718063648119e-01 6.588335392198e-01 6.080660527524e-01 5.389415095015e-01 4.827332263941e-01 4.716554663527e-01 5.112732179270e-01 5.744815013278e-01 6.291279517336e-01 6.543708205911e-01 6.419111776026e-01 5.948180082615e-01 5.276627336412e-01 4.677278782253e-01 4.493969571686e-01 4.882110878986e-01 5.634763101205e-01 6.421279798852e-01 6.998546007350e-01 7.238673439739e-01 7.115555339633e-01 6.702583904463e-01 6.177825711019e-01 5.808866032646e-01 5.843595747405e-01 6.313159825873e-01 7.000201881540e-01 7.618403865316e-01 7.949914270485e-01 7.887401691200e-01 7.447388261255e-01 6.787896402015e-01 6.217249781017e-01 6.100210940683e-01 6.571748992498e-01 7.384880496780e-01 8.152818720919e-01 8.581536994679e-01 8.532638139025e-01 8.036274270607e-01 7.308190336365e-01 6.744087313720e-01 6.756166646398e-01 7.401729014805e-01 8.314116682209e-01 9.051740014722e-01 9.321278409276e-01 9.020018892732e-01 8.242942503081e-01 7.296918088517e-01 6.673671182370e-01 6.783894142407e-01 7.525064740150e-01 8.404813104269e-01 8.990296929233e-01 9.075594886454e-01 8.688761466538e-01 8.081171847951e-01 7.673051605873e-01 7.826589727460e-01 8.518944469678e-01 9.374522537291e-01 9.992606151939e-01 1.013937532272e+00 9.790970026793e-01 9.132969034748e-01 8.526294362026e-01 8.357639839597e-01 8.750065158816e-01 9.447326869070e-01 1.005318599252e+00 1.027721829825e+00 1.001779671352e+00 9.368297093662e-01 8.599622920357e-01 8.090065345782e-01 8.126721297160e-01 8.675517537017e-01 9.437190279251e-01 1.010307891811e+00 1.049400818403e+00 1.057010076694e+00 1.039771803830e+00 1.010803885801e+00 9.855483051480e-01 9.775837496719e-01 9.946541886641e-01 1.036078738648e+00 1.092623625772e+00 1.149073031201e+00 1.188442493717e+00 1.196757191372e+00 1.168183387481e+00 1.110065239808e+00 1.046197851722e+00 1.012924167830e+00 1.038916272732e+00 1.118954326662e+00 1.215721352403e+00 1.285739873524e+00 1.299156816211e+00 1.248447998640e+00 1.153159357486e+00 1.061826881511e+00 1.037256251748e+00 1.107729796798e+00 1.234760047151e+00 1.351121747252e+00 1.404471467623e+00 1.371471483150e+00 1.261149055886e+00 1.118589218364e+00 1.023042472547e+00 1.045782303651e+00 1.172894084755e+00 1.321654283094e+00 1.417312067548e+00 1.421272798028e+00 1.332467566751e+00 1.188467500206e+00 1.066292148028e+00 1.053766971970e+00 1.166039266942e+00 1.327078375025e+00 1.452118875056e+00 1.492181982314e+00 1.437194246175e+00 1.313911487607e+00 1.183624755463e+00 1.124082724261e+00 1.172695240877e+00 1.286278387048e+00 1.388942774072e+00 1.427057005270e+00 1.383492741672e+00 1.276480511903e+00 1.155426959960e+00 1.085340165693e+00 1.103987278914e+00 1.185526164527e+00 1.270509083490e+00 1.314534452227e+00 1.305361229842e+00 1.260722693989e+00 1.217062812696e+00 1.207537854628e+00 1.237354706305e+00 1.281621146128e+00 1.309050496626e+00 1.305326120067e+00 1.281888313153e+00 1.269562253721e+00 1.296150881870e+00 1.360000129276e+00 1.427404236403e+00 1.455554813807e+00 1.416147825501e+00 1.309356775782e+00 1.172177494955e+00 1.078253228175e+00 1.098801069713e+00 1.225859079551e+00 1.378800769665e+00 1.478447434431e+00 1.479826540664e+00 1.375921041164e+00 1.200090659671e+00 1.032220221729e+00 9.823733972968e-01 1.089609726018e+00 1.266703843485e+00 1.408495601966e+00 1.454622330504e+00 1.389395421998e+00 1.237633330893e+00 1.065898691774e+00 9.733783753589e-01 1.021432100474e+00 1.156149428309e+00 1.277760168164e+00 1.321054655022e+00 1.266569791545e+00 1.136555340576e+00 9.939726349492e-01 9.282485552972e-01 9.853906933934e-01 1.110453289972e+00 1.215539143362e+00 1.244978801282e+00 1.184489916878e+00 1.058595444537e+00 9.293449767624e-01 8.784843631018e-01 9.383125109341e-01 1.050549979432e+00 1.135313767618e+00 1.144749422598e+00 1.069128424189e+00 9.345809599451e-01 8.026774544383e-01 7.530772295624e-01 8.111673342937e-01 9.130574111752e-01 9.841676670791e-01 9.872614599666e-01 9.243346954307e-01 8.333190027488e-01 7.785200380899e-01 8.072419590694e-01 8.964508768177e-01 9.814842184327e-01 1.012939106279e+00 9.753385839979e-01 8.898009634218e-01 8.135851648370e-01 8.150601430829e-01 9.055006362446e-01 1.023629010339e+00 1.099640524124e+00 1.091528102725e+00 9.903632527988e-01 8.238169305957e-01 6.691716885003e-01 6.471852444055e-01 7.820984639042e-01 9.586697246430e-01 1.079170091294e+00 1.096733828846e+00 1.001627086217e+00 8.183729006440e-01 6.184848824236e-01 5.443781194795e-01 6.730160500603e-01 8.707783374280e-01 1.018232170600e+00 1.063668724117e+00 9.951629226586e-01 8.323751084687e-01 6.321988189542e-01 5.093552647504e-01 5.707298452381e-01 7.293064519294e-01 8.577615533540e-01 8.975879497904e-01 8.342236471195e-01 6.845822217799e-01 5.015066599992e-01 3.990238507855e-01 4.760967039909e-01 6.265783984809e-01 7.357015490071e-01 7.579968485828e-01 6.857675802508e-01 5.402383966144e-01 3.821510858516e-01 3.403220446255e-01 4.588639519606e-01 6.023096546631e-01 6.870962778534e-01 6.840075427891e-01 5.928607204862e-01 4.395558550201e-01 2.943947866814e-01 3.005337144463e-01 4.387594698810e-01 5.666464396509e-01 6.250474785096e-01 5.977328825418e-01 4.957185511428e-01 3.651670840844e-01 3.163680772838e-01 4.207120755462e-01 5.703942085694e-01 6.780379264668e-01 7.077624933262e-01 6.524200297288e-01 5.310933576680e-01 4.012366542591e-01 3.746572979338e-01 4.865416069746e-01 6.276871021167e-01 7.189020505765e-01 7.269509148477e-01 6.465980278743e-01 4.985393328337e-01 3.454708486634e-01 3.274700320988e-01 4.689375980490e-01 6.255008757844e-01 7.218434755056e-01 7.317122349576e-01 6.568150228439e-01 5.283449297030e-01 4.237214574597e-01 4.507583194382e-01 5.890821826678e-01 7.313416833001e-01 8.134380991007e-01 8.095957202006e-01 7.208331897582e-01 5.753888221229e-01 4.415758625896e-01 4.278977279353e-01 5.407985503665e-01 6.698324266246e-01 7.423733405405e-01 7.301968937640e-01 6.335083288181e-01 4.796690881918e-01 3.416010734265e-01 3.503755304323e-01 4.879541538462e-01 6.229740074487e-01 6.925768419557e-01 6.766205018332e-01 5.819525177678e-01 4.461752595160e-01 3.598821239903e-01 4.226887293818e-01 5.685202958307e-01 6.936658301160e-01 7.487494760477e-01 7.175383413214e-01 6.087869502559e-01 4.611015551894e-01 3.653838054590e-01 4.232278262385e-01 5.671173304610e-01 6.903110449547e-01 7.438378755860e-01 7.137040364776e-01 6.126884189507e-01 4.864646059899e-01 4.268065429524e-01 5.014972446637e-01 6.413277687319e-01 7.584519888232e-01 8.095560420308e-01 7.837369056902e-01 6.975357381690e-01 5.981428674142e-01 5.590056605953e-01 6.192866691518e-01 7.296997518924e-01 8.205329779643e-01 8.512588348554e-01 8.123057466273e-01 7.235869378667e-01 6.368063032181e-01 6.213109235644e-01 6.974921037323e-01 8.091998247674e-01 8.917881571907e-01 9.089113649281e-01 8.545733913367e-01 7.541514570362e-01 6.683991335101e-01 6.724023089456e-01 7.751249374297e-01 9.072579679760e-01 9.998912275332e-01 1.014432761796e+00 9.416804137798e-01 8.023227691348e-01 6.556031632665e-01 6.024208046639e-01 6.945480701297e-01 8.516117080763e-01 9.792221139789e-01 1.026451887851e+00 9.771331384328e-01 8.451435393670e-01 6.806240468487e-01 5.841283403469e-01 6.478572197911e-01 8.144774726322e-01 9.741993293601e-01 1.064389628561e+00 1.062087876172e+00 9.747222189759e-01 8.406573763737e-01 7.328224878588e-01 7.316524976879e-01 8.371826971498e-01 9.700220358611e-01 1.060089176219e+00 1.073262491997e+00 1.007096211848e+00 8.887114106658e-01 7.755134635079e-01 7.394736517307e-01 8.035921613532e-01 9.121229729388e-01 9.966339317394e-01 1.018069724507e+00 9.693942170391e-01 8.739547080389e-01 7.849508359815e-01 7.675139975901e-01 8.408833284519e-01 9.554140208533e-01 1.048450669287e+00 1.081519274332e+00 1.044803301534e+00 9.563156837193e-01 8.614107583097e-01 8.208543138171e-01 8.662994596485e-01 9.650526873069e-01 1.057048571967e+00 1.098349885950e+00 1.072001997626e+00 9.880094264534e-01 8.829319998385e-01 8.137288542349e-01 8.251926259922e-01 9.039388897470e-01 9.941213234634e-01 1.046819064212e+00 1.039229923543e+00 9.758151360927e-01 8.870514685845e-01 8.231277477994e-01 8.265242704982e-01 8.911437760224e-01 9.685688750890e-01 1.010751458191e+00 9.919931172576e-01 9.129329272753e-01 8.019936129300e-01 7.150596231262e-01 7.106873178110e-01 7.887440324899e-01 8.889956227385e-01 9.524884764860e-01 9.472960667782e-01 8.690970179252e-01 7.419418190961e-01 6.244022306558e-01 5.998228047353e-01 6.911881146493e-01 8.258311015811e-01 9.296351583918e-01 9.631139737721e-01 9.156491204175e-01 8.019438656239e-01 6.645256536349e-01 5.765020504787e-01 5.998240136174e-01 7.017575785510e-01 8.022075358030e-01 8.489240799810e-01 8.228325337771e-01 7.314562087546e-01 6.085566543376e-01 5.170715172291e-01 5.212533750015e-01 6.059484965531e-01 6.993467501500e-01 7.514197734382e-01 7.454925446347e-01 6.923610972151e-01 6.276169641274e-01 6.013421853978e-01 6.401477783225e-01 7.172796268136e-01 7.847937071123e-01 8.096437992684e-01 7.824042804875e-01 7.174248594324e-01 6.513089724094e-01 6.294559911913e-01 6.682158446602e-01 7.357014614703e-01 7.857432941495e-01 7.880701815136e-01 7.353382027398e-01 6.440416922201e-01 5.560695416730e-01 5.277468643938e-01 5.776182685884e-01 6.603618443083e-01 7.220081156394e-01 7.329494397154e-01 6.888187943127e-01 6.084983143208e-01 5.331509171704e-01 5.114157071792e-01 5.529074306136e-01 6.148775817805e-01 6.506814520146e-01 6.365968538833e-01 5.738781668700e-01 4.894675652181e-01 4.359130969474e-01 4.581215017794e-01 5.328756788332e-01 6.010552427933e-01 6.219678155694e-01 5.808134941913e-01 4.878358220382e-01 3.865645458402e-01 3.630701553494e-01 4.551915946680e-01 5.860781490862e-01 6.859562557600e-01 7.207596446074e-01 6.802523905671e-01 5.749775740351e-01 4.410204759679e-01 3.555703539689e-01 3.976305986619e-01 5.135381912563e-01 6.133674170111e-01 6.535871447766e-01 6.217550620933e-01 5.285895849251e-01 4.117847399615e-01 3.485364840092e-01 4.030815148706e-01 5.176883796273e-01 6.147007937076e-01 6.579589243127e-01 6.402559866739e-01 5.778993282896e-01 5.114528608495e-01 4.957260823294e-01 5.514072389118e-01 6.395050774197e-01 7.108329931954e-01 7.371476170389e-01 7.127142981436e-01 6.521373280816e-01 5.879680782669e-01 5.594212531406e-01 5.823801745480e-01 6.327233244106e-01 6.734811161889e-01 6.815289571017e-01 6.537660198606e-01 6.055797403018e-01 5.653699164173e-01 5.589130019907e-01 5.873725869932e-01 6.273874300110e-01 6.537599714506e-01 6.546238789177e-01 6.340168999570e-01 6.079828408397e-01 5.947722646460e-01 6.011741198223e-01 6.171179604240e-01 6.256022158157e-01 6.162571425985e-01 5.922621727397e-01 5.694704158805e-01 5.663675099955e-01 5.874042276813e-01 6.169883895415e-01 6.324143370465e-01 6.194254177431e-01 5.809840833437e-01 5.408496871004e-01 5.359435724591e-01 5.848418920969e-01 6.645601303899e-01 7.342517096324e-01 7.625118528577e-01 7.361623873313e-01 6.634134900661e-01 5.781176243068e-01 5.376803510264e-01 5.807612627064e-01 6.758798531308e-01 7.620998705181e-01 7.969098024199e-01 7.632771946063e-01 6.693395265936e-01 5.535964270808e-01 4.913913050681e-01 5.441622815275e-01 6.682883493311e-01 7.839524433391e-01 8.440086659692e-01 8.334522707805e-01 7.654927873666e-01 6.833599189612e-01 6.530761636285e-01 7.127595342024e-01 8.259919562703e-01 9.288309505153e-01 9.776447101346e-01 9.569012047287e-01 8.782788536145e-01 7.808927339249e-01 7.240162987574e-01 7.478086597729e-01 8.277744807069e-01 9.039760285035e-01 9.311023132328e-01 8.928871120454e-01 8.028607206062e-01 7.054324011622e-01 6.660902439975e-01 7.181610619240e-01 8.201242942329e-01 9.074089569107e-01 9.394087706755e-01 9.060384912687e-01 8.265182500977e-01 7.478990663003e-01 7.278081618917e-01 7.841074548332e-01 8.734462369955e-01 9.387751360312e-01 9.452460277643e-01 8.869085351449e-01 7.873688244163e-01 6.994590669676e-01 6.840269143098e-01 7.492428035008e-01 8.385646154768e-01 8.919264903877e-01 8.776560777836e-01 7.957707805740e-01 6.808762445806e-01 6.063004834917e-01 6.433020233898e-01 7.672167411105e-01 8.943454047227e-01 9.634963438141e-01 9.472707461268e-01 8.482298918267e-01 7.016861616481e-01 5.865567102550e-01 5.997331413852e-01 7.289740910270e-01 8.725847230159e-01 9.576143930208e-01 9.522281674098e-01 8.563743824444e-01 7.026578062489e-01 5.697221085728e-01 5.706988427268e-01 7.097236386170e-01 8.767608412950e-01 9.925055950254e-01 1.023450577465e+00 9.688644292593e-01 8.586567697167e-01 7.557718596796e-01 7.380460433552e-01 8.248787011052e-01 9.530564607674e-01 1.052162857033e+00 1.083114771391e+00 1.038372969292e+00 9.394773212327e-01 8.360590809816e-01 7.921303588946e-01 8.365796883484e-01 9.296017449557e-01 1.008346072128e+00 1.031333960385e+00 9.873927233733e-01 8.957064626091e-01 8.061076146002e-01 7.842886528822e-01 8.565207101277e-01 9.784136502322e-01 1.085819275908e+00 1.135636164166e+00 1.111977044066e+00 1.025248752549e+00 9.126910495812e-01 8.347093215249e-01 8.438885058473e-01 9.317903368635e-01 1.039093707985e+00 1.109962096222e+00 1.113817175017e+00 1.045792998942e+00 9.257288343998e-01 7.991056773294e-01 7.304585336486e-01 7.596818120910e-01 8.542310472062e-01 9.493276067194e-01 9.998255790578e-01 9.892702716191e-01 9.268945602719e-01 8.453427949593e-01 7.934397294931e-01 8.084578898572e-01 8.809925050794e-01 9.664990578928e-01 1.023566004476e+00 1.031334430916e+00 9.913625091719e-01 9.256283151673e-01 8.702566856763e-01 8.576932656526e-01 8.915670863785e-01 9.440728191171e-01 9.805716872265e-01 9.803242687084e-01 9.433275929483e-01 8.898535586686e-01 8.531280012533e-01 8.597594565970e-01 9.073119580141e-01 9.671247030088e-01 1.007987340343e+00 1.013300014108e+00 9.861872669725e-01 9.475000996703e-01 9.261465038761e-01 9.399777585661e-01 9.805644432694e-01 1.020260000906e+00 1.032208786240e+00 1.004622778378e+00 9.463319991302e-01 8.858931678404e-01 8.598229085939e-01 8.854399176017e-01 9.429481813003e-01
 6.450239598030e-01 6.331381637006e-01 6.196885689469e-01 6.143484570326e-01 6.212627710015e-01 6.357983121432e-01 6.466779255597e-01 6.400369505616e-01 6.079257203560e-01 5.657868743588e-01 5.458115329405e-01 5.674394716894e-01 6.114687706479e-01 6.416345930954e-01 6.347784835740e-01 5.923640253726e-01 5.416314497924e-01 5.243904265141e-01 5.600079605981e-01 6.215336356560e-01 6.670849069265e-01 6.707444309095e-01 6.291651316551e-01 5.597405657160e-01 4.950276766299e-01 4.661128763524e-01 4.756713286785e-01 4.982641651894e-01 5.115504663648e-01 5.128268457332e-01 5.143457357622e-01 5.278528460669e-01 5.506005852193e-01 5.677945615376e-01 5.672563231935e-01 5.513307395215e-01 5.390235988370e-01 5.535386392813e-01 5.982522397647e-01 6.503549441856e-01 6.803023933107e-01 6.698045018082e-01 6.196046840891e-01 5.520374487177e-01 5.066889183115e-01 5.138489154842e-01 5.596425977792e-01 6.029219755070e-01 6.138898392789e-01 6.030768317922e-01 5.864592592877e-01 5.696548150814e-01 5.466473795244e-01 5.061381373927e-01 4.605860366067e-01 4.316573400353e-01 4.385771223405e-01 4.791729403458e-01 5.316244465212e-01 5.730306300950e-01 5.895240148592e-01 5.779126023285e-01 5.451984273853e-01 5.072475378820e-01 4.840531646499e-01 4.884041604758e-01 5.154491105089e-01 5.475086715223e-01 5.672992113545e-01 5.654873670299e-01 5.420931357858e-01 5.051750691269e-01 4.675025647529e-01 4.407228549460e-01 4.290499406655e-01 4.284553471745e-01 4.332450470996e-01 4.423692308498e-01 4.591296426140e-01 4.853043910247e-01 5.162209182849e-01 5.421943573221e-01 5.542226988337e-01 5.492400048734e-01 5.323212934364e-01 5.150826489530e-01 5.092867949207e-01 5.184092196661e-01 5.353436074551e-01 5.491648567556e-01 5.532986978850e-01 5.486635336271e-01 5.415706006068e-01 5.443227294195e-01 5.654416413698e-01 5.944865281090e-01 6.134614850516e-01 6.129524221257e-01 5.809235911787e-01 5.360350796054e-01 5.200287513654e-01 5.508875074116e-01 5.997026110599e-01 6.244177739612e-01 6.031438672300e-01 5.443511669535e-01 4.880784320765e-01 4.858923635115e-01 5.419143416356e-01 6.050164574749e-01 6.268397375835e-01 5.886150441600e-01 5.060420155871e-01 4.352025461266e-01 4.497119280768e-01 5.429328151639e-01 6.389016257244e-01 6.823209487252e-01 6.537955651044e-01 5.664518398790e-01 4.685844957598e-01 4.362171017017e-01 4.947717081802e-01 5.775655527303e-01 6.204461922310e-01 5.999228308400e-01 5.300707305152e-01 4.623569475890e-01 4.645743088736e-01 5.404767262862e-01 6.253851594253e-01 6.664658103815e-01 6.466078219011e-01 5.836166893189e-01 5.287250940916e-01 5.397999752027e-01 6.148490901617e-01 6.960633403629e-01 7.340998252260e-01 7.263167153927e-01 6.899793724160e-01 6.403830317665e-01 5.985611856105e-01 5.814829361162e-01 5.891918035288e-01 6.047571733592e-01 6.080672527108e-01 5.878130008056e-01 5.458739559437e-01 5.002838084721e-01 4.711725252255e-01 4.744694517033e-01 5.177953809996e-01 5.730900898816e-01 6.074547895807e-01 6.026261107821e-01 5.594189283469e-01 4.979822601069e-01 4.537160416103e-01 4.559127624104e-01 4.964637126326e-01 5.408717671183e-01 5.622720623205e-01 5.536277786134e-01 5.265968567031e-01 5.050264034594e-01 5.093121593172e-01 5.380727305090e-01 5.705989083313e-01 5.860768851322e-01 5.763678662549e-01 5.492220169574e-01 5.255362525060e-01 5.278022802844e-01 5.613732534942e-01 6.096888477865e-01 6.499237375223e-01 6.669689950110e-01 6.575986259583e-01 6.293812175496e-01 5.966494496742e-01 5.734189486510e-01 5.653400847650e-01 5.674193047430e-01 5.703166960114e-01 5.684748878982e-01 5.630634146747e-01 5.591187760342e-01 5.594675338688e-01 5.605337282582e-01 5.540363123599e-01 5.330690921048e-01 4.983067251018e-01 4.614045187483e-01 4.424121912681e-01 4.558008298774e-01 4.949539672724e-01 5.380470354343e-01 5.652816343641e-01 5.679103906111e-01 5.495721644859e-01 5.238450097426e-01 5.069956829104e-01 5.067164190997e-01 5.162739170763e-01 5.218932867271e-01 5.147698296112e-01 4.971403430679e-01 4.808024858104e-01 4.781246193107e-01 4.905604755111e-01 5.071708869379e-01 5.155134074605e-01 5.125327107063e-01 5.076394525481e-01 5.158787745557e-01 5.428672613128e-01 5.764151647928e-01 5.953875213017e-01 5.843371485762e-01 5.435433803872e-01 4.947839170496e-01 4.775491494833e-01 5.169475193867e-01 5.911330388011e-01 6.564161767714e-01 6.807720155839e-01 6.529721039932e-01 5.841761377946e-01 5.086560539079e-01 4.816415444735e-01 5.453025243068e-01 6.184818426097e-01 6.598901564020e-01 6.610578391533e-01 6.191781011491e-01 5.558607298300e-01 5.188286773360e-01 5.533329840012e-01 6.329613394139e-01 7.376985554096e-01 8.001894874958e-01 8.001660219108e-01 7.489483634589e-01 6.859823504625e-01 6.643986138429e-01 7.057167171979e-01 7.737236574377e-01 8.149267669983e-01 7.962139086344e-01 7.142473873259e-01 5.972649066292e-01 5.058596064123e-01 5.022382093180e-01 5.696892000568e-01 6.360808594856e-01 6.539531011693e-01 6.143157790209e-01 5.413237696918e-01 4.853863079599e-01 4.899778667477e-01 5.386114646871e-01 5.776376406599e-01 5.713605769556e-01 5.184939443655e-01 4.553297609582e-01 4.463703071011e-01 5.171888949763e-01 6.166010795464e-01 6.866174961212e-01 6.983745987446e-01 6.527480495799e-01 5.790636419479e-01 5.294331216424e-01 5.439822915299e-01 6.039660048528e-01 6.585869633541e-01 6.746191762585e-01 6.486723693949e-01 6.032888643373e-01 5.742706293423e-01 5.822879424384e-01 6.117578243661e-01 6.305369943742e-01 6.206203707789e-01 5.902776989247e-01 5.695699773607e-01 5.855247921295e-01 6.300106781748e-01 6.660209405737e-01 6.597429197548e-01 5.995835042125e-01 5.045677700867e-01 4.314990923286e-01 4.476340035954e-01 5.364228195567e-01 6.223075115700e-01 6.548912055918e-01 6.203461815117e-01 5.395131269044e-01 4.710891116108e-01 4.851008193122e-01 5.735670892332e-01 6.636507875611e-01 7.014665624733e-01 6.699418568719e-01 5.882433883656e-01 5.154096264456e-01 5.263827640956e-01 6.204948638064e-01 7.229763637666e-01 7.726747694936e-01 7.444707378685e-01 6.477183951053e-01 5.311444332681e-01 4.851337570007e-01 5.604564448884e-01 6.870656220515e-01 7.836857312733e-01 8.125477457867e-01 7.716090109059e-01 6.885339998807e-01 6.150502623135e-01 6.014864471499e-01 6.475192935134e-01 7.064179138929e-01 7.382562090445e-01 7.322053898510e-01 7.031865133399e-01 6.792248032784e-01 6.801265539482e-01 7.005598663520e-01 7.187730354175e-01 7.187975614997e-01 7.029795128669e-01 6.898132561283e-01 6.989180721701e-01 7.320892814860e-01 7.716069552537e-01 7.973562550977e-01 8.016182862347e-01 7.924080905605e-01 7.856620630212e-01 7.905858910224e-01 7.997953930866e-01 7.956421995346e-01 7.662504086057e-01 7.181645401524e-01 6.790507204175e-01 6.810333354720e-01 7.270379010784e-01 7.831095273174e-01 8.087195285969e-01 7.820954627602e-01 7.108955364970e-01 6.377247034585e-01 6.272700648297e-01 7.030234074005e-01 8.139465441696e-01 8.955218767055e-01 9.098241305395e-01 8.505046720046e-01 7.443592150448e-01 6.644280000542e-01 6.762671542357e-01 7.577308252110e-01 8.486458118416e-01 9.036279592022e-01 9.066530411045e-01 8.687983598313e-01 8.243450106192e-01 8.175829368021e-01 8.713617696039e-01 9.636124869139e-01 1.035981950142e+00 1.051145086002e+00 9.980315245193e-01 9.046802776578e-01 8.243740853399e-01 8.053900585256e-01 8.459653345971e-01 8.992650605396e-01 9.224125941566e-01 9.013267634545e-01 8.498596468814e-01 7.977110973091e-01 7.697495286340e-01 7.667544443545e-01 7.699299699600e-01 7.642412375224e-01 7.532117189830e-01 7.542318827484e-01 7.783545994799e-01 8.143379740262e-01 8.361904499949e-01 8.238746858571e-01 7.782264246561e-01 7.256023857466e-01 7.063764306601e-01 7.391247705769e-01 7.969250763319e-01 8.340406634037e-01 8.204280016301e-01 7.557337940713e-01 6.753609769947e-01 6.303966799440e-01 6.556229854221e-01 7.242460961354e-01 7.792591100889e-01 7.818359618905e-01 7.264441190528e-01 6.452615982565e-01 6.054275432816e-01 6.580671498417e-01 7.693893718117e-01 8.657180757837e-01 8.953134493994e-01 8.403481229397e-01 7.195273634059e-01 5.986874176266e-01 5.844463745861e-01 7.043642202043e-01 8.620119854863e-01 9.700376995288e-01 9.864465408108e-01 9.055302007868e-01 7.559045469878e-01 6.077263818631e-01 5.656865407708e-01 6.564582137249e-01 7.826742690008e-01 8.606897456907e-01 8.586535211045e-01 7.845002331847e-01 6.808881925964e-01 6.169273885363e-01 6.393121848017e-01 7.134567940281e-01 7.702192297627e-01 7.666793661392e-01 6.964503040068e-01 5.893844339183e-01 5.132805598301e-01 5.367776592526e-01 6.380748059271e-01 7.410162671755e-01 7.964430329183e-01 7.910332512075e-01 7.403168568822e-01 6.816138576702e-01 6.558991790889e-01 6.741680198619e-01 7.067758259491e-01 7.266797497782e-01 7.153487572451e-01 6.685055871034e-01 6.037425657038e-01 5.560632892875e-01 5.572535365501e-01 6.026919383626e-01 6.552359372032e-01 6.789655839550e-01 6.562938700176e-01 5.918812611896e-01 5.161848751717e-01 4.841958868254e-01 5.340605164921e-01 6.361061706161e-01 7.335729234016e-01 7.867844183771e-01 7.777837214798e-01 7.083832492044e-01 6.012361868298e-01 5.039285946015e-01 4.786880597726e-01 5.386037842988e-01 6.263059495139e-01 6.852513504433e-01 6.873090279273e-01 6.290691196217e-01 5.307085750134e-01 4.411201013599e-01 4.284111159851e-01 5.030873080520e-01 6.000170816343e-01 6.615149292282e-01 6.588947763229e-01 5.861089399646e-01 4.584737938755e-01 3.246543515937e-01 2.960814741165e-01 4.122279052815e-01 5.583035290908e-01 6.638336087805e-01 7.011952131048e-01 6.640593833366e-01 5.631815625770e-01 4.280784517762e-01 3.174326183634e-01 3.114790014000e-01 3.920317276020e-01 4.713233778058e-01 5.052374609323e-01 4.857699424230e-01 4.306896844904e-01 3.835430795865e-01 3.951849692211e-01 4.643343892443e-01 5.407810732586e-01 5.813293459080e-01 5.647406018953e-01 4.905993926467e-01 3.827784290885e-01 3.053717474933e-01 3.419384861074e-01 4.576397611313e-01 5.665671407843e-01 6.227876293575e-01 6.078665197515e-01 5.225965500406e-01 3.879777449707e-01 2.622687620213e-01 2.670487650511e-01 3.909204999703e-01 5.125898815535e-01 5.792485268869e-01 5.741298882520e-01 5.021021203979e-01 3.924998432010e-01 3.155473639136e-01 3.562185683392e-01 4.744433012945e-01 5.832946003745e-01 6.380594569906e-01 6.226926586701e-01 5.413973156629e-01 4.191250766781e-01 3.120670335074e-01 3.050461973390e-01 3.886463562974e-01 4.721896961228e-01 5.054231035822e-01 4.734352907803e-01 3.853113605401e-01 2.797140733237e-01 2.464599776726e-01 3.306726880785e-01 4.402695716677e-01 5.090242463120e-01 5.106266340397e-01 4.417292956440e-01 3.233858471752e-01 2.302656452786e-01 2.939181828951e-01 4.494125504672e-01 5.883585170612e-01 6.658562705659e-01 6.630734231202e-01 5.791417115990e-01 4.323289543062e-01 2.748748615400e-01 2.485566598450e-01 3.885431389614e-01 5.395048938501e-01 6.351099428679e-01 6.543717623103e-01 5.989355878214e-01 4.933171774552e-01 3.950667105338e-01 3.904044656228e-01 4.874267391163e-01 6.039485605818e-01 6.810473221798e-01 6.949268232289e-01 6.463198737044e-01 5.586482201837e-01 4.801470977000e-01 4.690606600411e-01 5.325819981962e-01 6.175530631851e-01 6.751118447516e-01 6.830229865488e-01 6.424061499454e-01 5.749946127183e-01 5.198139612449e-01 5.147661520542e-01 5.607155758170e-01 6.226599767438e-01 6.674212769080e-01 6.812648940078e-01 6.696322779063e-01 6.516858981134e-01 6.490682707501e-01 6.700539309357e-01 7.032266017006e-01 7.282934345050e-01 7.304925594350e-01 7.077835133660e-01 6.713834117719e-01 6.408149184820e-01 6.322195361215e-01 6.457172046968e-01 6.660230869227e-01 6.757783796552e-01 6.670999860616e-01 6.453283281844e-01 6.258155891284e-01 6.239275761813e-01 6.422355309431e-01 6.677642354300e-01 6.828674524455e-01 6.772369108030e-01 6.540593958493e-01 6.301145863458e-01 6.275048629400e-01 6.566228063923e-01 7.054688651455e-01 7.492932938593e-01 7.665760483478e-01 7.474536025541e-01 6.964173462335e-01 6.324373060207e-01 5.847931640247e-01 5.780260956507e-01 6.109763764951e-01 6.590195357585e-01 6.968053082919e-01 7.115076819380e-01 7.040044205463e-01 6.852511558859e-01 6.699150078066e-01 6.685282051347e-01 6.824109914102e-01 7.059289207869e-01 7.331361407814e-01 7.615226325568e-01 7.907083471723e-01 8.186228067309e-01 8.393504745910e-01 8.450902098981e-01 8.309094344542e-01 7.998363721042e-01 7.656929704719e-01 7.497002923487e-01 7.676125766651e-01 8.152981873763e-01 8.702791971873e-01 9.068884105809e-01 9.087666803325e-01 8.747113919431e-01 8.206010479569e-01 7.762917973164e-01 7.712238102935e-01 8.107311548244e-01 8.705744260693e-01 9.181400776771e-01 9.320464977857e-01 9.093385382200e-01 8.658323356244e-01 8.303114238377e-01 8.283799576474e-01 8.615372034190e-01 9.052311333386e-01 9.287649115799e-01 9.132970544176e-01 8.597638753641e-01 7.909801033679e-01 7.462951287822e-01 7.580567650055e-01 8.198795834373e-01 8.926368742447e-01 9.374803108955e-01 9.339178191278e-01 8.838879775029e-01 8.119241987424e-01 7.598552066787e-01 7.641972776203e-01 8.223315241927e-01 8.952416149577e-01 9.419745108920e-01 9.393373773439e-01 8.856100684040e-01 8.000907538179e-01 7.202298616239e-01 6.877327419758e-01 7.162305609871e-01 7.774138479371e-01 8.312329034025e-01 8.523835034035e-01 8.352884240953e-01 7.908419779938e-01 7.402895727920e-01 7.056052312563e-01 6.976432531732e-01 7.117326093961e-01 7.368082433468e-01 7.666189767340e-01 8.019709045141e-01 8.445052188088e-01 8.892965486738e-01 9.235953467117e-01 9.322033085403e-01 9.051981457531e-01 8.448160730378e-01 7.701045608996e-01 7.163879797855e-01 7.182572952162e-01 7.772587339416e-01 8.587721816622e-01 9.227788048714e-01 9.442694646364e-01 9.179606875161e-01 8.581529186551e-01 7.958565114950e-01 7.669834992122e-01 7.873543969184e-01 8.385347265992e-01 8.867201857015e-01 9.076688473717e-01 8.968037279794e-01 8.689932882178e-01 8.511322860218e-01 8.649793756851e-01 9.088112046256e-01 9.585582134634e-01 9.859865255132e-01 9.740794922041e-01 9.238464207572e-01 8.556915792306e-01 8.046199420829e-01 8.016591525663e-01 8.470439365289e-01 9.097240889188e-01 9.539016449954e-01 9.582047077004e-01 9.211227215633e-01 8.606649214475e-01 8.094458516962e-01 7.988721439765e-01 8.345537635802e-01 8.911762152849e-01 9.344694625118e-01 9.406785562437e-01 9.029819187325e-01 8.317830711432e-01 7.530133527285e-01 7.014125386812e-01 7.013525797322e-01 7.459951036692e-01 8.050456333583e-01 8.490948278760e-01 8.613044931821e-01 8.378115529688e-01 7.855898820184e-01 7.205344001358e-01 6.651094944754e-01 6.421737151442e-01 6.624423300008e-01 7.162408839061e-01 7.813755210440e-01 8.357667115342e-01 8.636951610332e-01 8.577138318709e-01 8.197494475188e-01 7.621900511277e-01 7.072453798841e-01 6.799381190218e-01 6.919602259113e-01 7.304637065552e-01 7.683804825809e-01 7.820436369065e-01 7.604319317136e-01 7.079482710119e-01 6.446146788516e-01 6.014166883932e-01 6.025037266716e-01 6.423408660342e-01 6.910295201730e-01 7.195141923000e-01 7.133471006908e-01 6.753790020559e-01 6.247731160598e-01 5.910625851388e-01 5.964688436224e-01 6.356502393416e-01 6.816523148396e-01 7.086931163404e-01 7.047060643064e-01 6.735016260020e-01 6.324043190843e-01 6.046270483762e-01 6.043312416542e-01 6.247422311145e-01 6.451616061465e-01 6.477177192242e-01 6.273274164313e-01 5.936358129036e-01 5.666480643273e-01 5.640861484991e-01 5.858129159056e-01 6.137379660988e-01 6.274767686345e-01 6.173544498558e-01 5.891165115772e-01 5.622403227416e-01 5.590081587951e-01 5.851206173331e-01 6.225931781125e-01 6.450607432339e-01 6.345732419335e-01 5.897383605744e-01 5.297554583243e-01 4.935661382190e-01 5.160485520818e-01 5.876476655120e-01 6.656876735970e-01 7.130010698804e-01 7.116133934621e-01 6.645823833751e-01 5.980016783261e-01 5.589556512327e-01 5.870071203439e-01 6.694676453283e-01 7.576551448783e-01 8.103169822741e-01 8.074973223154e-01 7.514679669914e-01 6.678167624059e-01 6.045070867583e-01 6.085603801549e-01 6.764861038140e-01 7.581662549250e-01 8.062543479448e-01 7.962083119269e-01 7.272654025149e-01 6.232909846775e-01 5.358858317104e-01 5.273574653717e-01 6.026683330866e-01 7.021662054629e-01 7.720743298838e-01 7.874544971470e-01 7.490207207800e-01 6.808108794961e-01 6.264507606343e-01 6.276288602286e-01 6.842080930383e-01 7.552580699865e-01 7.994185116365e-01 7.956596787881e-01 7.462547867378e-01 6.766759995660e-01 6.307877163234e-01 6.451512891251e-01 7.112486199326e-01 7.854646843286e-01 8.277492695338e-01 8.177440736572e-01 7.564765478398e-01 6.668334336391e-01 5.932596703156e-01 5.843662311743e-01 6.459716646380e-01 7.346913135027e-01 8.054923435848e-01 8.344380284311e-01 8.184723432433e-01 7.721416703107e-01 7.230568792482e-01 7.009692818150e-01 7.187628702456e-01 7.631766384527e-01 8.090223643720e-01 8.373059692514e-01 8.421006463978e-01 8.295480858793e-01 8.132265164592e-01 8.071079431493e-01 8.183776134510e-01 8.449255026176e-01 8.791954812173e-01 9.138203090437e-01 9.441914322314e-01 9.676499085048e-01 9.816682135609e-01 9.833327822806e-01 9.710897369267e-01 9.478927113180e-01 9.235930402592e-01 9.135960555635e-01 9.312323667402e-01 9.772774131471e-01 1.036868054531e+00 1.087068836241e+00 1.107206979659e+00 1.086058415436e+00 1.025913259149e+00 9.448602085576e-01 8.757989246214e-01 8.547669843274e-01 8.951771377189e-01 9.748479100106e-01 1.056087753320e+00 1.109064059833e+00 1.120225981772e+00 1.092858041443e+00 1.044928268612e+00 1.003280059541e+00 9.914938526821e-01 1.015143727883e+00 1.058534217198e+00 1.097247370308e+00 1.112486541627e+00 1.098145804002e+00 1.061775798284e+00 1.021331259420e+00 9.972146473970e-01 1.000555250888e+00 1.025559611326e+00 1.053871320100e+00 1.066124590442e+00 1.051129307063e+00 1.009989204854e+00 9.565283840630e-01 9.139064729398e-01 9.045886397984e-01 9.356470704549e-01 9.930743293447e-01 1.051960528512e+00 1.090061351819e+00 1.094997833926e+00 1.066385819029e+00 1.015865069406e+00 9.649310156286e-01 9.378521941894e-01 9.486290681680e-01 9.906650231263e-01 1.041401441228e+00 1.076246605637e+00 1.078976363989e+00 1.046450976257e+00 9.902382776610e-01 9.354008879287e-01 9.123087420517e-01 9.379380994598e-01 1.001149562624e+00 1.071319006431e+00 1.118005249238e+00 1.123201900081e+00 1.085904881804e+00 1.023495419987e+00 9.694034462854e-01 9.596837248599e-01 1.007085433736e+00 1.088782156888e+00 1.165184128535e+00 1.203392159405e+00 1.187789316411e+00 1.123226150384e+00 1.035845556944e+00 9.687533526123e-01 9.621115989068e-01 1.020225763090e+00 1.107013200975e+00 1.177477285300e+00 1.202164234224e+00 1.174409399351e+00 1.110842896066e+00 1.047507438345e+00 1.025160839971e+00 1.060826355138e+00 1.132241498437e+00 1.197887404244e+00 1.224371063371e+00 1.199289188493e+00 1.134357717826e+00 1.063133535787e+00 1.028394419738e+00 1.053343406617e+00 1.119668401124e+00 1.183599162360e+00 1.206139692314e+00 1.168829722580e+00 1.078487024205e+00 9.684136570937e-01 8.931186791934e-01 8.986129266202e-01 9.770511686964e-01 1.075298256057e+00 1.142304606625e+00 1.151390387398e+00 1.102281415570e+00 1.018705376303e+00 9.423757872325e-01 9.144159919020e-01 9.443037843189e-01 1.002158800979e+00 1.047847544802e+00 1.057272197648e+00 1.029901734656e+00 9.856978173510e-01 9.540050233827e-01 9.534713205085e-01 9.757078082593e-01 9.920557796989e-01 9.750948744521e-01 9.151344768136e-01 8.286989433178e-01 7.601802501458e-01 7.617570954746e-01 8.415199659067e-01 9.511848290328e-01 1.033720426830e+00 1.052802427496e+00 9.981242174033e-01 8.873130138762e-01 7.698768125978e-01 7.206539797650e-01 7.810934308797e-01 9.045804336785e-01 1.015895466880e+00 1.065846770766e+00 1.036956311590e+00 9.413482686686e-01 8.219189390649e-01 7.488485020038e-01 7.767554471819e-01 8.800390971173e-01 9.857939544138e-01 1.038181204086e+00 1.013373824671e+00 9.183194841373e-01 7.925821890444e-01 7.096594017796e-01 7.379430164381e-01 8.583026995344e-01 9.917260644012e-01 1.076225105355e+00 1.082280066738e+00 1.008388549440e+00 8.792277914204e-01 7.470933931791e-01 6.832850635640e-01 7.227358801412e-01 8.178586880644e-01 8.985094175969e-01 9.227508825848e-01 8.800026065777e-01 7.869381051426e-01 6.864749470153e-01 6.385709153942e-01 6.748817599098e-01 7.598380636473e-01 8.341340723896e-01 8.584496188816e-01 8.196379433414e-01 7.286848053860e-01 6.217727905303e-01 5.588640387392e-01 5.861498423592e-01 6.778174068504e-01 7.712365085985e-01 8.216102054360e-01 8.088578011374e-01 7.327404874494e-01 6.106959457831e-01 4.799132583109e-01 4.004325321814e-01 4.174948176624e-01 4.918704392705e-01 5.578701634001e-01 5.808727960714e-01 5.528239300916e-01 4.854620620039e-01 4.101119285123e-01 3.747216451802e-01 4.070224579010e-01 4.765636170058e-01 5.371643041556e-01 5.616662779208e-01 5.425609879464e-01 4.895902596401e-01 4.299538704243e-01 4.034100485907e-01 4.322154518390e-01 4.933543001916e-01 5.472608375946e-01 5.670524035207e-01 5.427351799380e-01 4.802817978905e-01 4.027851046167e-01 3.513922155178e-01 3.622504777194e-01 4.193603744790e-01 4.772472189795e-01 5.053111185314e-01 4.939204934580e-01 4.520442452315e-01 4.065088832155e-01 3.934170634266e-01 4.264116909259e-01 4.789340411659e-01 5.142770806106e-01 5.092365059004e-01 4.588331389805e-01 3.797017014166e-01 3.193714654358e-01 3.408842426477e-01 4.333003275282e-01 5.312150558938e-01 5.892898194653e-01 5.858200403393e-01 5.178165088218e-01 4.036654668220e-01 3.006871595307e-01 3.160180937664e-01 4.439716770425e-01 5.813249715084e-01 6.712538259510e-01 6.894230741314e-01 6.315629333000e-01 5.133574057394e-01 3.797561718403e-01 3.260604343185e-01 4.101371305054e-01 5.388767856310e-01 6.310824041123e-01 6.525669359472e-01 5.957819668821e-01 4.763799722298e-01 3.453849417491e-01 3.172531426780e-01 4.361585246574e-01 5.879487737365e-01 6.977293745713e-01 7.359649237643e-01 6.984017493406e-01 6.042763100243e-01 5.025911559307e-01 4.712508905368e-01 5.454842872271e-01 6.650340832681e-01 7.624778991528e-01 8.035730638613e-01 7.815316644441e-01 7.126610745543e-01 6.342902207272e-01 5.940077959337e-01 6.144025519541e-01 6.680706424447e-01 7.101216750520e-01 7.131335279347e-01 6.756545504714e-01 6.215192384114e-01 5.920443223987e-01 6.167564717154e-01 6.810090739062e-01 7.429572289028e-01 7.690028613659e-01 7.478694640008e-01 6.936463682665e-01 6.448635951846e-01 6.469212009037e-01 7.092535886613e-01 7.935020586179e-01 8.523430004194e-01 8.566762166397e-01 8.024574406216e-01 7.140576686296e-01 6.461772071009e-01 6.589176734233e-01 7.518744776971e-01 8.643545934737e-01 9.384564441880e-01 9.435067091482e-01 8.776001832067e-01 7.702007944736e-01 6.863825044406e-01 7.005296220753e-01 8.131945137324e-01 9.512438463174e-01 1.047555700511e+00 1.066519184030e+00 1.002279725557e+00 8.787349249848e-01 7.537260686515e-01 7.096776959877e-01 7.822292816011e-01 9.111387963211e-01 1.018166355473e+00 1.058169570223e+00 1.020166105183e+00 9.245073431291e-01 8.231930095121e-01 7.874852866515e-01 8.517398697607e-01 9.732127656414e-01 1.085142499970e+00 1.144547820764e+00 1.139420872724e+00 1.086207832860e+00 1.025147371994e+00 1.004559534204e+00 1.047480997802e+00 1.131225238635e+00 1.210056351269e+00 1.246825373624e+00 1.226169958794e+00 1.156345583105e+00 1.066932774827e+00 1.000136631128e+00 9.885402044811e-01 1.029423692849e+00 1.088741742789e+00 1.129912684238e+00 1.133012868495e+00 1.098815862710e+00 1.045906747307e+00 1.002807117225e+00 9.932398603400e-01 1.020717139064e+00 1.067883737714e+00 1.111326569344e+00 1.135266530988e+00 1.136097195738e+00 1.120526294581e+00 1.100446567608e+00 1.086446447979e+00 1.082914295657e+00 1.087458074561e+00 1.094409763495e+00 1.099037363188e+00 1.099365283046e+00 1.095299008493e+00 1.086776208394e+00 1.072818748930e+00 1.052556116419e+00 1.027593217883e+00 1.003780483579e+00 9.904281468927e-01 9.957816777023e-01 1.020925964217e+00 1.057246877064e+00 1.089881959846e+00 1.104236942179e+00 1.091465533692e+00 1.051628666035e+00 9.948358257453e-01 9.397845830960e-01 9.078081995934e-01 9.116454956297e-01 9.462090476930e-01 9.919889070787e-01 1.026879482816e+00 1.035383812367e+00 1.012716335731e+00 9.660467604140e-01 9.140810233556e-01 8.827004915756e-01 8.925611655107e-01 9.441377164901e-01 1.016920724719e+00 1.083479682078e+00 1.122354960506e+00 1.123833075011e+00 1.091791245557e+00 1.043444758136e+00 1.005034672337e+00 9.999986712656e-01 1.033021282556e+00 1.085711992140e+00 1.129409477673e+00 1.140541086885e+00 1.109043592588e+00 1.041585158545e+00 9.618350313240e-01 9.051656817675e-01 9.006692047860e-01 9.473589890323e-01 1.014651714927e+00 1.066798307238e+00 1.081064823681e+00 1.053260040646e+00 9.978335916637e-01 9.443320562761e-01 9.253932300375e-01 9.551745974701e-01 1.017555190329e+00 1.080123603859e+00 1.114744783900e+00 1.107432304776e+00 1.060117754874e+00 9.892367309578e-01 9.212101613949e-01 8.821382706129e-01 8.823761624434e-01 9.091959369241e-01 9.376301676246e-01 9.462005794610e-01 9.246316454244e-01 8.749913245869e-01 8.101428245570e-01 7.505689773184e-01 7.176132170916e-01 7.220500971750e-01 7.565690738028e-01 8.016658771307e-01 8.372214496762e-01 8.492160926194e-01 8.316794283987e-01 7.874940043653e-01 7.292742583454e-01 6.788278062723e-01 6.602631692119e-01 6.834913867106e-01 7.336492502286e-01 7.820305585099e-01 8.025888872621e-01 7.803199638119e-01 7.145432019839e-01 6.220354097124e-01 5.411914025597e-01 5.232426242443e-01 5.840578155801e-01 6.813088390098e-01 7.635727958347e-01 7.987690455066e-01 7.749601486644e-01 6.992176723227e-01 5.999208277171e-01 5.290082030640e-01 5.382045362954e-01 6.188831867003e-01 7.135507154077e-01 7.743799967244e-01 7.776638697753e-01 7.208779230922e-01 6.221864373116e-01 5.237623034552e-01 4.870982752752e-01 5.399279454291e-01 6.364485504405e-01 7.188482932036e-01 7.548244270876e-01 7.361474754076e-01 6.757485615028e-01 6.074564947987e-01 5.789125406934e-01 6.178963348475e-01 7.014053724296e-01 7.836869367497e-01 8.303363729119e-01 8.255983427809e-01 7.713452034398e-01 6.862224825158e-01 6.048266376333e-01 5.682575877775e-01 5.930864981517e-01 6.525222185512e-01 7.056108145731e-01 7.244720931757e-01 6.991096218528e-01 6.359665954567e-01 5.576731043646e-01 5.019298681641e-01 5.044053039727e-01 5.632167612807e-01 6.420321283201e-01 7.057129216145e-01 7.341455722745e-01 7.212910994608e-01 6.734841027426e-01 6.089795382514e-01 5.563097374897e-01 5.439835234032e-01 5.783503064453e-01 6.371433525232e-01 6.901858304793e-01 7.155332553103e-01 7.029727836126e-01 6.539312099109e-01 5.819831373521e-01 5.143642314823e-01 4.874010029818e-01 5.209899802680e-01 5.961881673963e-01 6.771490061765e-01 7.363387522738e-01 7.593085031148e-01 7.435076150427e-01 6.979226002598e-01 6.432171083524e-01 6.087335127581e-01 6.185451825354e-01 6.713045205002e-01 7.417604215006e-01 8.008811397470e-01 8.283944049670e-01 8.160565097236e-01 7.685475739374e-01 7.046144256407e-01 6.560072024473e-01 6.547445789417e-01 7.068830792598e-01 7.858957197408e-01 8.563053900299e-01 8.924089544357e-01 8.834610971737e-01 8.349966930295e-01 7.698918506542e-01 7.254010354171e-01 7.350881190974e-01 7.990920057489e-01 8.836162268337e-01 9.496857295733e-01 9.715087761512e-01 9.410460990356e-01 8.690602025095e-01 7.854966380044e-01 7.339065954227e-01 7.463045513278e-01 8.119081731350e-01 8.890381466058e-01 9.401002539225e-01 9.473235479289e-01 9.148607157337e-01 8.671775077204e-01 8.411731589062e-01 8.641583685781e-01 9.301606296897e-01 1.006049393200e+00 1.057273906053e+00 1.064026953079e+00 1.026137601155e+00 9.633226985439e-01 9.107402053838e-01 9.026866952908e-01 9.464939923036e-01 1.015879784714e+00 1.073470042530e+00 1.092140884322e+00 1.062642954043e+00 9.944685794776e-01 9.143221660323e-01 8.595302325016e-01 8.594918439582e-01 9.131430795484e-01 9.920937875563e-01 1.064735787179e+00 1.110903725590e+00 1.123742969530e+00 1.107196711415e+00 1.072980950750e+00 1.037796107006e+00 1.019685800016e+00 1.032114946887e+00 1.077284716347e+00 1.143721652299e+00 1.210748860882e+00 1.256137493154e+00 1.262939851677e+00 1.225184478323e+00 1.152894141049e+00 1.075254278846e+00 1.035491971588e+00 1.065767534141e+00 1.156465532728e+00 1.262652916601e+00 1.336223652286e+00 1.346419904445e+00 1.287436984714e+00 1.182564099527e+00 1.085607778488e+00 1.063419106699e+00 1.141804304692e+00 1.275516129912e+00 1.393531830515e+00 1.443537955910e+00 1.404559180484e+00 1.289636288068e+00 1.148807680851e+00 1.063600500452e+00 1.098161673663e+00 1.228411901776e+00 1.370312639581e+00 1.452652481483e+00 1.441513173278e+00 1.341886097696e+00 1.199153530240e+00 1.096421671442e+00 1.113081231734e+00 1.242725919744e+00 1.401714703031e+00 1.510547290662e+00 1.527543951205e+00 1.450563395167e+00 1.315847008921e+00 1.194364291947e+00 1.163805515467e+00 1.242181644930e+00 1.367792665511e+00 1.463097069830e+00 1.480954491901e+00 1.412819937688e+00 1.287017653197e+00 1.163733854668e+00 1.112289134089e+00 1.157425747980e+00 1.254058987173e+00 1.336460255627e+00 1.364688750566e+00 1.335379318934e+00 1.277157292854e+00 1.235792209615e+00 1.244537377547e+00 1.296513097240e+00 1.352914979365e+00 1.376386286469e+00 1.354855942379e+00 1.308526916053e+00 1.281386312457e+00 1.311439346981e+00 1.394371989783e+00 1.483785353114e+00 1.525245911308e+00 1.484414138285e+00 1.360566219348e+00 1.195188851146e+00 1.075379353016e+00 1.092180962307e+00 1.238600491317e+00 1.415907325806e+00 1.531881916946e+00 1.536504422516e+00 1.422102670855e+00 1.224758564599e+00 1.032866883782e+00 9.744680976981e-01 1.096662600393e+00 1.295196681301e+00 1.451321976025e+00 1.500578659651e+00 1.427486356596e+00 1.259869569939e+00 1.071079960245e+00 9.721729274650e-01 1.030433215266e+00 1.179845165005e+00 1.309069783582e+00 1.349646641820e+00 1.283243136905e+00 1.136427762221e+00 9.810956147722e-01 9.191401502977e-01 9.958527958349e-01 1.138898406191e+00 1.250093673017e+00 1.272455854136e+00 1.194160630233e+00 1.045568746287e+00 9.008211218572e-01 8.582558297437e-01 9.471264834430e-01 1.086158081450e+00 1.183493417283e+00 1.189833324452e+00 1.097726542668e+00 9.386118169584e-01 7.859418384434e-01 7.391041535906e-01 8.246165373126e-01 9.554497432335e-01 1.044040554615e+00 1.050688472514e+00 9.786686835674e-01 8.702931386247e-01 7.998667737413e-01 8.273428758005e-01 9.295192906862e-01 1.031269249872e+00 1.075568688668e+00 1.043698011766e+00 9.561956406896e-01 8.717777453025e-01 8.636942509251e-01 9.502047482489e-01 1.070820607530e+00 1.151281201491e+00 1.145772467270e+00 1.043929162156e+00 8.743946685736e-01 7.172266063006e-01 6.948181924034e-01 8.319135427218e-01 1.012670453593e+00 1.136018505918e+00 1.152779198773e+00 1.053039972010e+00 8.635965781904e-01 6.614687322402e-01 5.935331949647e-01 7.299953085692e-01 9.344337052842e-01 1.085836236464e+00 1.130816027106e+00 1.057413046317e+00 8.871647936875e-01 6.810091662068e-01 5.577027578766e-01 6.209996205041e-01 7.824048744364e-01 9.129704639724e-01 9.518515837632e-01 8.840861630234e-01 7.282211690808e-01 5.408867607589e-01 4.389687485263e-01 5.162461329199e-01 6.671306951475e-01 7.756894042579e-01 7.945779531220e-01 7.162970134182e-01 5.646176833102e-01 4.065223506798e-01 3.748192830091e-01 5.005176507049e-01 6.467000372837e-01 7.302257422071e-01 7.217154967741e-01 6.221799563576e-01 4.610783475881e-01 3.177112414263e-01 3.377964932486e-01 4.851533886253e-01 6.181487209900e-01 6.777546935278e-01 6.481271495792e-01 5.423849732014e-01 4.107671833773e-01 3.632444613010e-01 4.655008263133e-01 6.155444696508e-01 7.242494425222e-01 7.539186203655e-01 6.984577067193e-01 5.812484304824e-01 4.663103774109e-01 4.562264998444e-01 5.677172447522e-01 7.027681498116e-01 7.861042255657e-01 7.844184256090e-01 6.946867363552e-01 5.447198987337e-01 4.123983664850e-01 4.275935926926e-01 5.775349775199e-01 7.336634031162e-01 8.244112569444e-01 8.229878098556e-01 7.327513632148e-01 5.903463257497e-01 4.836977835860e-01 5.239469092494e-01 6.791152963442e-01 8.354447134751e-01 9.252894538098e-01 9.212251567313e-01 8.246905317640e-01 6.663276580222e-01 5.179063129165e-01 4.914715981466e-01 6.030569005077e-01 7.404041201814e-01 8.218112662259e-01 8.145097781597e-01 7.181681245279e-01 5.628556942997e-01 4.243416495114e-01 4.240959385210e-01 5.547910165268e-01 6.925600057442e-01 7.664841029145e-01 7.520769511073e-01 6.557132282081e-01 5.174941812333e-01 4.292520105873e-01 4.876597784458e-01 6.356396469702e-01 7.676395611830e-01 8.282429766231e-01 7.980571992784e-01 6.850095713595e-01 5.281129371101e-01 4.170822202850e-01 4.595374065383e-01 6.028336113839e-01 7.327745419960e-01 7.925577856680e-01 7.650310206413e-01 6.624237844234e-01 5.312260450371e-01 4.639084958646e-01 5.327194685806e-01 6.729419659104e-01 7.923986590573e-01 8.439257635563e-01 8.156159570034e-01 7.256288901682e-01 6.255378130832e-01 5.932697972972e-01 6.644435853575e-01 7.827742504506e-01 8.757621965336e-01 9.023149497088e-01 8.539651897758e-01 7.542968085690e-01 6.625388002433e-01 6.556501594811e-01 7.487550698289e-01 8.741167968081e-01 9.617365220929e-01 9.739863508878e-01 9.058825596902e-01 7.869057986037e-01 6.878231190706e-01 6.972415426366e-01 8.205448065672e-01 9.726939642508e-01 1.076431063699e+00 1.090505755139e+00 1.005750760581e+00 8.453322633650e-01 6.757336872881e-01 6.154054935400e-01 7.248791898466e-01 9.044016568796e-01 1.046758667565e+00 1.097603841050e+00 1.040861034241e+00 8.930463591999e-01 7.107218236291e-01 6.079331713730e-01 6.853369031981e-01 8.697565074159e-01 1.039555457472e+00 1.129245941824e+00 1.116608660164e+00 1.012802178471e+00 8.640526878369e-01 7.560338022902e-01 7.746730815406e-01 9.025434841815e-01 1.045178771701e+00 1.129726336488e+00 1.123789808241e+00 1.029429155725e+00 8.826678435433e-01 7.575096407850e-01 7.422814927283e-01 8.444579832075e-01 9.792344882497e-01 1.068824935449e+00 1.075437077824e+00 9.969471470184e-01 8.660609489387e-01 7.544462913716e-01 7.496833682016e-01 8.620706566733e-01 1.011145312118e+00 1.120185389974e+00 1.149393139405e+00 1.092410867841e+00 9.744988623616e-01 8.543645329535e-01 8.113028850133e-01 8.800425493688e-01 1.006876428724e+00 1.115176097901e+00 1.156578962094e+00 1.115840199584e+00 1.008443104705e+00 8.809516779239e-01 8.050228798497e-01 8.322192435381e-01 9.341641376182e-01 1.038384073654e+00 1.090822523927e+00 1.070413246318e+00 9.872990616762e-01 8.816965336628e-01 8.165003611576e-01 8.382645803236e-01 9.264204294430e-01 1.017324146926e+00 1.058386001993e+00 1.025903814556e+00 9.261693691480e-01 7.974342053504e-01 7.101712706425e-01 7.290951315280e-01 8.349882899799e-01 9.497802427009e-01 1.011587033955e+00 9.916097300219e-01 8.912764516765e-01 7.439716776530e-01 6.240744469883e-01 6.261223073328e-01 7.495328067006e-01 8.995451927390e-01 1.001365113972e+00 1.019904952260e+00 9.503280102918e-01 8.154686361174e-01 6.702706677574e-01 6.010000671987e-01 6.569241181006e-01 7.764767175886e-01 8.747951213358e-01 9.051186282451e-01 8.550809251278e-01 7.409644011383e-01 6.097497962181e-01 5.395278094905e-01 5.826309871727e-01 6.890560637906e-01 7.801755728517e-01 8.127915329409e-01 7.783763231296e-01 6.986939982827e-01 6.254614107254e-01 6.213668537855e-01 6.979498553527e-01 8.013808019549e-01 8.738837415714e-01 8.837276506374e-01 8.267529423288e-01 7.264875933007e-01 6.358850849455e-01 6.199232728783e-01 6.905802603919e-01 7.898220068784e-01 8.563742665638e-01 8.570221931975e-01 7.864701285705e-01 6.665367513600e-01 5.507474832602e-01 5.165829468955e-01 5.873369964444e-01 6.947236883408e-01 7.705584974616e-01 7.824164032035e-01 7.275739156821e-01 6.296191917934e-01 5.390273705184e-01 5.169403375780e-01 5.721671981801e-01 6.475410835851e-01 6.879278265402e-01 6.679696170257e-01 5.908190235231e-01 4.891034380909e-01 4.279971426574e-01 4.620039870448e-01 5.537734646537e-01 6.304900641187e-01 6.481333806124e-01 5.924808076576e-01 4.767907634706e-01 3.550836290942e-01 3.437246034782e-01 4.723237653161e-01 6.274295843270e-01 7.351421099368e-01 7.633836230176e-01 7.046053768847e-01 5.739370014239e-01 4.180539298134e-01 3.432763734896e-01 4.323276082592e-01 5.809222633684e-01 6.921347942591e-01 7.270264862332e-01 6.773193161311e-01 5.597251188145e-01 4.240246004029e-01 3.709695468170e-01 4.598606536179e-01 5.985651316185e-01 7.032067422767e-01 7.394308023889e-01 7.037050498975e-01 6.195912988865e-01 5.409304821747e-01 5.364320725029e-01 6.183896160140e-01 7.272736357940e-01 8.051649635113e-01 8.230784357614e-01 7.785489416322e-01 6.937711204776e-01 6.145763170196e-01 5.939823513800e-01 6.434927986930e-01 7.191355680681e-01 7.714486012688e-01 7.745495086872e-01 7.281873221477e-01 6.557785828756e-01 5.996851863839e-01 5.987220689160e-01 6.501526469851e-01 7.142274882571e-01 7.538580542149e-01 7.529747427590e-01 7.172704111279e-01 6.700808123477e-01 6.416339319830e-01 6.480189527160e-01 6.768436585691e-01 7.006867161733e-01 6.995216307311e-01 6.713402970122e-01 6.327085338761e-01 6.104524920563e-01 6.213617663770e-01 6.548752410972e-01 6.830352681481e-01 6.831427779961e-01 6.511420477391e-01 6.065439593781e-01 5.880086278365e-01 6.253447256601e-01 7.052571989836e-01 7.851376229059e-01 8.271161541002e-01 8.124129092262e-01 7.454530396398e-01 6.576651176454e-01 6.062595991946e-01 6.379316623119e-01 7.316386221472e-01 8.251639547610e-01 8.697573562517e-01 8.436733548100e-01 7.525785364168e-01 6.337377486471e-01 5.609680550736e-01 6.009591774450e-01 7.217244107147e-01 8.416474332942e-01 9.071576789720e-01 8.995499502046e-01 8.313692342999e-01 7.476863285952e-01 7.175156115721e-01 7.808757953940e-01 9.005508238082e-01 1.009207799431e+00 1.059884733934e+00 1.035703379598e+00 9.497948118998e-01 8.460819875007e-01 7.907884744927e-01 8.263941977569e-01 9.223074323713e-01 1.011425388208e+00 1.044199299797e+00 1.002778901699e+00 9.016284217118e-01 7.890775790266e-01 7.384428443762e-01 7.912204560270e-01 9.043162491850e-01 1.004817071115e+00 1.045603296333e+00 1.013418568977e+00 9.269660985454e-01 8.351285661130e-01 8.008467124361e-01 8.498405363162e-01 9.403857961132e-01 1.010056811036e+00 1.018799133291e+00 9.584113961154e-01 8.532719618978e-01 7.595643061464e-01 7.423025273911e-01 8.107572188812e-01 9.047995867094e-01 9.596724851462e-01 9.409749254423e-01 8.488583865059e-01 7.218985124177e-01 6.426800389039e-01 6.899318481713e-01 8.313391555524e-01 9.727936720908e-01 1.048076474995e+00 1.028040003947e+00 9.158782829246e-01 7.504345132525e-01 6.196870400254e-01 6.344126960904e-01 7.791987289392e-01 9.376240092514e-01 1.029265438411e+00 1.019844481104e+00 9.097006340590e-01 7.347823651365e-01 5.836225399074e-01 5.880836935868e-01 7.474047029733e-01 9.313734310965e-01 1.053505239872e+00 1.079045078664e+00 1.008936059968e+00 8.785490002395e-01 7.629314699062e-01 7.550298307874e-01 8.685450034738e-01 1.020504084905e+00 1.131270631820e+00 1.160129715350e+00 1.101180355786e+00 9.806892273540e-01 8.578946762734e-01 8.107504776086e-01 8.716424948829e-01 9.865469113634e-01 1.080093366606e+00 1.106274442668e+00 1.053901334060e+00 9.452293403611e-01 8.372783979892e-01 8.075168442810e-01 8.877951806988e-01 1.024746202942e+00 1.144324890615e+00 1.199139285062e+00 1.172841638842e+00 1.077869375044e+00 9.556393379046e-01 8.722669830316e-01 8.838152960412e-01 9.785161097614e-01 1.091382430870e+00 1.163729387185e+00 1.164875743551e+00 1.091704779914e+00 9.671715303819e-01 8.403735094378e-01 7.768211809870e-01 8.114563166525e-01 9.073056972632e-01 9.998907367709e-01 1.045824365847e+00 1.030781186606e+00 9.664370993177e-01 8.872792541247e-01 8.410324306322e-01 8.597579956999e-01 9.302384308494e-01 1.009017931056e+00 1.057418876730e+00 1.057157993082e+00 1.012135988129e+00 9.460248282219e-01 8.946532121739e-01 8.867932438192e-01 9.213239081554e-01 9.689837472395e-01 9.968445371299e-01 9.869206366401e-01 9.421702403033e-01 8.856868473488e-01 8.521271941985e-01 8.658895267770e-01 9.195244271186e-01 9.812066112424e-01 1.019916925809e+00 1.021072703647e+00 9.904950302167e-01 9.516278169117e-01 9.344276752114e-01 9.547410245875e-01 1.000330120098e+00 1.041139493918e+00 1.050234279961e+00 1.017271518956e+00 9.534234199839e-01 8.899537409182e-01 8.649020695886e-01 8.937783372867e-01 9.533956680287e-01
 6.347556984384e-01 6.201974129643e-01 6.041307190786e-01 5.966450847482e-01 6.029059908549e-01 6.190721286912e-01 6.331924320641e-01 6.264008198138e-01 5.975548913054e-01 5.569481825691e-01 5.368196755276e-01 5.565796616734e-01 5.981240735850e-01 6.267264016353e-01 6.206661175427e-01 5.826882137821e-01 5.403902838499e-01 5.325446007039e-01 5.726484854495e-01 6.321681444179e-01 6.718304966788e-01 6.684124945106e-01 6.207222263556e-01 5.484409122069e-01 4.867051076424e-01 4.669183530366e-01 4.871772808812e-01 5.177438910693e-01 5.355608527244e-01 5.384314985147e-01 5.389760389655e-01 5.495322285692e-01 5.685605575708e-01 5.824143170783e-01 5.794497584575e-01 5.620649898892e-01 5.488792058228e-01 5.621981411791e-01 6.045625050868e-01 6.529722447926e-01 6.781136049680e-01 6.621217192052e-01 6.064668161879e-01 5.348682169850e-01 4.891109020577e-01 4.999816638124e-01 5.499923191100e-01 5.951557268103e-01 6.051052343447e-01 5.929804362176e-01 5.726398048562e-01 5.508123527008e-01 5.232474557682e-01 4.832284232179e-01 4.459083148208e-01 4.323344998767e-01 4.535650270945e-01 4.988260944932e-01 5.458992799678e-01 5.763021911519e-01 5.809365760925e-01 5.605797478362e-01 5.251706764627e-01 4.917978342723e-01 4.782934676320e-01 4.916594623511e-01 5.222162397871e-01 5.520179822582e-01 5.660600141408e-01 5.572721108772e-01 5.272544789676e-01 4.851974979469e-01 4.449651801543e-01 4.191392380382e-01 4.116591522443e-01 4.165243785208e-01 4.254074723406e-01 4.350508719978e-01 4.478532404567e-01 4.668226139164e-01 4.901959758798e-01 5.110279013234e-01 5.216387743309e-01 5.188635071562e-01 5.067249408286e-01 4.953717960237e-01 4.952969360154e-01 5.095046408853e-01 5.311297589827e-01 5.492695009206e-01 5.563703500042e-01 5.515730582754e-01 5.398755092568e-01 5.337369834925e-01 5.485276046742e-01 5.708193208866e-01 5.852781653817e-01 5.832492660338e-01 5.557719304561e-01 5.227768277564e-01 5.197941440787e-01 5.550809900814e-01 5.981151188739e-01 6.123578459540e-01 5.818871008811e-01 5.204988005945e-01 4.723934856769e-01 4.850639189305e-01 5.495765622459e-01 6.110424276644e-01 6.255195824855e-01 5.793380807823e-01 4.932367388711e-01 4.282935983804e-01 4.543836903398e-01 5.515774704490e-01 6.427732352604e-01 6.774646377396e-01 6.409650244574e-01 5.516825263395e-01 4.642199521584e-01 4.528044261958e-01 5.238929426263e-01 6.055410567356e-01 6.405020761778e-01 6.113988805450e-01 5.379923384499e-01 4.768399923442e-01 4.917687530679e-01 5.737621608353e-01 6.560945528388e-01 6.898668045467e-01 6.619411734284e-01 5.941781953235e-01 5.410361215260e-01 5.577933324042e-01 6.349744167362e-01 7.128801345130e-01 7.438698605633e-01 7.302316202926e-01 6.897524727397e-01 6.389500965589e-01 5.991665291414e-01 5.856739156041e-01 5.956219417202e-01 6.106082228344e-01 6.114082806406e-01 5.892933249535e-01 5.504010863154e-01 5.051391129117e-01 4.828366587251e-01 4.971289320752e-01 5.463499034771e-01 5.986546007985e-01 6.231826544252e-01 6.061602804287e-01 5.545014235629e-01 4.958448721252e-01 4.697724349054e-01 4.957524882683e-01 5.500913263991e-01 5.949953820354e-01 6.079626845456e-01 5.874946519154e-01 5.506287578424e-01 5.252381482527e-01 5.314914765355e-01 5.633951442446e-01 5.966388426180e-01 6.106445446626e-01 6.000573843056e-01 5.759459292006e-01 5.603135078839e-01 5.718153833746e-01 6.097686467367e-01 6.557937842663e-01 6.897160460149e-01 7.004427620675e-01 6.882009166481e-01 6.620791626257e-01 6.346580928415e-01 6.151052902780e-01 6.045752261949e-01 5.981299350693e-01 5.912434721954e-01 5.846177125361e-01 5.833142349323e-01 5.910000306293e-01 6.042383235570e-01 6.127695436018e-01 6.054818743845e-01 5.771635772666e-01 5.331832594548e-01 4.909076177910e-01 4.738242285232e-01 4.935461110817e-01 5.370460636929e-01 5.795521595119e-01 6.025635499489e-01 6.006279347588e-01 5.809345444069e-01 5.589773031331e-01 5.491975140142e-01 5.543637745340e-01 5.643878559909e-01 5.666191720750e-01 5.565922075695e-01 5.415505045600e-01 5.356469615237e-01 5.476342774502e-01 5.713828302927e-01 5.908664717654e-01 5.933888628261e-01 5.789310402500e-01 5.618551284410e-01 5.624770393993e-01 5.885950490084e-01 6.254378670378e-01 6.478498916530e-01 6.383387910117e-01 5.979062569849e-01 5.509869828761e-01 5.387898532670e-01 5.843112493240e-01 6.629699689189e-01 7.297634308392e-01 7.521270782109e-01 7.194957640406e-01 6.452328342705e-01 5.668255666174e-01 5.456443072446e-01 6.149529309167e-01 6.838961389848e-01 7.263288859873e-01 7.263723366416e-01 6.819009149539e-01 6.168579360125e-01 5.816893520725e-01 6.167943734829e-01 6.998071628199e-01 8.044043230480e-01 8.656988194864e-01 8.614675409999e-01 8.023800952624e-01 7.290041446110e-01 6.975141917722e-01 7.329979940656e-01 7.988047088111e-01 8.378423611330e-01 8.144348997969e-01 7.252244384844e-01 6.018026699566e-01 5.126170207124e-01 5.241308838862e-01 6.083854540279e-01 6.846460319520e-01 7.039713250610e-01 6.575194613077e-01 5.705388408089e-01 4.978184872935e-01 4.930927752275e-01 5.444016471728e-01 5.913285226800e-01 5.921492147343e-01 5.431085683165e-01 4.798462630491e-01 4.676988021638e-01 5.362999144062e-01 6.365972616951e-01 7.084180810469e-01 7.204953548265e-01 6.723335133503e-01 5.930047723949e-01 5.363342720894e-01 5.466214582350e-01 6.066908029832e-01 6.628726310144e-01 6.792616413963e-01 6.515345356091e-01 6.031555820503e-01 5.727240641838e-01 5.832721739274e-01 6.177292828841e-01 6.402440879543e-01 6.295527777554e-01 5.917106474556e-01 5.573356237095e-01 5.596645064888e-01 5.975258918379e-01 6.341117814224e-01 6.323404754184e-01 5.779646397188e-01 4.886419631284e-01 4.211124781222e-01 4.424658948666e-01 5.347475389689e-01 6.227440515158e-01 6.566032929208e-01 6.222779791158e-01 5.399692581669e-01 4.681864520670e-01 4.795612492304e-01 5.688225292040e-01 6.619608264427e-01 7.036584532285e-01 6.759040252596e-01 5.964957730543e-01 5.216825873163e-01 5.247520498855e-01 6.102888684319e-01 7.075705148285e-01 7.556266699795e-01 7.291769507710e-01 6.374386160095e-01 5.277394291247e-01 4.843367369881e-01 5.519477092242e-01 6.657890360033e-01 7.500293067692e-01 7.697642025701e-01 7.255311038633e-01 6.478470790311e-01 5.895936142135e-01 5.938704563759e-01 6.480437143874e-01 7.033597086745e-01 7.250963099082e-01 7.080486393335e-01 6.722707101571e-01 6.494952192436e-01 6.583299116519e-01 6.871132819999e-01 7.086452763354e-01 7.053756467057e-01 6.808456745551e-01 6.569653571672e-01 6.583422060768e-01 6.898062884057e-01 7.324634182574e-01 7.634022887657e-01 7.726401309830e-01 7.664229964952e-01 7.592735621737e-01 7.601294236073e-01 7.632112215170e-01 7.538470978036e-01 7.235512231716e-01 6.818120991773e-01 6.564829431885e-01 6.731807612656e-01 7.252007255031e-01 7.759825614564e-01 7.890811151120e-01 7.487500309177e-01 6.697002448917e-01 6.029004917323e-01 6.141457441080e-01 7.092430537712e-01 8.244364945706e-01 8.976736865429e-01 8.971836798843e-01 8.229355320863e-01 7.088612561344e-01 6.408025960122e-01 6.702387274272e-01 7.645170640761e-01 8.587428645453e-01 9.102134838744e-01 9.065342634375e-01 8.623795410883e-01 8.156548980506e-01 8.124721966901e-01 8.719890816249e-01 9.617293658831e-01 1.033266592882e+00 1.036786947439e+00 9.703246636054e-01 8.661059028517e-01 7.820677858671e-01 7.684484690935e-01 8.171878730253e-01 8.739092509902e-01 8.937548115647e-01 8.638968770306e-01 8.007896375301e-01 7.383141543130e-01 7.062847136536e-01 7.071815840111e-01 7.195650149715e-01 7.251208154420e-01 7.246758634521e-01 7.323632070136e-01 7.561737890061e-01 7.847145354509e-01 7.950927870188e-01 7.718625470978e-01 7.210684121374e-01 6.741278537005e-01 6.713731700684e-01 7.208959176942e-01 7.853626579106e-01 8.184463996891e-01 7.949865738070e-01 7.210143959423e-01 6.391119675564e-01 6.045385887358e-01 6.449474526511e-01 7.207648925908e-01 7.725002548469e-01 7.655572592094e-01 7.002001866680e-01 6.155316239875e-01 5.844056012197e-01 6.504645744156e-01 7.659056629967e-01 8.557631481066e-01 8.737934355997e-01 8.093950737494e-01 6.908013483110e-01 5.950552561595e-01 6.192093299417e-01 7.540418312952e-01 9.003680889327e-01 9.838350792686e-01 9.722821591906e-01 8.693640583866e-01 7.161516735543e-01 5.991401510346e-01 6.131847953195e-01 7.323840635247e-01 8.516392800752e-01 9.043475955858e-01 8.714177342482e-01 7.722118955637e-01 6.630328960975e-01 6.224788061969e-01 6.786662621115e-01 7.695411572517e-01 8.231819576593e-01 8.046136820453e-01 7.168530942304e-01 6.009614530888e-01 5.358756516260e-01 5.819771585063e-01 6.949916146716e-01 7.956167019309e-01 8.403947804093e-01 8.226364298846e-01 7.648763902614e-01 7.097060380438e-01 6.956800714014e-01 7.227364093103e-01 7.538404301846e-01 7.653084445193e-01 7.431551011733e-01 6.894900930793e-01 6.286276753575e-01 5.973320396565e-01 6.167532818275e-01 6.680780651678e-01 7.114174036919e-01 7.156406884008e-01 6.699148191730e-01 5.875961520165e-01 5.112766112698e-01 5.036360270688e-01 5.837739726894e-01 6.997928406905e-01 7.939908697798e-01 8.323989448142e-01 8.032383634774e-01 7.151704166224e-01 5.992901967514e-01 5.122757339338e-01 5.120233978683e-01 5.871826055257e-01 6.721180335050e-01 7.169474508938e-01 7.012507588892e-01 6.296527792378e-01 5.321747756406e-01 4.664473119945e-01 4.863558661117e-01 5.711232961466e-01 6.550887034069e-01 6.913290085765e-01 6.594998309091e-01 5.620484640498e-01 4.278110815569e-01 3.331971392911e-01 3.807378593223e-01 5.233406228318e-01 6.597291940193e-01 7.402642154842e-01 7.456313279500e-01 6.762594655823e-01 5.513508953134e-01 4.145871314518e-01 3.453598669995e-01 3.960123035327e-01 4.958228151044e-01 5.696360867150e-01 5.880203077148e-01 5.518417993781e-01 4.876945103521e-01 4.465831182488e-01 4.735132395124e-01 5.522647293830e-01 6.291483467253e-01 6.634155683110e-01 6.375532961337e-01 5.568031543492e-01 4.535229194665e-01 3.954884492365e-01 4.419407790264e-01 5.516324884997e-01 6.502306181484e-01 6.943791541694e-01 6.676799451631e-01 5.754359074279e-01 4.473764552533e-01 3.515828547260e-01 3.741007971424e-01 4.830149252362e-01 5.862799604305e-01 6.353201630277e-01 6.153684656924e-01 5.370401047223e-01 4.407222095414e-01 4.022670303421e-01 4.695578065075e-01 5.867606615016e-01 6.828586960670e-01 7.194803345379e-01 6.842228857334e-01 5.864351254337e-01 4.598061776470e-01 3.716838310433e-01 3.912983174178e-01 4.811857873366e-01 5.588831932983e-01 5.807849385122e-01 5.360778891279e-01 4.402047552460e-01 3.420749408162e-01 3.274540698845e-01 4.136089873692e-01 5.161025805546e-01 5.731305590947e-01 5.589255791559e-01 4.730811636820e-01 3.449900092846e-01 2.686961888778e-01 3.592850967874e-01 5.250237139616e-01 6.646343947449e-01 7.343966341430e-01 7.166549111937e-01 6.134268200954e-01 4.488482376917e-01 2.907784575178e-01 2.974497585874e-01 4.562573444326e-01 6.117420912453e-01 7.026329224124e-01 7.099592775346e-01 6.392158889420e-01 5.226313302628e-01 4.313724142181e-01 4.538467150188e-01 5.724161435274e-01 6.972532540978e-01 7.716890873343e-01 7.739413218242e-01 7.078194741221e-01 6.022499158541e-01 5.147512664589e-01 5.113185844960e-01 5.910831812420e-01 6.886953375390e-01 7.511806392396e-01 7.564465007602e-01 7.078369643362e-01 6.309563295492e-01 5.694751904302e-01 5.635761528625e-01 6.111584508262e-01 6.725322851287e-01 7.121073436817e-01 7.167408096592e-01 6.954204629724e-01 6.731371056041e-01 6.761492119044e-01 7.107868846914e-01 7.581325278719e-01 7.912271347386e-01 7.922634620306e-01 7.594465143582e-01 7.073292003580e-01 6.619593849225e-01 6.468625316672e-01 6.641142336965e-01 6.930500690359e-01 7.092221111337e-01 7.002443363776e-01 6.705431936642e-01 6.385817946399e-01 6.263755496706e-01 6.421669452168e-01 6.725137474436e-01 6.946973742249e-01 6.931863028617e-01 6.679163628807e-01 6.354679327062e-01 6.220336227169e-01 6.445417438424e-01 6.936845831578e-01 7.418520648698e-01 7.631378083164e-01 7.444452823004e-01 6.889658309862e-01 6.170044958167e-01 5.628089222627e-01 5.571803571646e-01 5.984225604226e-01 6.546688717569e-01 6.945370850506e-01 7.028265237406e-01 6.816214953959e-01 6.472841094245e-01 6.236603859365e-01 6.288893453791e-01 6.625995787267e-01 7.090028547889e-01 7.514117376102e-01 7.811662532679e-01 7.980763751184e-01 8.063453936068e-01 8.096176781603e-01 8.084403901227e-01 8.015191107935e-01 7.896785651797e-01 7.790448123669e-01 7.796251909637e-01 7.986201792526e-01 8.330695794695e-01 8.695753295765e-01 8.917869038272e-01 8.889596162638e-01 8.616247323723e-01 8.235269391403e-01 7.976499138693e-01 8.033733597053e-01 8.407694915183e-01 8.898447161780e-01 9.258781283248e-01 9.335112210017e-01 9.128092797387e-01 8.792275843463e-01 8.567519028010e-01 8.627940197221e-01 8.935776800111e-01 9.265236933596e-01 9.368242109886e-01 9.115154807872e-01 8.562295631007e-01 7.963775689907e-01 7.684491548584e-01 7.942279129370e-01 8.582078870531e-01 9.217713687102e-01 9.513378929079e-01 9.318977862204e-01 8.707139953341e-01 7.978080248225e-01 7.582900467781e-01 7.831249118143e-01 8.574187099444e-01 9.359979332529e-01 9.788658862272e-01 9.657510988007e-01 8.979598771283e-01 7.982026032796e-01 7.087735503536e-01 6.767923435557e-01 7.153932881567e-01 7.892094811546e-01 8.529575067732e-01 8.794185196689e-01 8.621935032044e-01 8.115614869209e-01 7.490846454480e-01 6.999320560507e-01 6.816372401783e-01 6.956500492569e-01 7.317397308162e-01 7.791379483706e-01 8.312130685737e-01 8.824214792269e-01 9.242465076373e-01 9.453076464810e-01 9.354557015067e-01 8.916226502088e-01 8.235158410463e-01 7.567825633385e-01 7.271701547400e-01 7.560959834363e-01 8.276456155386e-01 9.031729407403e-01 9.490242468993e-01 9.488304668798e-01 9.060858267857e-01 8.435645631765e-01 7.973608132832e-01 7.974087477851e-01 8.419880808324e-01 9.000842617799e-01 9.384588895790e-01 9.403169538137e-01 9.106083500055e-01 8.739668986625e-01 8.634190344742e-01 8.967858131183e-01 9.599522594674e-01 1.019218912020e+00 1.044428771911e+00 1.021940222921e+00 9.589458341141e-01 8.833538785002e-01 8.359818692053e-01 8.458574505709e-01 9.032062432228e-01 9.693888934103e-01 1.008045074063e+00 1.001638559396e+00 9.548040971286e-01 8.926233700286e-01 8.522559301631e-01 8.609715964694e-01 9.125146952353e-01 9.733631941024e-01 1.008972346325e+00 9.997237336390e-01 9.448663835627e-01 8.620690369558e-01 7.843673277272e-01 7.484429966778e-01 7.694832924600e-01 8.276125395376e-01 8.879509683890e-01 9.237759784504e-01 9.231341137400e-01 8.871153091376e-01 8.268891288674e-01 7.609453950922e-01 7.115157941799e-01 6.975498216836e-01 7.246401702601e-01 7.814626055695e-01 8.475754260703e-01 9.027128006575e-01 9.315505232626e-01 9.259412869064e-01 8.868028890762e-01 8.259638709067e-01 7.661869801853e-01 7.346156169505e-01 7.457980675579e-01 7.879792015189e-01 8.324784228410e-01 8.530443711095e-01 8.366550276608e-01 7.866935374894e-01 7.227976585196e-01 6.758516180989e-01 6.710361158009e-01 7.056822694143e-01 7.518786344041e-01 7.804416997545e-01 7.765304665623e-01 7.434436233856e-01 7.008871522088e-01 6.767091259096e-01 6.883911970114e-01 7.272976218647e-01 7.670788457487e-01 7.839925807904e-01 7.684834804497e-01 7.279915188845e-01 6.844789604694e-01 6.641591697122e-01 6.783451112691e-01 7.128174498225e-01 7.410506278863e-01 7.431635054322e-01 7.149494383770e-01 6.692949594350e-01 6.317953735894e-01 6.262587364736e-01 6.543176096254e-01 6.939455475325e-01 7.194087468978e-01 7.173204246706e-01 6.915369513739e-01 6.610746930706e-01 6.498348743295e-01 6.679177689060e-01 7.013628309110e-01 7.243080804793e-01 7.173470483509e-01 6.778400164905e-01 6.238444388608e-01 5.909420540513e-01 6.097067910261e-01 6.730042843795e-01 7.428078433004e-01 7.829098443260e-01 7.753261492941e-01 7.246043390133e-01 6.601304628905e-01 6.308483303696e-01 6.711046716515e-01 7.612059402211e-01 8.503446593083e-01 8.969692762738e-01 8.815251356219e-01 8.083185479406e-01 7.079160028646e-01 6.372488845600e-01 6.502424420341e-01 7.364052744160e-01 8.339227307625e-01 8.896745310381e-01 8.774316092063e-01 7.968444791308e-01 6.740466892829e-01 5.663875459551e-01 5.479650162708e-01 6.289912511788e-01 7.396102654151e-01 8.172301933646e-01 8.336431196536e-01 7.896240405021e-01 7.119605625725e-01 6.499258773517e-01 6.512254948295e-01 7.147306531169e-01 7.926961004419e-01 8.386814904501e-01 8.298752354844e-01 7.695068329408e-01 6.872082946987e-01 6.349468978902e-01 6.557892764294e-01 7.360028933526e-01 8.221747188224e-01 8.691383788907e-01 8.553318170728e-01 7.829251873345e-01 6.783785273849e-01 5.936128156773e-01 5.863891858225e-01 6.603413797902e-01 7.611358460601e-01 8.380458406187e-01 8.666556817599e-01 8.460334027841e-01 7.944682466675e-01 7.437945552171e-01 7.255703614718e-01 7.493973995814e-01 7.967232572290e-01 8.402744159524e-01 8.629485919334e-01 8.631926253115e-01 8.520690193455e-01 8.456228082506e-01 8.547346147641e-01 8.786633720098e-01 9.080768531235e-01 9.338163306571e-01 9.532488857136e-01 9.703652833232e-01 9.906426563199e-01 1.014708423062e+00 1.035857907993e+00 1.043784798670e+00 1.031798199313e+00 1.003227692314e+00 9.738720267156e-01 9.668031752831e-01 9.974537209366e-01 1.059340114405e+00 1.126591760263e+00 1.169215780690e+00 1.166093903978e+00 1.111773522757e+00 1.020050766834e+00 9.254896336745e-01 8.760369459911e-01 9.031654715677e-01 9.906026146674e-01 1.091212325137e+00 1.163239493281e+00 1.184980303771e+00 1.155945796441e+00 1.094890206934e+00 1.034651217995e+00 1.008790827534e+00 1.030287137319e+00 1.081904148426e+00 1.131722675321e+00 1.154088571020e+00 1.139673784616e+00 1.096809287656e+00 1.047591486050e+00 1.017920624902e+00 1.021792688472e+00 1.050920534599e+00 1.081569079068e+00 1.090520584973e+00 1.066398288349e+00 1.013900704780e+00 9.532036071407e-01 9.135009230292e-01 9.171610864059e-01 9.625079939862e-01 1.025473401510e+00 1.077415025184e+00 1.098947048515e+00 1.084528198651e+00 1.042251903760e+00 9.912199727185e-01 9.551479374864e-01 9.510232658849e-01 9.785860014161e-01 1.021269858156e+00 1.057603430256e+00 1.071566110512e+00 1.057125747353e+00 1.019203080259e+00 9.725758740707e-01 9.379568767836e-01 9.333904452140e-01 9.632600128903e-01 1.014983665504e+00 1.067233190270e+00 1.100643924195e+00 1.104527486749e+00 1.079765361459e+00 1.039353944589e+00 1.005726481898e+00 1.001465288767e+00 1.034925211373e+00 1.093161892950e+00 1.150484263266e+00 1.182794532306e+00 1.176974621751e+00 1.135025263893e+00 1.074917867680e+00 1.026445887968e+00 1.017656131851e+00 1.054883990071e+00 1.117007098177e+00 1.171979713798e+00 1.195581181035e+00 1.180584233537e+00 1.138817381735e+00 1.097401272287e+00 1.086177786390e+00 1.117334267336e+00 1.174759356232e+00 1.226665089027e+00 1.245684772066e+00 1.221123913579e+00 1.163365557919e+00 1.102064345971e+00 1.074185043365e+00 1.099020491597e+00 1.160162983842e+00 1.218455559150e+00 1.237784841038e+00 1.200283350198e+00 1.111949247191e+00 1.004308182159e+00 9.293734413938e-01 9.319931037151e-01 1.007080416430e+00 1.104657476319e+00 1.173982088811e+00 1.186916065079e+00 1.141106263889e+00 1.057953053233e+00 9.772158807812e-01 9.405334918848e-01 9.619575066974e-01 1.016288320724e+00 1.064266962138e+00 1.080033726742e+00 1.060294044887e+00 1.021604799873e+00 9.899327570462e-01 9.827785596550e-01 9.944235389371e-01 1.000511936444e+00 9.768452517868e-01 9.158305791104e-01 8.356314991533e-01 7.804448756430e-01 7.963786928290e-01 8.831858773108e-01 9.915371390142e-01 1.067553092342e+00 1.077769546138e+00 1.014492954482e+00 8.987489278318e-01 7.846506333617e-01 7.487847134283e-01 8.239127519362e-01 9.548629151286e-01 1.066210085711e+00 1.110833236360e+00 1.073605053410e+00 9.698445526632e-01 8.469667683935e-01 7.792289449480e-01 8.181198644127e-01 9.296924851706e-01 1.037761106520e+00 1.087057133396e+00 1.055739406683e+00 9.541851234283e-01 8.272018849628e-01 7.530009795807e-01 7.953246665470e-01 9.249309789614e-01 1.060360868215e+00 1.140819648505e+00 1.138670988304e+00 1.055346268776e+00 9.199404347888e-01 7.901176160678e-01 7.381307199593e-01 7.893249217450e-01 8.886876521466e-01 9.668579538359e-01 9.846841717032e-01 9.350743872310e-01 8.392615450524e-01 7.445569015346e-01 7.093403158786e-01 7.547966228994e-01 8.397256533852e-01 9.071070363210e-01 9.211734321471e-01 8.727704231965e-01 7.780461130943e-01 6.786984687513e-01 6.335807561232e-01 6.739236527046e-01 7.647718546386e-01 8.477253571512e-01 8.831857596829e-01 8.554535291774e-01 7.692708605838e-01 6.483525375499e-01 5.360768391729e-01 4.864126665948e-01 5.165296605493e-01 5.810234341596e-01 6.284021180341e-01 6.333644844628e-01 5.946773518834e-01 5.313204153579e-01 4.794034153859e-01 4.755446703552e-01 5.212894473268e-01 5.818222829328e-01 6.219816923687e-01 6.235741174411e-01 5.866610348001e-01 5.293135417091e-01 4.856948894294e-01 4.893299269278e-01 5.397537359463e-01 6.027752947262e-01 6.432401054214e-01 6.408930158319e-01 5.921895102887e-01 5.110844988213e-01 4.319341771385e-01 4.042872284224e-01 4.478488693659e-01 5.232058704111e-01 5.828129059483e-01 6.006602912911e-01 5.719537616258e-01 5.120939370422e-01 4.574237523414e-01 4.524411686960e-01 5.056315301136e-01 5.776307815385e-01 6.248979933654e-01 6.222158150922e-01 5.647369870810e-01 4.705042979716e-01 3.896442675585e-01 3.952813635894e-01 4.903790218468e-01 6.028347200515e-01 6.768129040393e-01 6.851990930669e-01 6.230013877363e-01 5.084671825194e-01 3.957506356357e-01 3.835886448752e-01 4.953937719917e-01 6.370306392629e-01 7.383344678953e-01 7.672340321694e-01 7.160886855443e-01 5.998165215130e-01 4.633728834821e-01 3.968922982319e-01 4.661140588688e-01 5.960049787078e-01 6.980562009422e-01 7.299820434867e-01 6.799710144240e-01 5.613653836366e-01 4.211762600782e-01 3.639318614978e-01 4.607486222888e-01 6.154121618647e-01 7.384071589285e-01 7.915813955216e-01 7.664181524470e-01 6.791445429405e-01 5.742418314405e-01 5.239479518963e-01 5.747514402433e-01 6.834331827649e-01 7.809733806983e-01 8.273815903166e-01 8.123446035541e-01 7.502674726575e-01 6.767589159288e-01 6.367269244647e-01 6.516954962966e-01 6.971726730812e-01 7.305142464770e-01 7.245579821518e-01 6.783457167787e-01 6.181897782287e-01 5.898008061621e-01 6.235979416730e-01 6.986382562874e-01 7.669725020188e-01 7.924196875685e-01 7.632047623282e-01 6.949399171349e-01 6.319728048398e-01 6.304593185536e-01 7.035210437205e-01 8.038455796230e-01 8.755067812252e-01 8.850735231136e-01 8.264916418941e-01 7.239563382775e-01 6.369682805114e-01 6.399508390599e-01 7.404206078472e-01 8.681433657449e-01 9.559310878395e-01 9.685885940975e-01 9.021360334932e-01 7.857781865186e-01 6.882854836449e-01 6.954437543050e-01 8.142459213326e-01 9.638264956478e-01 1.069483606691e+00 1.091868256963e+00 1.023733025200e+00 8.897861475333e-01 7.527199423315e-01 7.063321803488e-01 7.916397875887e-01 9.371719173950e-01 1.055116800796e+00 1.096538254918e+00 1.049356188698e+00 9.354000363256e-01 8.136761847552e-01 7.715573670815e-01 8.531152296721e-01 1.002092084162e+00 1.137025794570e+00 1.208290321335e+00 1.201315150607e+00 1.132723985755e+00 1.047401759510e+00 1.005510372777e+00 1.043571291095e+00 1.139924694589e+00 1.239089288985e+00 1.294437759724e+00 1.284764748657e+00 1.215506405436e+00 1.116222541980e+00 1.033018279409e+00 1.006845874738e+00 1.042214924375e+00 1.104508873536e+00 1.151786058896e+00 1.159423469561e+00 1.125962059610e+00 1.070307162604e+00 1.023453471806e+00 1.012230979014e+00 1.041141876745e+00 1.090790565049e+00 1.134824893818e+00 1.155903682140e+00 1.151068321881e+00 1.129698479720e+00 1.107180513892e+00 1.096219233875e+00 1.099985213276e+00 1.111963653719e+00 1.122079177721e+00 1.123461957529e+00 1.115327160188e+00 1.101526961674e+00 1.086737265583e+00 1.072925836024e+00 1.058746198811e+00 1.042237613463e+00 1.024576369498e+00 1.011885774606e+00 1.012751578653e+00 1.032057868858e+00 1.065570226763e+00 1.100215117773e+00 1.119951198346e+00 1.112667949953e+00 1.075151542800e+00 1.015812347544e+00 9.545172881357e-01 9.170732672303e-01 9.214200876820e-01 9.634835464837e-01 1.019535546432e+00 1.061792288881e+00 1.070851805529e+00 1.041064168386e+00 9.823658952678e-01 9.200984448342e-01 8.886853055636e-01 9.123581513260e-01 9.847332074719e-01 1.074302537000e+00 1.146882151802e+00 1.179853841797e+00 1.166612924331e+00 1.117490531774e+00 1.058498847861e+00 1.023785089196e+00 1.037120867876e+00 1.093152636112e+00 1.161358041588e+00 1.207132974411e+00 1.207421907641e+00 1.156860894250e+00 1.069733889913e+00 9.793567104792e-01 9.291219519621e-01 9.459558203984e-01 1.015285206147e+00 1.094928552491e+00 1.146310788465e+00 1.149481595659e+00 1.105713978660e+00 1.036456567003e+00 9.783215313356e-01 9.669022162260e-01 1.011107221856e+00 1.085835352651e+00 1.153643708190e+00 1.186297261639e+00 1.172388402314e+00 1.117457094347e+00 1.041403193599e+00 9.725087172009e-01 9.355412144368e-01 9.369463225997e-01 9.610964052940e-01 9.832995279891e-01 9.844719432708e-01 9.572969381891e-01 9.063437717739e-01 8.455202607846e-01 7.937159320595e-01 7.676885265073e-01 7.733907569837e-01 8.027702928133e-01 8.395572792957e-01 8.674373650845e-01 8.748006264164e-01 8.565792113294e-01 8.154826816684e-01 7.632026564716e-01 7.197366162799e-01 7.063862497488e-01 7.308849757804e-01 7.787329280882e-01 8.227605136900e-01 8.379728289573e-01 8.101274595398e-01 7.398754580382e-01 6.466119645433e-01 5.721944391879e-01 5.670155312698e-01 6.389917891532e-01 7.416555673176e-01 8.243046962838e-01 8.561616958229e-01 8.269525595250e-01 7.463733587725e-01 6.465207826781e-01 5.818719304243e-01 5.997516358459e-01 6.851318048217e-01 7.803057960606e-01 8.388866483943e-01 8.387369597316e-01 7.797597776973e-01 6.835870367863e-01 5.949185592926e-01 5.697001675975e-01 6.249787658523e-01 7.167878235447e-01 7.928662527344e-01 8.237621212708e-01 8.037068323522e-01 7.483829313797e-01 6.925176341020e-01 6.777757124294e-01 7.217122097668e-01 8.003666301787e-01 8.736631987187e-01 9.116613103807e-01 9.016656293307e-01 8.481365291416e-01 7.712571654739e-01 7.032928230315e-01 6.759341192548e-01 6.968675358962e-01 7.427634440997e-01 7.810354371190e-01 7.892758824956e-01 7.605904854278e-01 7.031648833647e-01 6.388817523587e-01 5.984324713302e-01 6.048804939917e-01 6.536310326851e-01 7.177126989867e-01 7.695029894959e-01 7.918137493247e-01 7.791629745294e-01 7.371201319999e-01 6.817126964652e-01 6.370111098763e-01 6.260058633560e-01 6.544901268784e-01 7.055268435523e-01 7.530172455830e-01 7.755067243895e-01 7.615301091043e-01 7.110105466001e-01 6.364587060577e-01 5.646581312996e-01 5.323892060393e-01 5.617965305333e-01 6.358835193059e-01 7.175626551043e-01 7.769697873619e-01 7.983229562188e-01 7.792801896075e-01 7.305514672967e-01 6.755039801202e-01 6.452407772528e-01 6.617442620472e-01 7.188542924254e-01 7.886359657283e-01 8.424090648461e-01 8.619359020052e-01 8.420015764723e-01 7.909210877501e-01 7.307022431621e-01 6.932300381623e-01 7.041599852865e-01 7.611932368984e-01 8.362411756271e-01 8.975879266539e-01 9.240922872903e-01 9.090613693991e-01 8.613114503240e-01 8.051551308535e-01 7.747086220562e-01 7.948608782893e-01 8.595600532188e-01 9.372439263062e-01 9.943453824297e-01 1.009470960965e+00 9.775496798066e-01 9.108664318880e-01 8.382819010182e-01 7.974686093050e-01 8.121411169716e-01 8.705447842992e-01 9.373108604177e-01 9.806371390107e-01 9.860273697100e-01 9.589248807902e-01 9.224790678581e-01 9.082792590488e-01 9.363873525191e-01 9.985609260871e-01 1.065551950707e+00 1.107686024929e+00 1.108552285504e+00 1.069897835478e+00 1.011780517530e+00 9.671882135325e-01 9.655796403310e-01 1.010606234214e+00 1.076905379677e+00 1.130126517510e+00 1.145389564430e+00 1.114416033924e+00 1.046580695498e+00 9.674352579886e-01 9.123457229888e-01 9.096785308336e-01 9.603329364219e-01 1.038859189313e+00 1.114544626837e+00 1.165982406360e+00 1.183936472327e+00 1.169774470323e+00 1.133452057383e+00 1.091847568420e+00 1.065859927884e+00 1.073470403430e+00 1.119840291296e+00 1.192415395773e+00 1.266526228726e+00 1.315876831160e+00 1.321106527371e+00 1.275974811598e+00 1.192418399610e+00 1.103715906698e+00 1.058474751025e+00 1.091586980599e+00 1.189913145127e+00 1.302660780041e+00 1.378347095434e+00 1.385685322979e+00 1.320375757470e+00 1.208743183562e+00 1.108576534208e+00 1.089134047701e+00 1.173445650401e+00 1.311276457944e+00 1.429468751326e+00 1.476343127572e+00 1.433199512365e+00 1.316489370339e+00 1.179812451793e+00 1.104624867347e+00 1.147229998298e+00 1.276408371456e+00 1.409072879623e+00 1.477948444599e+00 1.453617556625e+00 1.346643573020e+00 1.209003462221e+00 1.126749513510e+00 1.167732134708e+00 1.307855884148e+00 1.460460232096e+00 1.551860331169e+00 1.547260271558e+00 1.452104267398e+00 1.311646118369e+00 1.204682393712e+00 1.204127337379e+00 1.307120814080e+00 1.438650605648e+00 1.522817754528e+00 1.519411226005e+00 1.428287253132e+00 1.287753082248e+00 1.168159074411e+00 1.139833611620e+00 1.210618845983e+00 1.318170418528e+00 1.393849702027e+00 1.403224316079e+00 1.351895572780e+00 1.279684472260e+00 1.241983046614e+00 1.270887281409e+00 1.345724754350e+00 1.414207513192e+00 1.433925029641e+00 1.394925868446e+00 1.325201518533e+00 1.281464982308e+00 1.312728751455e+00 1.412495145782e+00 1.521948178669e+00 1.576083173250e+00 1.535572020598e+00 1.399051794069e+00 1.211467050617e+00 1.070603887195e+00 1.084583165037e+00 1.247002593087e+00 1.443188312096e+00 1.570788470602e+00 1.576559484195e+00 1.453037862687e+00 1.239183662603e+00 1.030907399460e+00 9.705022266745e-01 1.107881516258e+00 1.322773067714e+00 1.487208866771e+00 1.535078423922e+00 1.452131302178e+00 1.269586447775e+00 1.067571374042e+00 9.678837025528e-01 1.039684905604e+00 1.202662502179e+00 1.336371263631e+00 1.371260269897e+00 1.291012019819e+00 1.126652350759e+00 9.590526879702e-01 9.027657794363e-01 1.000128894060e+00 1.160029757420e+00 1.275927053248e+00 1.290983457523e+00 1.196371562785e+00 1.028262895163e+00 8.726504236782e-01 8.430440833173e-01 9.604769522780e-01 1.121113979674e+00 1.225652835034e+00 1.225583166081e+00 1.116531741994e+00 9.356090975633e-01 7.686084567963e-01 7.334427070766e-01 8.496689253817e-01 1.005613385489e+00 1.105736950986e+00 1.110548892599e+00 1.025662477295e+00 8.984066655167e-01 8.137579646365e-01 8.439742092986e-01 9.626130635802e-01 1.082295264459e+00 1.138894572167e+00 1.111166695348e+00 1.019417577699e+00 9.240487843563e-01 9.038528906425e-01 9.850875804850e-01 1.108290217449e+00 1.194398950591e+00 1.193615699639e+00 1.094043575749e+00 9.249343691911e-01 7.677549147935e-01 7.439094888527e-01 8.792184080869e-01 1.060508168171e+00 1.184688831447e+00 1.200575255281e+00 1.098163090062e+00 9.064626897368e-01 7.071349428413e-01 6.471818710780e-01 7.877132898878e-01 9.940460711692e-01 1.145799341053e+00 1.188462745105e+00 1.110226927029e+00 9.345503037627e-01 7.262189596178e-01 6.064811481183e-01 6.724566164358e-01 8.344382119047e-01 9.645403121531e-01 1.000843393791e+00 9.284462089213e-01 7.677096506760e-01 5.790309377336e-01 4.809120424426e-01 5.590677718992e-01 7.089528924627e-01 8.157478871807e-01 8.312129932839e-01 7.485306583730e-01 5.945087977794e-01 4.421218613144e-01 4.215400073047e-01 5.496911761851e-01 6.948870491341e-01 7.753519625982e-01 7.615389875843e-01 6.558233944412e-01 4.917308838120e-01 3.563005242975e-01 3.869015052504e-01 5.367895556270e-01 6.710921740869e-01 7.304462526667e-01 6.991723607599e-01 5.925431343225e-01 4.644748698158e-01 4.212104465754e-01 5.193447686219e-01 6.659759510325e-01 7.731396853615e-01 8.019011320538e-01 7.473625701327e-01 6.369085846480e-01 5.384662887549e-01 5.427636804225e-01 6.532026418924e-01 7.813760584485e-01 8.563646139123e-01 8.458125305441e-01 7.496399230422e-01 6.031682641287e-01 4.945884409788e-01 5.348480487110e-01 6.900151096223e-01 8.442837219491e-01 9.287901110739e-01 9.165714586615e-01 8.127192941311e-01 6.588745146132e-01 5.508529768983e-01 5.998337553292e-01 7.668706910927e-01 9.341859277186e-01 1.030448848260e+00 1.026393236500e+00 9.237248108364e-01 7.552547640016e-01 5.958038935694e-01 5.590712779394e-01 6.679580684449e-01 8.114227463727e-01 9.006905730696e-01 8.987292242768e-01 8.045133108486e-01 6.502032811500e-01 5.128850043405e-01 5.051438152018e-01 6.274332699690e-01 7.656955127466e-01 8.434333130363e-01 8.320069613509e-01 7.370082260473e-01 5.999643782177e-01 5.108328665343e-01 5.609079639934e-01 7.050667575425e-01 8.399726111439e-01 9.047922389461e-01 8.767998613773e-01 7.629596385255e-01 6.025845668343e-01 4.826847588236e-01 5.086446831126e-01 6.442325591060e-01 7.755566681008e-01 8.389118973786e-01 8.138243871840e-01 7.119866119985e-01 5.807790958943e-01 5.115347718579e-01 5.752149057752e-01 7.127509076004e-01 8.316045396223e-01 8.818804942120e-01 8.508776572498e-01 7.583719364898e-01 6.598090522083e-01 6.355709570766e-01 7.163438011883e-01 8.407191096470e-01 9.346798902351e-01 9.566851182679e-01 8.990641881505e-01 7.884468277056e-01 6.906276190550e-01 6.896341368213e-01 7.966912099733e-01 9.343153124943e-01 1.027452760097e+00 1.036782224843e+00 9.576117452210e-01 8.222054971087e-01 7.091606487891e-01 7.197730972815e-01 8.586872453255e-01 1.027778374618e+00 1.142175345697e+00 1.157899665601e+00 1.065501688693e+00 8.899499631349e-01 7.030080178711e-01 6.358867857568e-01 7.566618033073e-01 9.522417276857e-01 1.105556030464e+00 1.159151285531e+00 1.096851706308e+00 9.374676644831e-01 7.431910185869e-01 6.383197527165e-01 7.267967141353e-01 9.233207300656e-01 1.098743583896e+00 1.185446260056e+00 1.161734960123e+00 1.042023073421e+00 8.798517941804e-01 7.732297592969e-01 8.120457387090e-01 9.608915336838e-01 1.112511037149e+00 1.192101712358e+00 1.168652235583e+00 1.047808332592e+00 8.732336175358e-01 7.355369687765e-01 7.408479992661e-01 8.784058869184e-01 1.036539625479e+00 1.131190234485e+00 1.125922089754e+00 1.022335758446e+00 8.604977155513e-01 7.289414788991e-01 7.379951821461e-01 8.857625969842e-01 1.063076291353e+00 1.184059687777e+00 1.209010038087e+00 1.134585245401e+00 9.918961243701e-01 8.509260264765e-01 8.075030033584e-01 8.971516667378e-01 1.046043022560e+00 1.165124637307e+00 1.203808642163e+00 1.148879436038e+00 1.020701571613e+00 8.748048120229e-01 7.963067270369e-01 8.406998072331e-01 9.628689316667e-01 1.076899161001e+00 1.126319647700e+00 1.092587031275e+00 9.913276126946e-01 8.720052464187e-01 8.093725730179e-01 8.510483277867e-01 9.601190908313e-01 1.060745968948e+00 1.098504900915e+00 1.052530198248e+00 9.346551279795e-01 7.924061667677e-01 7.094179571772e-01 7.516903497655e-01 8.793880205308e-01 1.002243887459e+00 1.058530114587e+00 1.023193991802e+00 9.034344232368e-01 7.420271709886e-01 6.284555492466e-01 6.603445052181e-01 8.086978080610e-01 9.656788483716e-01 1.059599708201e+00 1.060278316517e+00 9.688899697898e-01 8.169737027298e-01 6.728982970095e-01 6.321740581397e-01 7.203561455442e-01 8.515172773570e-01 9.421633420766e-01 9.520236483858e-01 8.756491524808e-01 7.387523758973e-01 6.036510810170e-01 5.630475806357e-01 6.463151880991e-01 7.713589301501e-01 8.582399888771e-01 8.702352803718e-01 8.060510544942e-01 6.981521702069e-01 6.162797774058e-01 6.365546244402e-01 7.498763692530e-01 8.769781258066e-01 9.539099043574e-01 9.505664517071e-01 8.669096668316e-01 7.337635326394e-01 6.192538431722e-01 6.096751128949e-01 7.103451671323e-01 8.364006905867e-01 9.154890092638e-01 9.134678691955e-01 8.273213519726e-01 6.835011584506e-01 5.456531783194e-01 5.108181263131e-01 6.030484090589e-01 7.307734037193e-01 8.160847388048e-01 8.259608548215e-01 7.599018308692e-01 6.461557610234e-01 5.441179889194e-01 5.259622512561e-01 5.962079769391e-01 6.834182389765e-01 7.265322396328e-01 6.998388637954e-01 6.085516211882e-01 4.903204453879e-01 4.221070117777e-01 4.672079377794e-01 5.734311713686e-01 6.564977004562e-01 6.704697306982e-01 6.020862704850e-01 4.674735626865e-01 3.306633835909e-01 3.371392097820e-01 4.963227548477e-01 6.669096872282e-01 7.762735416162e-01 7.946599869712e-01 7.172660911518e-01 5.641793821951e-01 3.950471932463e-01 3.490552655323e-01 4.853266944029e-01 6.565048801509e-01 7.712372087115e-01 7.956024602792e-01 7.253443812828e-01 5.834602279033e-01 4.335449920738e-01 4.003799474799e-01 5.243782419145e-01 6.829003422307e-01 7.913035602811e-01 8.176896076295e-01 7.623458472167e-01 6.562924711412e-01 5.673983219366e-01 5.774811810064e-01 6.859546071262e-01 8.135916163264e-01 8.961970052620e-01 9.048371516074e-01 8.404109992637e-01 7.325848003939e-01 6.406954782889e-01 6.309663443104e-01 7.067640672852e-01 8.043607583841e-01 8.649971064087e-01 8.616126644931e-01 7.971050201046e-01 7.026992725830e-01 6.345156265288e-01 6.431954798845e-01 7.185617123627e-01 8.041716786224e-01 8.536957172024e-01 8.488007480453e-01 7.975575915797e-01 7.304246678455e-01 6.891712852550e-01 6.985244301306e-01 7.420661879035e-01 7.809796010303e-01 7.863810785689e-01 7.524067140960e-01 6.969944411180e-01 6.550538081697e-01 6.560662719088e-01 6.950744987405e-01 7.377639658358e-01 7.518410621824e-01 7.261207860278e-01 6.763912763699e-01 6.431346112605e-01 6.671775276760e-01 7.463742993804e-01 8.370832706524e-01 8.942410619897e-01 8.927494112013e-01 8.328499215789e-01 7.433939007586e-01 6.811048604942e-01 6.996496215091e-01 7.893742901888e-01 8.887515665450e-01 9.430405100737e-01 9.253984237458e-01 8.386610367953e-01 7.186238964971e-01 6.373300271602e-01 6.646538149330e-01 7.798415641445e-01 9.020657401473e-01 9.720250514812e-01 9.670362902499e-01 8.984718549181e-01 8.126132871550e-01 7.811273075133e-01 8.466431484207e-01 9.720579393595e-01 1.086822054047e+00 1.140452587522e+00 1.114364906498e+00 1.022569715092e+00 9.128950581734e-01 8.575874356477e-01 9.020177867900e-01 1.011532488168e+00 1.112909244125e+00 1.152323940805e+00 1.109977328773e+00 1.000691665866e+00 8.756185742570e-01 8.140310931460e-01 8.650582052078e-01 9.864173067523e-01 1.098601771381e+00 1.148287497096e+00 1.118846787133e+00 1.027997977608e+00 9.255018473007e-01 8.778716566575e-01 9.178263117528e-01 1.007140603203e+00 1.079778290337e+00 1.090891575387e+00 1.029724726357e+00 9.206333011425e-01 8.217270609166e-01 8.009045576575e-01 8.695819138856e-01 9.662743079562e-01 1.022553546677e+00 1.001408499006e+00 9.028279117187e-01 7.683119201802e-01 6.866859678742e-01 7.408459553308e-01 8.940297491000e-01 1.045701847009e+00 1.125689375177e+00 1.103230363155e+00 9.820666113594e-01 8.040915036804e-01 6.637085860259e-01 6.791743880811e-01 8.331612555008e-01 1.000821480161e+00 1.096196378886e+00 1.082865992282e+00 9.615536492990e-01 7.712355374557e-01 6.081493748130e-01 6.157884004159e-01 7.882648864690e-01 9.824118823489e-01 1.106743830450e+00 1.125450972547e+00 1.041011123038e+00 8.938659888764e-01 7.703698896514e-01 7.758461558999e-01 9.144923799937e-01 1.085995428270e+00 1.204908651211e+00 1.230119153251e+00 1.157521565175e+00 1.017666262698e+00 8.783894006753e-01 8.301429401530e-01 9.071056399496e-01 1.041442944663e+00 1.147628562918e+00 1.176592621965e+00 1.117460929514e+00 9.949566685930e-01 8.713535981367e-01 8.329671481512e-01 9.168554072587e-01 1.063563107630e+00 1.191541533478e+00 1.250146289547e+00 1.222825698457e+00 1.123691246120e+00 9.970051737400e-01 9.115901789079e-01 9.237141878367e-01 1.019324818396e+00 1.131577913371e+00 1.201344109553e+00 1.198809694837e+00 1.122856536903e+00 9.991668850815e-01 8.788329879981e-01 8.246089036830e-01 8.635677508640e-01 9.562655801012e-01 1.041807424780e+00 1.080471330979e+00 1.060872685814e+00 9.971259263426e-01 9.245627465661e-01 8.875989478623e-01 9.111087216939e-01 9.782297784300e-01 1.048058573976e+00 1.085975171385e+00 1.076971267069e+00 1.027276064577e+00 9.615421159339e-01 9.140832862601e-01 9.093178001606e-01 9.421995322579e-01 9.833568401555e-01 1.002318047356e+00 9.839288067894e-01 9.336201682638e-01 8.762072628004e-01 8.462535890226e-01 8.651467152242e-01 9.216348780820e-01 9.827774585497e-01 1.018990276927e+00 1.017969197129e+00 9.877010070720e-01 9.528738359212e-01 9.425104503046e-01 9.691672101709e-01 1.017598127478e+00 1.057261662081e+00 1.062607869126e+00 1.025294192864e+00 9.585410052159e-01 8.951196941707e-01 8.727783561241e-01 9.043560871775e-01 9.641501024610e-01
 6.319914442463e-01 6.135758054147e-01 5.932865469999e-01 5.818068367273e-01 5.855906549277e-01 6.017682894336e-01 6.171201990141e-01 6.129729405778e-01 5.863555099976e-01 5.464792452597e-01 5.262441012291e-01 5.447342474891e-01 5.844469941668e-01 6.119374184150e-01 6.069154247439e-01 5.734020534770e-01 5.391138542126e-01 5.395292212118e-01 5.828970837208e-01 6.397598988155e-01 6.734550754244e-01 6.634885238396e-01 6.110681547741e-01 5.384329439075e-01 4.829173789525e-01 4.741715254907e-01 5.040336678336e-01 5.395299078110e-01 5.583816720104e-01 5.599212090840e-01 5.579982226763e-01 5.659067067730e-01 5.826861352966e-01 5.947008629372e-01 5.899163149112e-01 5.702399805385e-01 5.539094397319e-01 5.633156583957e-01 6.016181061177e-01 6.462354204855e-01 6.678604353362e-01 6.486648442326e-01 5.904450495782e-01 5.177134449489e-01 4.733324644256e-01 4.873766137571e-01 5.392308184874e-01 5.833220033079e-01 5.934702082685e-01 5.776832632814e-01 5.530491555498e-01 5.269304350546e-01 4.971222945760e-01 4.614541035524e-01 4.358415049438e-01 4.380130406988e-01 4.700650042726e-01 5.159163254063e-01 5.552546044716e-01 5.741739867457e-01 5.679729517459e-01 5.409693613041e-01 5.054050263277e-01 4.784752519214e-01 4.745728765591e-01 4.951415120072e-01 5.275934661107e-01 5.549699269028e-01 5.645087196182e-01 5.508370902319e-01 5.164861848132e-01 4.712262355672e-01 4.296739434385e-01 4.052811717075e-01 4.018219024775e-01 4.114311911473e-01 4.232466604108e-01 4.319295972567e-01 4.391236864868e-01 4.492480595028e-01 4.637273180036e-01 4.785936021394e-01 4.874023912579e-01 4.865540614516e-01 4.787870059579e-01 4.728660173825e-01 4.783433731635e-01 4.978855412671e-01 5.245198124976e-01 5.468124767757e-01 5.559302491439e-01 5.493731505492e-01 5.313750070653e-01 5.171377496574e-01 5.242425776217e-01 5.401989682761e-01 5.519182074841e-01 5.477557598755e-01 5.271280036518e-01 5.066335439346e-01 5.151533934582e-01 5.526763847319e-01 5.886652418745e-01 5.922054031953e-01 5.534106697559e-01 4.919632284289e-01 4.562776180939e-01 4.866746182555e-01 5.597929848832e-01 6.190625184697e-01 6.259111899791e-01 5.721069600706e-01 4.837684745255e-01 4.266396641790e-01 4.642857196008e-01 5.641284510640e-01 6.499798589185e-01 6.765418252172e-01 6.342238850415e-01 5.473694371395e-01 4.761210024075e-01 4.867321030876e-01 5.665929423182e-01 6.442271707180e-01 6.701366815627e-01 6.329433085374e-01 5.579681944931e-01 5.051305426720e-01 5.307261857483e-01 6.147409054645e-01 6.911718896402e-01 7.152927945566e-01 6.779080670471e-01 6.051414360935e-01 5.547455995601e-01 5.784245505641e-01 6.583043004816e-01 7.330090327924e-01 7.566272231433e-01 7.377407967268e-01 6.934696342493e-01 6.416123431496e-01 6.037200317730e-01 5.935225267489e-01 6.058215476610e-01 6.212529166766e-01 6.214834061886e-01 5.997023010672e-01 5.658541320628e-01 5.257099886617e-01 5.061626554946e-01 5.262108829065e-01 5.764224147245e-01 6.233016032527e-01 6.382279827569e-01 6.115211528423e-01 5.557847445269e-01 5.048398533057e-01 4.979319465684e-01 5.415874407082e-01 6.019550098194e-01 6.421586009002e-01 6.443414184272e-01 6.120081374954e-01 5.670477674536e-01 5.404490861676e-01 5.506108934584e-01 5.862036757305e-01 6.201628668808e-01 6.332338473848e-01 6.233278503646e-01 6.043326569823e-01 5.976874901419e-01 6.168265589540e-01 6.558863131881e-01 6.963790692722e-01 7.218427325370e-01 7.257736734887e-01 7.119778616843e-01 6.904233656177e-01 6.706714682380e-01 6.561766037909e-01 6.438831217518e-01 6.295675943783e-01 6.139446687560e-01 6.041867666914e-01 6.086378850560e-01 6.280478364266e-01 6.520299606388e-01 6.648561107013e-01 6.542909224909e-01 6.178485557283e-01 5.660412777973e-01 5.218232604354e-01 5.106165490820e-01 5.388501853846e-01 5.868243511881e-01 6.280923136468e-01 6.464465351093e-01 6.402553367549e-01 6.203599927503e-01 6.036208201319e-01 6.017714476289e-01 6.126230543323e-01 6.235294480766e-01 6.234226362850e-01 6.119505296514e-01 6.004250000441e-01 6.037356850570e-01 6.262887233066e-01 6.560529486110e-01 6.740566954743e-01 6.681037122207e-01 6.410410247794e-01 6.118239031801e-01 6.057456753554e-01 6.324032188199e-01 6.740141995872e-01 7.013007892676e-01 6.948249176100e-01 6.561563316818e-01 6.115719325052e-01 6.028454564599e-01 6.512806430477e-01 7.312711893827e-01 7.974570546162e-01 8.170840751808e-01 7.804744954965e-01 7.033710644949e-01 6.262728618795e-01 6.146940931847e-01 6.860603717785e-01 7.539346761336e-01 7.983740522745e-01 7.983140299992e-01 7.523634096879e-01 6.859357949252e-01 6.497679666046e-01 6.766181363238e-01 7.607836486784e-01 8.618143780332e-01 9.194697943437e-01 9.107936932866e-01 8.458933403811e-01 7.664256779032e-01 7.304331190535e-01 7.639330749296e-01 8.288376155160e-01 8.656572687747e-01 8.375650763579e-01 7.422995931917e-01 6.157339348740e-01 5.336106779874e-01 5.617090337404e-01 6.598118246253e-01 7.423897365423e-01 7.604909763767e-01 7.059077144271e-01 6.054461905495e-01 5.182582982212e-01 5.070848854673e-01 5.633777660762e-01 6.199371596527e-01 6.295661647394e-01 5.864921901560e-01 5.253171700470e-01 5.097596234575e-01 5.722847825718e-01 6.691390730601e-01 7.396269473919e-01 7.499770211826e-01 6.980397567493e-01 6.124215190990e-01 5.483060939913e-01 5.538564177192e-01 6.137258824634e-01 6.715390122887e-01 6.885792188524e-01 6.593301125961e-01 6.076879764350e-01 5.744978059768e-01 5.852908767356e-01 6.223579490914e-01 6.467408860281e-01 6.341149356876e-01 5.883072111091e-01 5.401551062296e-01 5.289212329052e-01 5.610160225333e-01 5.996680445446e-01 6.039136023333e-01 5.566299018191e-01 4.739802488933e-01 4.120701453590e-01 4.372246682120e-01 5.311848497533e-01 6.200154822238e-01 6.545443058504e-01 6.205654306885e-01 5.377017644359e-01 4.640334355002e-01 4.735901119869e-01 5.629850254620e-01 6.577875688699e-01 7.020599855997e-01 6.774054017342e-01 6.007525196338e-01 5.259536970034e-01 5.235435828679e-01 6.009478442972e-01 6.916796401543e-01 7.360839397478e-01 7.095637554551e-01 6.220769665082e-01 5.208160485538e-01 4.846406358943e-01 5.488989528291e-01 6.510066909096e-01 7.213509654737e-01 7.290636947426e-01 6.783575712206e-01 6.041689347779e-01 5.620113213771e-01 5.866146665681e-01 6.512619147355e-01 7.046390727663e-01 7.166183710957e-01 6.873560324719e-01 6.425552188430e-01 6.190369840287e-01 6.351513453369e-01 6.725145828228e-01 6.980058775351e-01 6.922512753402e-01 6.597765048633e-01 6.258522665337e-01 6.204258485681e-01 6.514854810232e-01 6.981830901858e-01 7.339879462882e-01 7.464341432329e-01 7.404579837227e-01 7.303355253601e-01 7.261346292442e-01 7.243253516950e-01 7.126831195810e-01 6.848252581332e-01 6.514310875415e-01 6.385602369072e-01 6.651679595803e-01 7.182861901561e-01 7.615721890773e-01 7.628014328464e-01 7.113731849043e-01 6.281762395270e-01 5.712683992089e-01 6.037170792723e-01 7.130542822297e-01 8.280946713616e-01 8.910937757717e-01 8.760656046467e-01 7.888342650624e-01 6.714061975350e-01 6.159326281604e-01 6.621842193291e-01 7.666735634638e-01 8.620874837178e-01 9.088324189368e-01 8.977358616378e-01 8.464651589043e-01 7.961202971843e-01 7.950675207021e-01 8.605976333167e-01 9.411566487836e-01 1.009372842195e+00 1.005013076834e+00 9.296695907635e-01 8.192960884270e-01 7.353702502518e-01 7.281365022296e-01 7.825310218954e-01 8.388093698476e-01 8.524186981269e-01 8.129398937196e-01 7.399212919568e-01 6.714860176665e-01 6.414859331013e-01 6.515650578026e-01 6.755391431490e-01 6.918588769140e-01 6.997345842944e-01 7.113563236782e-01 7.329357365039e-01 7.535576262693e-01 7.533221751944e-01 7.211471429908e-01 6.682489596934e-01 6.305958277507e-01 6.458671613261e-01 7.097696676124e-01 7.772034538910e-01 8.038624596374e-01 7.703015153709e-01 6.892895895807e-01 6.105565882255e-01 5.913803817756e-01 6.477609021488e-01 7.284011164984e-01 7.745141787550e-01 7.568449125646e-01 6.816159105454e-01 5.946693035427e-01 5.729267672714e-01 6.500379374741e-01 7.664307650216e-01 8.482122934287e-01 8.550759862098e-01 7.837976775220e-01 6.721612329395e-01 6.047730988169e-01 6.598562651241e-01 7.996853494458e-01 9.295763646265e-01 9.867807031461e-01 9.484507575169e-01 8.284334619078e-01 6.823157080962e-01 6.097737815883e-01 6.756378677833e-01 8.100293624071e-01 9.142932032170e-01 9.373461134341e-01 8.717644610902e-01 7.491911619225e-01 6.419660376242e-01 6.348537101620e-01 7.260208184547e-01 8.294786223412e-01 8.761493245747e-01 8.400570519118e-01 7.339420602338e-01 6.107454295478e-01 5.596764398854e-01 6.279675641963e-01 7.502879036527e-01 8.467350298948e-01 8.799021233677e-01 8.499801102532e-01 7.866769816483e-01 7.370878488479e-01 7.352747355268e-01 7.696984109677e-01 7.979001706813e-01 8.003991874192e-01 7.684962772278e-01 7.110308676778e-01 6.582070981594e-01 6.450781535999e-01 6.797918801969e-01 7.326704925859e-01 7.638371199906e-01 7.474237669003e-01 6.797280713727e-01 5.839124836719e-01 5.155795668967e-01 5.381352342182e-01 6.440399628763e-01 7.668138061482e-01 8.521709924618e-01 8.722519850997e-01 8.216917215929e-01 7.167226826579e-01 5.980975707147e-01 5.304224380468e-01 5.583729148626e-01 6.454227222033e-01 7.241241401183e-01 7.528610956880e-01 7.194661420775e-01 6.374943230365e-01 5.472651098589e-01 5.097775558698e-01 5.558821766073e-01 6.431093249549e-01 7.104883436451e-01 7.204924286350e-01 6.611639012294e-01 5.453795416012e-01 4.204837588850e-01 3.841252768154e-01 4.855496344498e-01 6.359545598159e-01 7.560510644349e-01 8.085201193315e-01 7.812078222222e-01 6.821176323287e-01 5.413561409787e-01 4.212353297189e-01 4.082957915872e-01 4.999123365446e-01 6.057564226287e-01 6.676161965900e-01 6.666852411405e-01 6.119702139369e-01 5.391725188272e-01 5.061668413481e-01 5.501458367257e-01 6.403854762474e-01 7.199486778950e-01 7.505197092291e-01 7.185640710699e-01 6.347357501714e-01 5.372953408990e-01 4.914415544747e-01 5.393230927758e-01 6.401080321832e-01 7.276950938279e-01 7.615125749530e-01 7.279034212243e-01 6.370432647671e-01 5.253870050401e-01 4.583060489779e-01 4.878552962688e-01 5.777413547473e-01 6.573782568709e-01 6.852186364502e-01 6.509275279073e-01 5.726857618144e-01 5.008184136839e-01 5.033121050359e-01 5.914784903241e-01 7.046518068004e-01 7.843102110745e-01 7.990264985727e-01 7.417842876189e-01 6.290264782518e-01 5.052272479146e-01 4.450173769509e-01 4.918303217994e-01 5.871496135327e-01 6.572054501128e-01 6.653795939482e-01 6.063197335259e-01 5.031028063633e-01 4.140581112111e-01 4.170787269850e-01 5.073612540960e-01 6.040665283574e-01 6.491932329170e-01 6.187253995589e-01 5.162899340970e-01 3.809481480934e-01 3.216581614131e-01 4.311669631744e-01 6.041688725549e-01 7.433766162884e-01 8.051370517961e-01 7.730379295296e-01 6.525637367857e-01 4.752535564591e-01 3.265751513149e-01 3.628019744546e-01 5.319180716034e-01 6.874125859817e-01 7.706296442136e-01 7.641505899154e-01 6.775992802032e-01 5.518938383668e-01 4.721988992927e-01 5.231562671373e-01 6.618260361921e-01 7.938513088940e-01 8.646393700233e-01 8.544109619891e-01 7.702389363439e-01 6.468740619780e-01 5.514962505145e-01 5.570015581268e-01 6.528653543164e-01 7.622596292861e-01 8.287767517517e-01 8.306604424899e-01 7.736008299639e-01 6.872528177992e-01 6.201120246334e-01 6.144734039487e-01 6.647558726533e-01 7.263153289422e-01 7.610863721983e-01 7.564315761500e-01 7.248365908256e-01 6.973470062775e-01 7.052148816954e-01 7.527482495027e-01 8.135336508643e-01 8.544142208815e-01 8.548788043349e-01 8.133485518688e-01 7.473070201935e-01 6.887431869756e-01 6.683047410411e-01 6.899692276800e-01 7.275087793531e-01 7.495913245791e-01 7.397511949645e-01 7.016708811287e-01 6.567688846457e-01 6.338220914855e-01 6.474785472338e-01 6.838920363528e-01 7.145561167362e-01 7.181200335868e-01 6.908069561325e-01 6.482824635930e-01 6.203036663126e-01 6.316937060250e-01 6.782233636094e-01 7.300827425108e-01 7.564241221857e-01 7.403422943665e-01 6.831827964530e-01 6.057853587392e-01 5.463185065296e-01 5.414132339127e-01 5.893387048511e-01 6.519541272294e-01 6.928110416614e-01 6.946421583430e-01 6.602979601988e-01 6.108685376917e-01 5.796323821277e-01 5.929500437255e-01 6.468705018509e-01 7.138085636163e-01 7.677446790890e-01 7.959726074513e-01 7.991851796799e-01 7.873478410959e-01 7.734744435579e-01 7.669777309634e-01 7.698248776635e-01 7.784945614953e-01 7.893437031478e-01 8.018132135567e-01 8.173955178516e-01 8.358856531799e-01 8.528999618097e-01 8.615361724927e-01 8.568993202413e-01 8.406072639074e-01 8.224144450040e-01 8.163939349937e-01 8.317935284905e-01 8.649185646449e-01 9.007362666067e-01 9.227441113475e-01 9.222262288561e-01 9.028311903260e-01 8.797813788842e-01 8.720352670335e-01 8.887992646388e-01 9.208425947256e-01 9.464902387918e-01 9.456703101449e-01 9.106769826841e-01 8.515571937474e-01 7.961903867320e-01 7.789267596141e-01 8.139001353385e-01 8.794289569125e-01 9.370907658543e-01 9.567797277496e-01 9.274662866525e-01 8.604120087025e-01 7.894076277968e-01 7.605203328758e-01 7.986843621947e-01 8.808444996896e-01 9.596444044705e-01 9.969749443278e-01 9.751362684717e-01 8.979171529898e-01 7.907493193809e-01 6.993186827680e-01 6.730089021647e-01 7.215090016764e-01 8.037211206612e-01 8.722566036848e-01 8.999331816347e-01 8.805537512860e-01 8.243967676942e-01 7.534733999801e-01 6.952440510600e-01 6.719597087585e-01 6.891554560780e-01 7.360878626720e-01 7.973329646850e-01 8.603543882412e-01 9.150011369898e-01 9.511806630513e-01 9.593770621138e-01 9.339703204244e-01 8.780805066908e-01 8.082350376738e-01 7.549128939126e-01 7.499333798758e-01 7.994626530702e-01 8.755923396961e-01 9.401931046219e-01 9.663428883264e-01 9.458280612872e-01 8.909127043785e-01 8.326863024846e-01 8.095400205242e-01 8.398347670589e-01 9.039136384673e-01 9.631971593243e-01 9.876534233506e-01 9.680692039528e-01 9.188829191217e-01 8.749680509024e-01 8.750417238915e-01 9.303769220121e-01 1.013127415677e+00 1.081292995363e+00 1.103949362730e+00 1.070896782032e+00 9.949576360438e-01 9.108052666160e-01 8.644949118220e-01 8.833241908078e-01 9.493490630782e-01 1.018204431109e+00 1.053392812195e+00 1.040776095003e+00 9.902129278999e-01 9.320452983579e-01 9.046867779735e-01 9.287160716083e-01 9.883902844204e-01 1.046550771138e+00 1.070767321279e+00 1.046180739629e+00 9.781798303384e-01 8.912850537403e-01 8.234739018706e-01 8.081258233107e-01 8.475679934033e-01 9.121916731763e-01 9.671661937498e-01 9.906039856716e-01 9.762560748741e-01 9.304341109367e-01 8.680110784834e-01 8.082133562701e-01 7.696778567324e-01 7.645344722785e-01 7.936991992079e-01 8.472513551054e-01 9.092795085274e-01 9.627397396213e-01 9.929477301902e-01 9.905780360811e-01 9.547215875370e-01 8.956060888177e-01 8.351476609480e-01 8.009333260192e-01 8.095981097157e-01 8.517521391241e-01 8.991005185210e-01 9.240611380680e-01 9.121471175241e-01 8.659279318423e-01 8.046559779944e-01 7.584918188553e-01 7.518275892802e-01 7.829185882410e-01 8.257625278518e-01 8.521660748923e-01 8.478529636094e-01 8.171411869292e-01 7.806473256308e-01 7.650664414769e-01 7.840156488820e-01 8.255240264277e-01 8.625998551743e-01 8.724096745309e-01 8.472294687149e-01 7.975396003708e-01 7.493608499514e-01 7.318521178810e-01 7.549017033563e-01 7.993127480523e-01 8.342277448589e-01 8.378196883347e-01 8.060470270559e-01 7.537191534371e-01 7.098019050899e-01 7.017797197789e-01 7.328068004197e-01 7.790145958099e-01 8.114853846240e-01 8.143976794235e-01 7.904328992166e-01 7.583737199260e-01 7.428170850644e-01 7.559876829005e-01 7.863931714807e-01 8.089531365315e-01 8.036873700691e-01 7.673313020645e-01 7.172376304200e-01 6.866656208630e-01 7.030148139349e-01 7.599110485510e-01 8.222410588062e-01 8.549564314932e-01 8.406679742160e-01 7.857952194805e-01 7.229529617752e-01 7.024010655262e-01 7.535322985407e-01 8.505981932763e-01 9.406167236531e-01 9.815664517149e-01 9.544131792996e-01 8.656994759589e-01 7.511054923437e-01 6.760776720607e-01 6.994563328157e-01 8.025738338811e-01 9.135902557614e-01 9.750609522083e-01 9.597132640865e-01 8.680388812328e-01 7.288500605230e-01 6.050602697464e-01 5.800738777554e-01 6.670145834925e-01 7.870487069653e-01 8.702260510306e-01 8.856088304879e-01 8.341882396984e-01 7.455892369989e-01 6.750397818007e-01 6.767941809654e-01 7.485498313950e-01 8.351289973681e-01 8.847303969190e-01 8.725063568463e-01 8.020741317434e-01 7.061656051047e-01 6.440308534717e-01 6.667067412816e-01 7.577746242137e-01 8.550224503890e-01 9.081692492654e-01 8.941132705841e-01 8.155690302228e-01 7.013001069845e-01 6.079029528649e-01 5.991720783785e-01 6.784292185227e-01 7.851428289555e-01 8.650711069205e-01 8.936764798263e-01 8.718920136335e-01 8.208451225587e-01 7.743616678246e-01 7.622706682927e-01 7.889372118073e-01 8.323287209911e-01 8.661261025190e-01 8.774457007683e-01 8.708416631024e-01 8.632499750948e-01 8.721576351786e-01 9.021649879292e-01 9.418316746132e-01 9.739115941468e-01 9.878623253295e-01 9.862570572378e-01 9.833266256856e-01 9.956311072006e-01 1.028914120915e+00 1.071991276400e+00 1.104064447738e+00 1.107939437231e+00 1.080060228382e+00 1.035150447536e+00 1.003438629770e+00 1.014718675490e+00 1.073843492336e+00 1.154126489454e+00 1.216617167154e+00 1.230633436328e+00 1.183723124003e+00 1.085932934598e+00 9.724623809958e-01 8.995721736439e-01 9.141078948172e-01 1.006724904748e+00 1.122362720324e+00 1.208738937455e+00 1.237446575974e+00 1.205287775818e+00 1.132147014298e+00 1.056272901443e+00 1.019994391500e+00 1.042341863708e+00 1.103348099872e+00 1.163438625310e+00 1.190998336388e+00 1.174553426335e+00 1.123964679531e+00 1.065872699250e+00 1.031766129359e+00 1.038058823397e+00 1.073067590208e+00 1.107159141332e+00 1.113344769874e+00 1.080250522026e+00 1.016279398648e+00 9.481862020082e-01 9.114649149547e-01 9.279499542491e-01 9.867321060289e-01 1.054418033455e+00 1.099357039113e+00 1.104876779529e+00 1.071892988916e+00 1.016982528063e+00 9.668108027671e-01 9.462510110763e-01 9.630372537355e-01 1.003174137556e+00 1.042905545725e+00 1.063250989875e+00 1.056737005321e+00 1.027609431123e+00 9.889096212803e-01 9.571829769485e-01 9.453957541778e-01 9.571670687999e-01 9.862461457680e-01 1.021485559726e+00 1.052392007498e+00 1.071901872787e+00 1.077194070124e+00 1.069727252543e+00 1.055125534001e+00 1.042488239391e+00 1.041631752893e+00 1.058348019616e+00 1.090218267666e+00 1.126608658989e+00 1.153528778780e+00 1.159942405158e+00 1.142764381122e+00 1.109388119235e+00 1.076388449472e+00 1.062744042921e+00 1.078381047106e+00 1.116402006285e+00 1.157672040213e+00 1.182933241806e+00 1.182814825837e+00 1.162212587489e+00 1.138564466568e+00 1.133152578063e+00 1.156890751823e+00 1.200937668237e+00 1.242401178310e+00 1.258633769336e+00 1.238956683953e+00 1.190425963963e+00 1.137280947163e+00 1.111207027879e+00 1.130643982544e+00 1.184076073777e+00 1.237885282850e+00 1.258187829357e+00 1.226302836617e+00 1.145598353834e+00 1.043684855429e+00 9.681672619350e-01 9.629807561922e-01 1.029058615017e+00 1.122628763932e+00 1.193995746665e+00 1.212948915053e+00 1.174061475229e+00 1.095284787234e+00 1.013154334821e+00 9.685151436373e-01 9.796973312289e-01 1.027580327173e+00 1.075232487483e+00 1.095466906003e+00 1.082091746680e+00 1.048218171826e+00 1.016774647098e+00 1.004466264157e+00 1.008095354564e+00 1.007232952298e+00 9.806329815945e-01 9.223819764049e-01 8.512570452076e-01 8.093722559953e-01 8.360801017233e-01 9.257429012191e-01 1.030558580558e+00 1.100159728210e+00 1.103626716229e+00 1.035471994583e+00 9.194567150801e-01 8.125261012863e-01 7.894170554399e-01 8.739877454495e-01 1.007191256381e+00 1.115548666605e+00 1.154022083337e+00 1.109478879103e+00 9.999515198189e-01 8.764733324976e-01 8.153369879454e-01 8.632735003514e-01 9.799033635145e-01 1.087866966607e+00 1.133051728124e+00 1.095637724185e+00 9.893006912529e-01 8.635697162754e-01 7.995942717919e-01 8.546924223812e-01 9.911876686449e-01 1.126861893063e+00 1.202545532264e+00 1.192621261370e+00 1.101504771342e+00 9.625831569601e-01 8.379884666285e-01 7.986078980360e-01 8.597640668668e-01 9.613990784266e-01 1.036023797596e+00 1.047451440954e+00 9.920312875383e-01 8.951212509379e-01 8.070461041641e-01 7.827656768631e-01 8.342088047136e-01 9.169541729684e-01 9.767222241385e-01 9.813386370610e-01 9.257096044833e-01 8.308125914525e-01 7.419543212723e-01 7.131344418083e-01 7.615889922549e-01 8.475837121535e-01 9.177062219515e-01 9.377421356037e-01 8.969737137691e-01 8.057047142687e-01 6.936212340606e-01 6.059985818748e-01 5.825534744652e-01 6.182832487056e-01 6.690283693942e-01 6.958623035443e-01 6.833872044806e-01 6.389031512691e-01 5.886802923126e-01 5.675083181866e-01 5.927574305318e-01 6.464441318965e-01 6.942234458566e-01 7.101225788337e-01 6.851854320466e-01 6.290518625937e-01 5.702401544318e-01 5.482041969595e-01 5.832654790398e-01 6.531604954703e-01 7.170096363729e-01 7.435399057107e-01 7.184792451820e-01 6.452666812325e-01 5.472622503884e-01 4.713007655905e-01 4.703240992056e-01 5.421993900577e-01 6.316664936842e-01 6.917212793576e-01 7.000560833088e-01 6.562870050271e-01 5.820469105349e-01 5.220817174999e-01 5.259488232868e-01 5.956598619329e-01 6.826486414859e-01 7.390328833759e-01 7.382491650279e-01 6.758104874273e-01 5.712891846016e-01 4.761855509570e-01 4.664865197378e-01 5.569228644819e-01 6.766476389143e-01 7.617910986214e-01 7.798947039818e-01 7.238061766734e-01 6.114806496063e-01 4.949748731630e-01 4.643983658145e-01 5.572849028904e-01 6.959021516010e-01 8.030646981579e-01 8.397015324061e-01 7.948649146043e-01 6.827176595131e-01 5.483065362776e-01 4.767472299574e-01 5.334101758482e-01 6.596565921165e-01 7.665781913731e-01 8.057220898809e-01 7.614484083713e-01 6.451423623536e-01 5.011821860195e-01 4.248172706151e-01 4.978283638949e-01 6.482293103762e-01 7.791953850425e-01 8.443469941947e-01 8.309882618475e-01 7.527385024570e-01 6.504870623787e-01 5.900394991417e-01 6.204698825288e-01 7.139595451695e-01 8.057314543778e-01 8.524591822998e-01 8.409693231795e-01 7.841758817314e-01 7.164473002849e-01 6.801450047287e-01 6.941983311220e-01 7.347098723476e-01 7.607087337919e-01 7.457287684182e-01 6.896015267033e-01 6.212129426818e-01 5.912896949758e-01 6.324459318886e-01 7.181767799457e-01 7.944137194220e-01 8.220215606121e-01 7.880518361497e-01 7.083118378911e-01 6.306712030653e-01 6.211153977532e-01 6.996239647859e-01 8.126438523673e-01 8.963852358808e-01 9.131102191463e-01 8.543724941022e-01 7.429372175203e-01 6.394470140899e-01 6.284790258669e-01 7.288844113303e-01 8.655673836511e-01 9.633850888274e-01 9.829204856634e-01 9.181646160338e-01 7.976908731361e-01 6.921275513572e-01 6.944720947311e-01 8.168739976610e-01 9.737539429341e-01 1.085203901361e+00 1.109160956876e+00 1.037282945759e+00 8.948209820084e-01 7.483180599923e-01 7.011602075104e-01 7.982030452225e-01 9.576344075380e-01 1.084227661737e+00 1.126405135217e+00 1.071183629127e+00 9.411342486504e-01 8.003678411674e-01 7.508953928222e-01 8.469791292446e-01 1.019202033593e+00 1.173224262128e+00 1.254409323401e+00 1.246244174130e+00 1.165153596689e+00 1.058964315070e+00 9.972481266765e-01 1.029465359459e+00 1.136062800235e+00 1.252775075283e+00 1.324686552623e+00 1.325826866993e+00 1.259333777322e+00 1.154340592828e+00 1.059073820954e+00 1.020281258869e+00 1.048935395807e+00 1.111479418996e+00 1.162581283037e+00 1.174214501695e+00 1.143219631324e+00 1.088465690448e+00 1.041976244059e+00 1.031577372685e+00 1.061547292265e+00 1.111145231703e+00 1.152788933321e+00 1.169012622692e+00 1.158202603484e+00 1.132336046710e+00 1.109532520156e+00 1.103368820901e+00 1.114723968410e+00 1.132824341048e+00 1.144016773927e+00 1.140343779872e+00 1.122805384841e+00 1.099297665934e+00 1.079047226601e+00 1.066569307540e+00 1.059473878047e+00 1.051850411427e+00 1.040340220238e+00 1.028314011249e+00 1.024884971911e+00 1.038525107783e+00 1.069172017444e+00 1.105554765502e+00 1.130390080241e+00 1.128702899931e+00 1.094526249077e+00 1.034879387036e+00 9.704425011848e-01 9.301956759247e-01 9.356882676529e-01 9.832697853032e-01 1.045917031967e+00 1.091855519680e+00 1.099281572766e+00 1.062513409271e+00 9.942556412776e-01 9.255986895824e-01 8.975874758070e-01 9.352744674891e-01 1.024394764819e+00 1.124725060037e+00 1.198179647631e+00 1.222508228090e+00 1.194552945935e+00 1.130839260411e+00 1.065573085740e+00 1.039290806565e+00 1.073194985161e+00 1.150440642304e+00 1.230428673319e+00 1.275232762663e+00 1.263528138450e+00 1.194762553770e+00 1.090513055605e+00 9.932215133897e-01 9.528170906828e-01 9.912139351152e-01 1.079998408284e+00 1.168327008317e+00 1.216860894687e+00 1.208897972248e+00 1.150876910461e+00 1.070541860666e+00 1.010293639824e+00 1.006780166892e+00 1.062687062045e+00 1.145400997720e+00 1.214580651523e+00 1.243143927221e+00 1.222751276300e+00 1.162536133943e+00 1.085272308004e+00 1.019671703065e+00 9.872496994932e-01 9.895510866162e-01 1.008791393293e+00 1.022110586390e+00 1.014292234664e+00 9.820257352543e-01 9.327033640540e-01 8.805116135211e-01 8.408261942406e-01 8.238486494335e-01 8.302489494267e-01 8.521717376404e-01 8.780339980785e-01 8.967602197180e-01 9.000394919119e-01 8.836728582903e-01 8.492341067879e-01 8.058212240141e-01 7.697845322726e-01 7.588624208821e-01 7.799646332552e-01 8.212851655961e-01 8.587950701653e-01 8.690826048835e-01 8.385490367588e-01 7.686769874649e-01 6.804028388230e-01 6.162980117878e-01 6.221808876222e-01 6.996388071385e-01 8.026362656479e-01 8.828798492523e-01 9.111097682989e-01 8.786529976301e-01 7.976005921624e-01 7.028274307463e-01 6.483735657200e-01 6.740606062317e-01 7.602970470428e-01 8.521247882642e-01 9.059352703187e-01 9.016673042920e-01 8.417818372066e-01 7.509072033836e-01 6.743622873362e-01 6.604093772215e-01 7.167245007821e-01 8.019003535639e-01 8.694950277766e-01 8.936080512954e-01 8.712645868896e-01 8.205009329483e-01 7.757267334070e-01 7.723220656579e-01 8.197782659053e-01 8.936099343656e-01 9.583956254683e-01 9.886356563502e-01 9.750509211730e-01 9.245393627574e-01 8.576284478718e-01 8.023816582905e-01 7.813674603116e-01 7.961418894055e-01 8.271388304335e-01 8.497932037351e-01 8.480664996424e-01 8.189784718535e-01 7.719877254773e-01 7.258675010445e-01 7.017467700226e-01 7.111588999439e-01 7.480253602518e-01 7.940981854405e-01 8.305536611175e-01 8.450246021360e-01 8.334595530923e-01 8.002120909855e-01 7.575861860645e-01 7.234620434802e-01 7.145475642004e-01 7.359057559389e-01 7.762109396822e-01 8.148489367817e-01 8.322596428327e-01 8.163442267433e-01 7.655712969932e-01 6.911493733893e-01 6.188858061890e-01 5.847252255993e-01 6.112981947754e-01 6.835643878156e-01 7.646435592636e-01 8.232586810013e-01 8.426001808050e-01 8.205849648090e-01 7.696015846264e-01 7.154533140421e-01 6.902716655617e-01 7.131831391327e-01 7.734439096314e-01 8.410426600800e-01 8.879080377392e-01 8.979909229765e-01 8.694220244375e-01 8.146198255914e-01 7.590764758351e-01 7.340338823256e-01 7.575868997350e-01 8.190913455566e-01 8.890965525207e-01 9.395869055048e-01 9.543466707316e-01 9.314892169031e-01 8.838724016458e-01 8.374328320594e-01 8.224143228822e-01 8.544001070940e-01 9.209729630131e-01 9.921719958765e-01 1.039607631610e+00 1.046747416920e+00 1.012099244796e+00 9.497971548464e-01 8.875402715397e-01 8.572377116616e-01 8.751097481600e-01 9.280386184784e-01 9.856191901894e-01 1.021434776849e+00 1.024370318369e+00 1.001052937952e+00 9.730337213566e-01 9.670556827626e-01 9.977126359883e-01 1.055655733434e+00 1.115055789742e+00 1.150426805549e+00 1.148270366705e+00 1.111608624914e+00 1.059772404003e+00 1.022393919491e+00 1.024071769033e+00 1.066339520100e+00 1.126347580176e+00 1.173635525799e+00 1.185940312999e+00 1.155959306763e+00 1.092549259025e+00 1.019155587113e+00 9.676043612452e-01 9.635226662969e-01 1.009267659240e+00 1.083653597222e+00 1.158715348351e+00 1.213082806196e+00 1.235780816928e+00 1.225750741427e+00 1.190810383313e+00 1.146934117901e+00 1.116089214711e+00 1.119119177844e+00 1.163938774436e+00 1.238341145088e+00 1.315566834877e+00 1.366632733236e+00 1.370364347769e+00 1.320135677221e+00 1.229025309013e+00 1.132907608515e+00 1.083729734637e+00 1.117944005167e+00 1.220138333572e+00 1.335974679530e+00 1.412028519663e+00 1.416927466633e+00 1.347674062621e+00 1.232888914294e+00 1.132806086028e+00 1.116950782962e+00 1.205084629132e+00 1.344033591448e+00 1.460397240815e+00 1.503837049612e+00 1.457883731397e+00 1.341789354430e+00 1.211320221312e+00 1.145807540051e+00 1.193461806644e+00 1.318425850571e+00 1.440235109667e+00 1.495888418322e+00 1.460261830985e+00 1.348829853198e+00 1.218603011648e+00 1.155570529411e+00 1.214953998951e+00 1.359543499481e+00 1.502799455459e+00 1.576910331973e+00 1.553476446050e+00 1.445005630300e+00 1.304803790349e+00 1.216697679056e+00 1.244386676858e+00 1.365361322471e+00 1.496818688919e+00 1.566780771702e+00 1.542032390529e+00 1.430512273923e+00 1.280165055725e+00 1.170249117203e+00 1.168057400953e+00 1.262069624847e+00 1.376123023889e+00 1.441574641214e+00 1.429972705458e+00 1.355576815182e+00 1.269334776219e+00 1.236314654696e+00 1.286185373193e+00 1.383390590539e+00 1.463308228952e+00 1.479695468845e+00 1.424601391116e+00 1.332554460852e+00 1.271738070308e+00 1.302190068602e+00 1.415804934731e+00 1.542231418755e+00 1.607385757350e+00 1.568197492413e+00 1.423169673590e+00 1.220136404125e+00 1.064996419943e+00 1.078481412329e+00 1.253211338878e+00 1.461972915749e+00 1.595800848641e+00 1.600082440742e+00 1.468480737063e+00 1.243247403726e+00 1.027279869146e+00 9.726818669063e-01 1.125143728284e+00 1.350612140078e+00 1.516934479291e+00 1.558665592091e+00 1.463743156871e+00 1.267252753216e+00 1.056336355827e+00 9.623214024306e-01 1.051081164176e+00 1.226149378365e+00 1.361092291856e+00 1.387394208593e+00 1.291525513904e+00 1.109073754576e+00 9.299162856377e-01 8.814379849456e-01 1.000325496113e+00 1.175756825536e+00 1.295087439513e+00 1.303001219888e+00 1.194153584525e+00 1.010512902593e+00 8.493282883234e-01 8.361862034105e-01 9.790696181884e-01 1.155040569316e+00 1.261710344937e+00 1.252807380952e+00 1.127517843176e+00 9.289557575015e-01 7.554794056121e-01 7.397231591495e-01 8.855258850440e-01 1.060048813845e+00 1.165153083395e+00 1.163281781433e+00 1.062986498761e+00 9.170175120645e-01 8.213615511746e-01 8.590951622240e-01 9.966294939726e-01 1.133670970596e+00 1.200481012799e+00 1.174381050646e+00 1.076004500842e+00 9.678140130561e-01 9.345609057794e-01 1.010685064677e+00 1.137369474884e+00 1.230420514747e+00 1.236101163747e+00 1.141045579594e+00 9.748174436728e-01 8.191171529891e-01 7.926356481064e-01 9.228689818727e-01 1.101646301935e+00 1.225085941536e+00 1.240379221578e+00 1.137552922236e+00 9.476989527441e-01 7.558382826782e-01 7.047453027470e-01 8.453691973643e-01 1.048705289550e+00 1.197071160199e+00 1.235484757698e+00 1.152533292112e+00 9.736776692802e-01 7.673604522778e-01 6.555710897926e-01 7.253674199043e-01 8.859679767475e-01 1.013063172660e+00 1.045068567571e+00 9.676994537698e-01 8.033932180513e-01 6.163144063664e-01 5.252858134413e-01 6.054839518972e-01 7.536297014852e-01 8.579958448014e-01 8.704727549276e-01 7.854097861131e-01 6.328939679837e-01 4.904420935270e-01 4.795537490260e-01 6.056641485420e-01 7.467307393211e-01 8.230443245800e-01 8.049667083503e-01 6.963846359860e-01 5.349693272486e-01 4.119203733619e-01 4.476625157358e-01 5.931410771323e-01 7.244255554807e-01 7.818030368308e-01 7.495948572755e-01 6.451507991414e-01 5.252013925093e-01 4.892388569840e-01 5.826910630534e-01 7.228612245553e-01 8.258842144411e-01 8.526559707293e-01 7.996765662373e-01 6.977688499677e-01 6.161326685964e-01 6.329039106919e-01 7.420248154009e-01 8.632093370606e-01 9.300983353144e-01 9.120994192720e-01 8.124667389741e-01 6.732252624536e-01 5.868459209261e-01 6.443370447161e-01 8.016839350891e-01 9.529674276580e-01 1.031390145468e+00 1.010093014470e+00 8.959156232373e-01 7.347473682522e-01 6.268590291351e-01 6.797655937605e-01 8.522691031455e-01 1.025947786080e+00 1.126176082110e+00 1.121774564774e+00 1.014585088483e+00 8.394215658109e-01 6.737700577903e-01 6.309790520684e-01 7.370488810747e-01 8.843764939662e-01 9.798382923268e-01 9.828317863124e-01 8.915466020384e-01 7.395303107000e-01 6.039926295471e-01 5.899684495168e-01 7.037187295980e-01 8.413068894566e-01 9.229199257288e-01 9.161619984251e-01 8.254310783496e-01 6.922758921534e-01 6.022887120815e-01 6.405593303893e-01 7.752103186538e-01 9.088579274542e-01 9.764506535964e-01 9.518878157972e-01 8.409469657354e-01 6.828123811908e-01 5.604026741312e-01 5.711432998398e-01 6.930310655336e-01 8.198768407390e-01 8.834490393725e-01 8.601484082033e-01 7.611623134721e-01 6.346627003864e-01 5.691674761600e-01 6.296710454870e-01 7.623985105300e-01 8.779940431154e-01 9.253730390872e-01 8.914331239282e-01 7.975443812832e-01 7.022787831060e-01 6.863510400089e-01 7.749436242799e-01 9.035541630828e-01 9.976332581283e-01 1.015229653840e+00 9.491116558695e-01 8.281532335939e-01 7.232090332241e-01 7.243621460960e-01 8.412159928279e-01 9.889886292407e-01 1.087858608589e+00 1.096416048390e+00 1.009646139179e+00 8.613567506483e-01 7.352396633060e-01 7.427383426517e-01 8.910273313339e-01 1.072793944582e+00 1.196442984729e+00 1.215231430699e+00 1.119236386145e+00 9.348233807929e-01 7.375472409692e-01 6.657494277300e-01 7.918291728262e-01 9.965000976345e-01 1.156278387544e+00 1.210953235493e+00 1.144128181913e+00 9.766856292912e-01 7.758822479211e-01 6.733503630061e-01 7.712911288057e-01 9.754098813597e-01 1.152750206821e+00 1.234318033111e+00 1.198825992044e+00 1.063447200344e+00 8.883548915736e-01 7.834521619506e-01 8.418122324585e-01 1.010284075544e+00 1.170641101461e+00 1.246688340607e+00 1.208532392299e+00 1.064558398337e+00 8.644754122657e-01 7.141026852176e-01 7.376882551106e-01 9.056885562809e-01 1.083326435026e+00 1.182626286115e+00 1.168511992643e+00 1.045524804244e+00 8.594947666487e-01 7.131042946543e-01 7.360427430648e-01 9.124120493627e-01 1.110248881085e+00 1.238673724693e+00 1.258810911976e+00 1.169976807602e+00 1.008156953556e+00 8.525490256543e-01 8.117411028152e-01 9.187758844183e-01 1.082835665835e+00 1.206982410690e+00 1.240115169140e+00 1.171275019408e+00 1.025300569017e+00 8.658221885908e-01 7.895884814231e-01 8.519889713072e-01 9.906054427913e-01 1.110114449538e+00 1.153994276948e+00 1.106816976310e+00 9.895204542935e-01 8.602666809962e-01 8.041503722631e-01 8.661069449067e-01 9.924611922722e-01 1.098932454079e+00 1.131500487964e+00 1.072728605890e+00 9.398494178575e-01 7.889440235736e-01 7.142476497579e-01 7.776458287004e-01 9.201594479972e-01 1.044980797539e+00 1.092549623940e+00 1.041940880347e+00 9.062124161670e-01 7.376398122547e-01 6.388415660223e-01 7.005737893030e-01 8.657237312616e-01 1.021981317414e+00 1.102872468241e+00 1.083444855392e+00 9.711857474424e-01 8.070984527354e-01 6.737373718735e-01 6.691074285277e-01 7.865969507895e-01 9.236244508791e-01 1.002086493659e+00 9.885307723133e-01 8.844459682382e-01 7.255202847049e-01 5.916152903740e-01 5.875170838212e-01 7.093169881739e-01 8.493568609851e-01 9.303850747924e-01 9.216356359079e-01 8.280731639036e-01 6.919794663523e-01 6.020544807502e-01 6.477529463989e-01 7.947192709316e-01 9.417125359805e-01 1.021769826369e+00 1.006830419240e+00 9.003971845141e-01 7.392132486781e-01 6.046060152194e-01 6.029335621915e-01 7.298265748987e-01 8.761193918290e-01 9.627414283038e-01 9.561302463827e-01 8.558570741567e-01 6.929040558399e-01 5.405647172626e-01 5.125372063243e-01 6.262730892560e-01 7.692739683268e-01 8.590874970552e-01 8.638310625393e-01 7.856934348657e-01 6.577017884645e-01 5.481366554257e-01 5.383604423391e-01 6.245147020392e-01 7.219187634575e-01 7.661438130316e-01 7.321714971067e-01 6.274071605358e-01 4.939339810009e-01 4.192085167551e-01 4.740227419819e-01 5.918987866093e-01 6.794390128958e-01 6.897797430101e-01 6.109858876849e-01 4.623088534759e-01 3.178622444562e-01 3.448780379051e-01 5.252414948137e-01 7.033805524108e-01 8.096494158690e-01 8.163110026211e-01 7.213823982019e-01 5.505919665042e-01 3.798661543494e-01 3.764153228163e-01 5.501170924535e-01 7.335323165418e-01 8.450831732593e-01 8.549739174525e-01 7.628298512025e-01 5.983954322813e-01 4.412663804063e-01 4.375197142216e-01 5.946669206011e-01 7.681932022443e-01 8.764172673210e-01 8.902788825944e-01 8.140536217265e-01 6.864436212707e-01 5.900177999176e-01 6.180397203894e-01 7.526732225157e-01 8.968458589406e-01 9.823439974520e-01 9.810399428866e-01 8.973874130268e-01 7.684705855375e-01 6.669839146863e-01 6.705599596540e-01 7.710576773490e-01 8.868043078944e-01 9.526389276494e-01 9.414580981804e-01 8.596421971525e-01 7.462373164776e-01 6.706713170154e-01 6.927391958595e-01 7.913945795272e-01 8.949780867344e-01 9.506863192809e-01 9.394011298622e-01 8.722047380918e-01 7.868032484546e-01 7.361644047775e-01 7.521922495895e-01 8.121675027612e-01 8.655160576532e-01 8.758053792903e-01 8.346199727956e-01 7.618924035997e-01 7.004293205295e-01 6.924170345178e-01 7.385429397277e-01 7.970210282507e-01 8.253256288844e-01 8.055027575942e-01 7.502998729475e-01 7.020748276342e-01 7.119119302553e-01 7.895569766377e-01 8.911491822575e-01 9.640026035990e-01 9.762552375709e-01 9.238344537013e-01 8.331563913836e-01 7.605440201567e-01 7.655443810060e-01 8.496247640940e-01 9.534640183326e-01 1.016839975944e+00 1.007637703791e+00 9.256546616577e-01 8.052245230838e-01 7.170494229088e-01 7.332841205123e-01 8.427550658108e-01 9.666567892585e-01 1.040723532845e+00 1.038164883250e+00 9.687259275765e-01 8.793200530880e-01 8.441694390655e-01 9.097219110185e-01 1.040163274124e+00 1.161752131203e+00 1.220032047221e+00 1.194139775499e+00 1.098134202072e+00 9.824793086757e-01 9.242954120701e-01 9.729829782851e-01 1.092672130123e+00 1.205179234652e+00 1.252221851093e+00 1.211564972637e+00 1.097703018270e+00 9.634270135259e-01 8.919004246944e-01 9.387936125482e-01 1.064932668544e+00 1.186454711602e+00 1.244430731390e+00 1.218782095397e+00 1.125871815686e+00 1.015617054606e+00 9.566533234003e-01 9.873187949217e-01 1.073853217056e+00 1.148367944799e+00 1.161937472643e+00 1.101148907128e+00 9.896446047553e-01 8.861375784548e-01 8.601554331615e-01 9.260825801959e-01 1.023268600288e+00 1.080766483260e+00 1.059159236459e+00 9.579811334947e-01 8.205029261755e-01 7.383955976665e-01 7.954009376770e-01 9.539702239051e-01 1.111158645519e+00 1.193929535955e+00 1.170117053906e+00 1.044075591236e+00 8.605065537494e-01 7.179006881402e-01 7.349500066439e-01 8.923716233656e-01 1.063330773367e+00 1.158750143333e+00 1.140624304551e+00 1.010247161792e+00 8.096238640825e-01 6.411715490314e-01 6.528862102235e-01 8.327589309236e-01 1.031352566267e+00 1.154234888463e+00 1.164879081558e+00 1.067318443718e+00 9.068096023635e-01 7.799973321745e-01 8.009061232697e-01 9.615392042191e-01 1.147968777950e+00 1.271751776815e+00 1.292212103304e+00 1.207157648334e+00 1.051045292678e+00 8.991582283328e-01 8.520344870198e-01 9.434754087742e-01 1.093531083846e+00 1.209389763751e+00 1.240294857808e+00 1.176049408109e+00 1.043458386623e+00 9.083340258037e-01 8.622428249269e-01 9.457929573350e-01 1.096568633739e+00 1.228476191902e+00 1.288884753187e+00 1.261442588505e+00 1.161739044011e+00 1.035717732315e+00 9.520605962815e-01 9.639003816906e-01 1.055425366704e+00 1.161301003040e+00 1.224395982571e+00 1.216906632108e+00 1.140085519614e+00 1.021923418914e+00 9.136434060900e-01 8.717179583971e-01 9.135603677271e-01 9.991374956088e-01 1.073642652020e+00 1.102702432445e+00 1.078701340670e+00 1.018133683681e+00 9.559629001295e-01 9.310936973295e-01 9.599201800519e-01 1.022555715512e+00 1.081866251795e+00 1.108352908879e+00 1.090832588601e+00 1.037699371131e+00 9.736176738836e-01 9.299581580703e-01 9.262310721423e-01 9.546330376916e-01 9.873196509315e-01 9.972409848204e-01 9.722366706248e-01 9.195799351756e-01 8.642782777995e-01 8.386771583899e-01 8.602105439330e-01 9.154778212989e-01 9.729212019537e-01 1.005875929346e+00 1.004667942775e+00 9.788084736257e-01 9.525172643346e-01 9.515387437949e-01 9.839382745378e-01 1.032569960894e+00 1.068450955897e+00 1.068902609621e+00 1.028194198118e+00 9.613185005420e-01 9.012849461860e-01 8.835357585438e-01 9.172000141140e-01 9.749482640353e-01
 6.372146052027e-01 6.143084812011e-01 5.886772919580e-01 5.717162864778e-01 5.713560585306e-01 5.857312839316e-01 6.009730815950e-01 6.023072068167e-01 5.766457069489e-01 5.375228683269e-01 5.178577953927e-01 5.358423459491e-01 5.740784043871e-01 6.003018242446e-01 5.957136376936e-01 5.655910926516e-01 5.376489088342e-01 5.443153953706e-01 5.895675995802e-01 6.434508626958e-01 6.716313497259e-01 6.562081219192e-01 6.009084296215e-01 5.306227194203e-01 4.840663416844e-01 4.869067307351e-01 5.241682485378e-01 5.612366020265e-01 5.777424883779e-01 5.752267967790e-01 5.694561838489e-01 5.750375050552e-01 5.910700580207e-01 6.028787957489e-01 5.971645730032e-01 5.748436256733e-01 5.537520338049e-01 5.571360088156e-01 5.900227640731e-01 6.308543583806e-01 6.501987710701e-01 6.299591679671e-01 5.719566056623e-01 5.009824431434e-01 4.598213159979e-01 4.766115178565e-01 5.284645668422e-01 5.698583335108e-01 5.772611750749e-01 5.578854337618e-01 5.290830502276e-01 4.992597433847e-01 4.703390647561e-01 4.409320539659e-01 4.277140787513e-01 4.431287239973e-01 4.815407201623e-01 5.246341104238e-01 5.551034686807e-01 5.634405212876e-01 5.489732457158e-01 5.190554601191e-01 4.872467048623e-01 4.691806473770e-01 4.744870872468e-01 5.000101979491e-01 5.324947710159e-01 5.571303984203e-01 5.633367677130e-01 5.468528468576e-01 5.104143745295e-01 4.636887364793e-01 4.215578529222e-01 3.982571263483e-01 3.977862763975e-01 4.109448450104e-01 4.246368411464e-01 4.315236307557e-01 4.323779474695e-01 4.328304122807e-01 4.375193811249e-01 4.457425098356e-01 4.524002614979e-01 4.532551378993e-01 4.495543867023e-01 4.487092658621e-01 4.594907810870e-01 4.841974554751e-01 5.154458252124e-01 5.409785500543e-01 5.507133168144e-01 5.408675154593e-01 5.154597167510e-01 4.944437916054e-01 4.939025170449e-01 5.044003369449e-01 5.142105791494e-01 5.122461012285e-01 4.987405605405e-01 4.895927465853e-01 5.065211272603e-01 5.433800839946e-01 5.710989445245e-01 5.643371178993e-01 5.192752710954e-01 4.620280213366e-01 4.441928176988e-01 4.942013068847e-01 5.747169879083e-01 6.305536387539e-01 6.293078231730e-01 5.683916337110e-01 4.795165535151e-01 4.321309654314e-01 4.806787989291e-01 5.816738171058e-01 6.617436314326e-01 6.810396153554e-01 6.353441852428e-01 5.551148552921e-01 5.036058472547e-01 5.339322284480e-01 6.184858558345e-01 6.899988284459e-01 7.064436892712e-01 6.621991868478e-01 5.877389794602e-01 5.441896583089e-01 5.780044568457e-01 6.605839151656e-01 7.282989080721e-01 7.406977579483e-01 6.926618941396e-01 6.149678870739e-01 5.688061945631e-01 6.010557748095e-01 6.842679563942e-01 7.549932336664e-01 7.741802410551e-01 7.494105742946e-01 7.017395212552e-01 6.491965814988e-01 6.132906669944e-01 6.063641513630e-01 6.214122686616e-01 6.385461221787e-01 6.402493723292e-01 6.207703901570e-01 5.910199272111e-01 5.577861734949e-01 5.384157278695e-01 5.591642240657e-01 6.067569926771e-01 6.472693847477e-01 6.541344353318e-01 6.212436501469e-01 5.659970206630e-01 5.257885412790e-01 5.350238019673e-01 5.883382694555e-01 6.475470798913e-01 6.788432384232e-01 6.689250961315e-01 6.260307998771e-01 5.765049021022e-01 5.530858732769e-01 5.700225578349e-01 6.098392355074e-01 6.439627197099e-01 6.557492877044e-01 6.468521150839e-01 6.334204608930e-01 6.349990655296e-01 6.593115238405e-01 6.964214515590e-01 7.288795727613e-01 7.445750398963e-01 7.420208359631e-01 7.285989481749e-01 7.142960334872e-01 7.043134635785e-01 6.958927729475e-01 6.824320507051e-01 6.611793545567e-01 6.383148565979e-01 6.271975586641e-01 6.383512228162e-01 6.683200281128e-01 7.000450329510e-01 7.139696086858e-01 6.982203763476e-01 6.538858199852e-01 5.969790785842e-01 5.554987066962e-01 5.543977660321e-01 5.926449087125e-01 6.445666919516e-01 6.836510615342e-01 6.969038574411e-01 6.868855595054e-01 6.679344468438e-01 6.575122002208e-01 6.639104387106e-01 6.803298444457e-01 6.924088148626e-01 6.909079454851e-01 6.790492340614e-01 6.709937269168e-01 6.811306511541e-01 7.098388794403e-01 7.410475301801e-01 7.543110062509e-01 7.383516927515e-01 6.987185571951e-01 6.585125230331e-01 6.473119177328e-01 6.757497370166e-01 7.227611826616e-01 7.553021411761e-01 7.523728807882e-01 7.160362740187e-01 6.736859297477e-01 6.667708130864e-01 7.152224478386e-01 7.935690324385e-01 8.569434042388e-01 8.729045899728e-01 8.330050099979e-01 7.555597088948e-01 6.837088229792e-01 6.837146475192e-01 7.560509534194e-01 8.252667600757e-01 8.722907042933e-01 8.726999955297e-01 8.257249224790e-01 7.577487652729e-01 7.175845361194e-01 7.295661462063e-01 8.071424767341e-01 9.026093721662e-01 9.556880866446e-01 9.428174587477e-01 8.739879617537e-01 7.920610124421e-01 7.561944489156e-01 7.912620915902e-01 8.566668146913e-01 8.914425577297e-01 8.589139879917e-01 7.589686754042e-01 6.325077532734e-01 5.615277938450e-01 6.066948976246e-01 7.159427661098e-01 8.019260615368e-01 8.168434023067e-01 7.538421972077e-01 6.421356116843e-01 5.455789119700e-01 5.333352309836e-01 5.968859979046e-01 6.629196857622e-01 6.804007617255e-01 6.423732698878e-01 5.826497686416e-01 5.629878143438e-01 6.177721280556e-01 7.088873154169e-01 7.760022054157e-01 7.831264448128e-01 7.266385956676e-01 6.349787292781e-01 5.647748026259e-01 5.671947899466e-01 6.277857416183e-01 6.874980359362e-01 7.050351336028e-01 6.736738095132e-01 6.174251505733e-01 5.790527103507e-01 5.871403677478e-01 6.244527543701e-01 6.493543773724e-01 6.344263995992e-01 5.811483042116e-01 5.201404360901e-01 4.962115877251e-01 5.238070088709e-01 5.660175880002e-01 5.774620989249e-01 5.380818634173e-01 4.624884486842e-01 4.055269211825e-01 4.323426512929e-01 5.258188844992e-01 6.140816603640e-01 6.486303173995e-01 6.151428989270e-01 5.327832522492e-01 4.590459737241e-01 4.679303510336e-01 5.567204240623e-01 6.514123279958e-01 6.964231681868e-01 6.736506708548e-01 5.998528541662e-01 5.272489639351e-01 5.228872102878e-01 5.939344811600e-01 6.774121637830e-01 7.160943454867e-01 6.871172019511e-01 6.023139594677e-01 5.103909051682e-01 4.858520582701e-01 5.518374483017e-01 6.446116531098e-01 7.006255943430e-01 6.938034417636e-01 6.330270886002e-01 5.595384182049e-01 5.335505097032e-01 5.801384544349e-01 6.570468423427e-01 7.102736551310e-01 7.135196933911e-01 6.715984639343e-01 6.158624044974e-01 5.894616253017e-01 6.117834797721e-01 6.576070089667e-01 6.875929315977e-01 6.804462636892e-01 6.415038514304e-01 5.991449039633e-01 5.884609863590e-01 6.202495761963e-01 6.709821736952e-01 7.101999081413e-01 7.232474980731e-01 7.145402027184e-01 6.993465436234e-01 6.900614851496e-01 6.856199611040e-01 6.752023837294e-01 6.527578046148e-01 6.281736668778e-01 6.244209793621e-01 6.553505360625e-01 7.054764114874e-01 7.404660150671e-01 7.318156706587e-01 6.728974659193e-01 5.894173963357e-01 5.442628922428e-01 5.943272408872e-01 7.116481444532e-01 8.226172470891e-01 8.744064967839e-01 8.460318980334e-01 7.483735442476e-01 6.321015954757e-01 5.899385907968e-01 6.513191055559e-01 7.628405493792e-01 8.571334696519e-01 8.979248951808e-01 8.787782373908e-01 8.196497749860e-01 7.642074949312e-01 7.631349556460e-01 8.305773866756e-01 9.069285170395e-01 9.703286795329e-01 9.602481990044e-01 8.806613367253e-01 7.697782886213e-01 6.904355542573e-01 6.898178846201e-01 7.458364800463e-01 7.967349686943e-01 8.007066159323e-01 7.508644316058e-01 6.705218351368e-01 6.023250384026e-01 5.823852232773e-01 6.070478979746e-01 6.432592075603e-01 6.675604335638e-01 6.795614601263e-01 6.913391668915e-01 7.087490408139e-01 7.217702477436e-01 7.130818394836e-01 6.754465051445e-01 6.247616757327e-01 5.999627619181e-01 6.326960997774e-01 7.064507981124e-01 7.723968019371e-01 7.903649129428e-01 7.470966224348e-01 6.624004623212e-01 5.926259161639e-01 5.932079599469e-01 6.645047727403e-01 7.467727134960e-01 7.848881364145e-01 7.556254243385e-01 6.712760607156e-01 5.841155719343e-01 5.726988714209e-01 6.583571972574e-01 7.727063750516e-01 8.448915538881e-01 8.408078912168e-01 7.646989061599e-01 6.634552742727e-01 6.245004655038e-01 7.024715527986e-01 8.404983036540e-01 9.512219155663e-01 9.821220961901e-01 9.194819813799e-01 7.883529761221e-01 6.601454546276e-01 6.385555752206e-01 7.446490628262e-01 8.825666869580e-01 9.659971201942e-01 9.569508740693e-01 8.589344488893e-01 7.170727211431e-01 6.220835735655e-01 6.568511484242e-01 7.799414806067e-01 8.900708338918e-01 9.254396341692e-01 8.694977154947e-01 7.449930086491e-01 6.175417172345e-01 5.848655783081e-01 6.752240254340e-01 8.043952889341e-01 8.944505251388e-01 9.146165227860e-01 8.723520620832e-01 8.047448160221e-01 7.625471172476e-01 7.733605821973e-01 8.140769327578e-01 8.393467323792e-01 8.332771499501e-01 7.934269037210e-01 7.354499952776e-01 6.938621277908e-01 6.985788589524e-01 7.445368357888e-01 7.949030477760e-01 8.116934180505e-01 7.746893528492e-01 6.878985135485e-01 5.855161607983e-01 5.349663490620e-01 5.896310785601e-01 7.141354986309e-01 8.363759751011e-01 9.077456395849e-01 9.066646974586e-01 8.346454745351e-01 7.165640647449e-01 6.039581957533e-01 5.649470149334e-01 6.209091070865e-01 7.148343629372e-01 7.833003725937e-01 7.937717813299e-01 7.428407547535e-01 6.538539156141e-01 5.768216833877e-01 5.688796017976e-01 6.347584260435e-01 7.194543220058e-01 7.683684114879e-01 7.525236833227e-01 6.689351620616e-01 5.432710545244e-01 4.435719764924e-01 4.653262406266e-01 5.977036159230e-01 7.453698388008e-01 8.451218247717e-01 8.681760938477e-01 8.094013837735e-01 6.855636332866e-01 5.404821413337e-01 4.547735364454e-01 4.959508325348e-01 6.112183060066e-01 7.136456258801e-01 7.586468933423e-01 7.359476638140e-01 6.626901589766e-01 5.841894215600e-01 5.638103353750e-01 6.273557395038e-01 7.299259147562e-01 8.127319416667e-01 8.405097025615e-01 8.039565484191e-01 7.186271012701e-01 6.264058770228e-01 5.876262085022e-01 6.328031870096e-01 7.232786166659e-01 7.998497297222e-01 8.254150979059e-01 7.896788987689e-01 7.072750169225e-01 6.174227364599e-01 5.745376734241e-01 6.050855003701e-01 6.739423226701e-01 7.270122909226e-01 7.318705382774e-01 6.851947409540e-01 6.140853138341e-01 5.742946903486e-01 6.146013947894e-01 7.176812496855e-01 8.238286630552e-01 8.844375643414e-01 8.752604473734e-01 7.960994653350e-01 6.723350091339e-01 5.599928385186e-01 5.330528661145e-01 6.040839038062e-01 7.023769728151e-01 7.626509672433e-01 7.551672233680e-01 6.809601587785e-01 5.715987271147e-01 4.933724777790e-01 5.136004803005e-01 6.093078474949e-01 7.012685039399e-01 7.348073379267e-01 6.885891916307e-01 5.713427069849e-01 4.324991932052e-01 3.893439342038e-01 5.111440231430e-01 6.879727334049e-01 8.249547614510e-01 8.780088748390e-01 8.321361778376e-01 6.969033597118e-01 5.126109330440e-01 3.807720920627e-01 4.402639940405e-01 6.135761097438e-01 7.652555822971e-01 8.381819610409e-01 8.164748401486e-01 7.142846841324e-01 5.821005660402e-01 5.182097136468e-01 5.972911021460e-01 7.536995349221e-01 8.910930383689e-01 9.568775190527e-01 9.333851338331e-01 8.312421063616e-01 6.914647007224e-01 5.910968375912e-01 6.078258887717e-01 7.194339861323e-01 8.390490999670e-01 9.078750591567e-01 9.048227620939e-01 8.381349032914e-01 7.417867466203e-01 6.694886124189e-01 6.656535530559e-01 7.205272431357e-01 7.839759293599e-01 8.153390097986e-01 8.023674662233e-01 7.607697276608e-01 7.273616789312e-01 7.383919568976e-01 7.964984597918e-01 8.684990777347e-01 9.157865010190e-01 9.155279237484e-01 8.664671470050e-01 7.888767518928e-01 7.202055572248e-01 6.973303860621e-01 7.251108723349e-01 7.714532987695e-01 7.987593128975e-01 7.871847186261e-01 7.399401323772e-01 6.812399943337e-01 6.465803096188e-01 6.576960618647e-01 7.005956414946e-01 7.404593090889e-01 7.497826549566e-01 7.209212623870e-01 6.681605924746e-01 6.239370044804e-01 6.212708915164e-01 6.630839779031e-01 7.182145433828e-01 7.503617575254e-01 7.382643673102e-01 6.809864552163e-01 5.993025977383e-01 5.345420333185e-01 5.291873940993e-01 5.825046318966e-01 6.508865487967e-01 6.931971793111e-01 6.899928871219e-01 6.441738110064e-01 5.803870425962e-01 5.410361945647e-01 5.616432841559e-01 6.339044944932e-01 7.182426986528e-01 7.810396848202e-01 8.068241274983e-01 7.970227624837e-01 7.662358104378e-01 7.360672950394e-01 7.250956304733e-01 7.382975669672e-01 7.661708236951e-01 7.946438856453e-01 8.143677505721e-01 8.233918551686e-01 8.247843933485e-01 8.226179288508e-01 8.193864546522e-01 8.161389327830e-01 8.145573775653e-01 8.183495530973e-01 8.314830960465e-01 8.542779796520e-01 8.809711556372e-01 9.016774125429e-01 9.078797821529e-01 8.978306377751e-01 8.793049578863e-01 8.674704826651e-01 8.760129991612e-01 9.059369007123e-01 9.426175364527e-01 9.645489272151e-01 9.552004147568e-01 9.110807681660e-01 8.459131022186e-01 7.899368487171e-01 7.768599452245e-01 8.165112534967e-01 8.833550639297e-01 9.387578659072e-01 9.545908797470e-01 9.223075725780e-01 8.554559147333e-01 7.891369240500e-01 7.676993149995e-01 8.108885168828e-01 8.924558874672e-01 9.662210600444e-01 9.966077646068e-01 9.682414420441e-01 8.870005877270e-01 7.803861416184e-01 6.955661252355e-01 6.797773381976e-01 7.363976814357e-01 8.214534861909e-01 8.890154261778e-01 9.137297673829e-01 8.904686199812e-01 8.300590901497e-01 7.550754192799e-01 6.943149105719e-01 6.721860415736e-01 6.953234004592e-01 7.513220785558e-01 8.213072551288e-01 8.892723868096e-01 9.428187003384e-01 9.716456717053e-01 9.682810001946e-01 9.311041825694e-01 8.686006440298e-01 8.028464766370e-01 7.662700754665e-01 7.829629934090e-01 8.453085192846e-01 9.192044510555e-01 9.695796534254e-01 9.760601265663e-01 9.381527485545e-01 8.767404945999e-01 8.301345170092e-01 8.345619983471e-01 8.925585771410e-01 9.696839882921e-01 1.024612041517e+00 1.031893051429e+00 9.896348770822e-01 9.216252496361e-01 8.732194687966e-01 8.876545334484e-01 9.665742062924e-01 1.067985636288e+00 1.143508730779e+00 1.162583225750e+00 1.118464924091e+00 1.029045477343e+00 9.350611335954e-01 8.874831039320e-01 9.125060071735e-01 9.854671248480e-01 1.057359914036e+00 1.091708170293e+00 1.077311206697e+00 1.028168955994e+00 9.777285420618e-01 9.627559632703e-01 9.965801846610e-01 1.057342472570e+00 1.107629142321e+00 1.118560713561e+00 1.080470663625e+00 1.004912675667e+00 9.223337105033e-01 8.721727511863e-01 8.790987547872e-01 9.319630659272e-01 9.960059726415e-01 1.039824085942e+00 1.047768702077e+00 1.020017461068e+00 9.683039324254e-01 9.103017163757e-01 8.633678798117e-01 8.390999238473e-01 8.413207549541e-01 8.677999214865e-01 9.125378655063e-01 9.662180598029e-01 1.016228535970e+00 1.048682720584e+00 1.052468375140e+00 1.023920976102e+00 9.706564352560e-01 9.126417680790e-01 8.767455542835e-01 8.811657984475e-01 9.198125693401e-01 9.664579552163e-01 9.933728717365e-01 9.851690878475e-01 9.438408986223e-01 8.882608912998e-01 8.473584805624e-01 8.432944043707e-01 8.733897066353e-01 9.128334826617e-01 9.349493394395e-01 9.268515359483e-01 8.946126403841e-01 8.606175052531e-01 8.516574449667e-01 8.786912418450e-01 9.263149093691e-01 9.655433304262e-01 9.730247410723e-01 9.416983009225e-01 8.838855001320e-01 8.284938076203e-01 8.076748062408e-01 8.324408948426e-01 8.819132121904e-01 9.223641325004e-01 9.298448400447e-01 8.995761245150e-01 8.467445768943e-01 8.011132456160e-01 7.909980667719e-01 8.207112372150e-01 8.671511137374e-01 9.009560240078e-01 9.054402883235e-01 8.828136205770e-01 8.516557414482e-01 8.361708457766e-01 8.483883832946e-01 8.773710079265e-01 8.986769424464e-01 8.926387879503e-01 8.563135321397e-01 8.072423936144e-01 7.776191320177e-01 7.926750171392e-01 8.456078324436e-01 9.024571819552e-01 9.288883843248e-01 9.083048521195e-01 8.490988588190e-01 7.868467003978e-01 7.727652037276e-01 8.322011837124e-01 9.346818680452e-01 1.025179575152e+00 1.061068027738e+00 1.023913978526e+00 9.226797776227e-01 7.981533497508e-01 7.230331786596e-01 7.577976542129e-01 8.751816862065e-01 9.960396597919e-01 1.060184207294e+00 1.039924125443e+00 9.370393037836e-01 7.836067534564e-01 6.485109769865e-01 6.222421972735e-01 7.169067532915e-01 8.454785567525e-01 9.325255433046e-01 9.451260344673e-01 8.846821197824e-01 7.836246360385e-01 7.031808808021e-01 7.046676598979e-01 7.849868563966e-01 8.813446460089e-01 9.364066008842e-01 9.230882276935e-01 8.449069571730e-01 7.365039262907e-01 6.624796222746e-01 6.819377234884e-01 7.791451200451e-01 8.851630577377e-01 9.448461907394e-01 9.333584546551e-01 8.536048423711e-01 7.357336340210e-01 6.381537686561e-01 6.260430421751e-01 7.034162541956e-01 8.091044997171e-01 8.879194593932e-01 9.157435352408e-01 8.953664154024e-01 8.500649423120e-01 8.135085682951e-01 8.104604657725e-01 8.383643113301e-01 8.728262829285e-01 8.904133010630e-01 8.842835586365e-01 8.671079643390e-01 8.633567243696e-01 8.912690595079e-01 9.461612312713e-01 1.003971978338e+00 1.039456135172e+00 1.040543756298e+00 1.014326975351e+00 9.855476814532e-01 9.845157449436e-01 1.024885264218e+00 1.090721378423e+00 1.149156547945e+00 1.172041370616e+00 1.149138739269e+00 1.093371553421e+00 1.039645419726e+00 1.030068847678e+00 1.082215270550e+00 1.170959136022e+00 1.249479632355e+00 1.278294620563e+00 1.238860145043e+00 1.138214413176e+00 1.011997883830e+00 9.223495805519e-01 9.276977383540e-01 1.024440751983e+00 1.151056390941e+00 1.246822102914e+00 1.278343642709e+00 1.240838120273e+00 1.155839814039e+00 1.066885147932e+00 1.024202423531e+00 1.051104928914e+00 1.123082774001e+00 1.192719986160e+00 1.223503868680e+00 1.202922927347e+00 1.143108549368e+00 1.075738477977e+00 1.038178908379e+00 1.048889533546e+00 1.091790024737e+00 1.130788025117e+00 1.135192015860e+00 1.093743023634e+00 1.018476020129e+00 9.427236494739e-01 9.084662079376e-01 9.368631190573e-01 1.007840880538e+00 1.079624826165e+00 1.118149823844e+00 1.109180528848e+00 1.059489827478e+00 9.937465972426e-01 9.458192754728e-01 9.404463441469e-01 9.749028013277e-01 1.023053307890e+00 1.056538121096e+00 1.059783435620e+00 1.033735261411e+00 9.929899828884e-01 9.585271642066e-01 9.464766393164e-01 9.586136986418e-01 9.835976464295e-01 1.007280249305e+00 1.021932300049e+00 1.028672799961e+00 1.033920697829e+00 1.043349756030e+00 1.057266035570e+00 1.070812958492e+00 1.078582882740e+00 1.079425199354e+00 1.078108541582e+00 1.082440551279e+00 1.097169265936e+00 1.119407938581e+00 1.139545241320e+00 1.147149218669e+00 1.137634293736e+00 1.115869354724e+00 1.095018290152e+00 1.089794314097e+00 1.106519997797e+00 1.138088109626e+00 1.168913120737e+00 1.185251327093e+00 1.183278157074e+00 1.171192050894e+00 1.164829076017e+00 1.177305452314e+00 1.208404023838e+00 1.243475018356e+00 1.262792186722e+00 1.253292922742e+00 1.216402631835e+00 1.169693759998e+00 1.140442139608e+00 1.149092799384e+00 1.191929123077e+00 1.242083734404e+00 1.267277254882e+00 1.246415829386e+00 1.178320545334e+00 1.084860488871e+00 1.008038551422e+00 9.912105652003e-01 1.043633858232e+00 1.130339756079e+00 1.203475948489e+00 1.230197652006e+00 1.201080388912e+00 1.129798832114e+00 1.048950464060e+00 9.978197570286e-01 9.984273573085e-01 1.038218727797e+00 1.083568130125e+00 1.106394517974e+00 1.097667371515e+00 1.067320347353e+00 1.035925321566e+00 1.020040278458e+00 1.018945745314e+00 1.015479829571e+00 9.905263065121e-01 9.388319262035e-01 8.783183536101e-01 8.474991429174e-01 8.799455336830e-01 9.682861937632e-01 1.068200404590e+00 1.132719118363e+00 1.132842851090e+00 1.064530912943e+00 9.531057041639e-01 8.558408007895e-01 8.425120363876e-01 9.300787421171e-01 1.060347834709e+00 1.163200994154e+00 1.195420355744e+00 1.145344052872e+00 1.033056647441e+00 9.119964165118e-01 8.582192922243e-01 9.127262106768e-01 1.031133578974e+00 1.136792329463e+00 1.177145085318e+00 1.134294845236e+00 1.024894133842e+00 9.023857375595e-01 8.490033592405e-01 9.148559704754e-01 1.055957303298e+00 1.190574063310e+00 1.261351750239e+00 1.244683804364e+00 1.147849801408e+00 1.008120402880e+00 8.907807284170e-01 8.633453134662e-01 9.319345022330e-01 1.033827156771e+00 1.104099298004e+00 1.109525683405e+00 1.049687922177e+00 9.534070879827e-01 8.725211182100e-01 8.572568065079e-01 9.117685705800e-01 9.903182663956e-01 1.041818626869e+00 1.037836270040e+00 9.773857357423e-01 8.857436551834e-01 8.097221453547e-01 7.957923333468e-01 8.488723355276e-01 9.272238564559e-01 9.829053773582e-01 9.875269410092e-01 9.360381936509e-01 8.447026043822e-01 7.478680534392e-01 6.873694943170e-01 6.849743558189e-01 7.208396366874e-01 7.553265991265e-01 7.609472574230e-01 7.330099182685e-01 6.886601572015e-01 6.596803605104e-01 6.722587194501e-01 7.223996683719e-01 7.796960320231e-01 8.121361313809e-01 8.015143629484e-01 7.481637747111e-01 6.728748804890e-01 6.161188760879e-01 6.194083813076e-01 6.846092277859e-01 7.710086281779e-01 8.342558300116e-01 8.466938290892e-01 7.996738819510e-01 7.039288531281e-01 5.929368489648e-01 5.249868184501e-01 5.496624838534e-01 6.434694124265e-01 7.425017796082e-01 8.014605355317e-01 8.013191965321e-01 7.459587133631e-01 6.627615048041e-01 6.024717160930e-01 6.149763276336e-01 6.957967530414e-01 7.917633747133e-01 8.531575257891e-01 8.528817427492e-01 7.871521305599e-01 6.771829680986e-01 5.750556429598e-01 5.544248841271e-01 6.359124391828e-01 7.554281755070e-01 8.455967088014e-01 8.696980496422e-01 8.185703566471e-01 7.097104351039e-01 5.933645324044e-01 5.518284940384e-01 6.273607231702e-01 7.583166372142e-01 8.666991981744e-01 9.083690017849e-01 8.695083480729e-01 7.634555210507e-01 6.347148050862e-01 5.625689677740e-01 6.081037615060e-01 7.265198045614e-01 8.334736543587e-01 8.767782923810e-01 8.376963335412e-01 7.260169006269e-01 5.841350959675e-01 4.985124045723e-01 5.496768859779e-01 6.887672519435e-01 8.208604056654e-01 8.933456880646e-01 8.897293781578e-01 8.213536112056e-01 7.261239171066e-01 6.635582646208e-01 6.798435799450e-01 7.573882444670e-01 8.390157550769e-01 8.813216394561e-01 8.696342805807e-01 8.160553501590e-01 7.541750973973e-01 7.238801416206e-01 7.404998626609e-01 7.790613293904e-01 7.995834753811e-01 7.764590628532e-01 7.104690944608e-01 6.328947607528e-01 5.994153873508e-01 6.458142320347e-01 7.412642661928e-01 8.260426807627e-01 8.579774598446e-01 8.225898738193e-01 7.350029298902e-01 6.442656141843e-01 6.233356819437e-01 7.012306441055e-01 8.223183434051e-01 9.162089719593e-01 9.408962907381e-01 8.853466597963e-01 7.702906554113e-01 6.549356302738e-01 6.284662828654e-01 7.218404769016e-01 8.609117330568e-01 9.645282273337e-01 9.892776011290e-01 9.270752485701e-01 8.056031205521e-01 6.961914599078e-01 6.958566463673e-01 8.203445067809e-01 9.816776828442e-01 1.096693443208e+00 1.121400451398e+00 1.046498651730e+00 8.973381357267e-01 7.430229178894e-01 6.946005546311e-01 8.006512476999e-01 9.711394807221e-01 1.105103578461e+00 1.148923401842e+00 1.088634089106e+00 9.465944335037e-01 7.893341084071e-01 7.298946736539e-01 8.337848459303e-01 1.022197032049e+00 1.190361756579e+00 1.279724341978e+00 1.272123326476e+00 1.183346685777e+00 1.062437128624e+00 9.849811594035e-01 1.010890450548e+00 1.123697640555e+00 1.252800874636e+00 1.337125714501e+00 1.347295363832e+00 1.284754645940e+00 1.177994550326e+00 1.075914480720e+00 1.028327977366e+00 1.050758953119e+00 1.111584746472e+00 1.164177903726e+00 1.178725197962e+00 1.151135069238e+00 1.100095709699e+00 1.057470556682e+00 1.050201468412e+00 1.081195783588e+00 1.128911942354e+00 1.165997224231e+00 1.176084543878e+00 1.159470441747e+00 1.130550524920e+00 1.109313525539e+00 1.108971584041e+00 1.127338798312e+00 1.149726177965e+00 1.159994413811e+00 1.150067888148e+00 1.123123399639e+00 1.090914752358e+00 1.066694311685e+00 1.056832937313e+00 1.057266595367e+00 1.058034240244e+00 1.051802295030e+00 1.039923103214e+00 1.032340513827e+00 1.040830304034e+00 1.069058474142e+00 1.107340254042e+00 1.137267977443e+00 1.141416270422e+00 1.111589159783e+00 1.053682848905e+00 9.887925179381e-01 9.477525538760e-01 9.541997663616e-01 1.004698450740e+00 1.070296043257e+00 1.116963589618e+00 1.121699360099e+00 1.079264029185e+00 1.004760603088e+00 9.335974845045e-01 9.108352654870e-01 9.600287116196e-01 1.059942929894e+00 1.164855912951e+00 1.235141713551e+00 1.249822171078e+00 1.209144178991e+00 1.135161328815e+00 1.068925284243e+00 1.054788045095e+00 1.108596219437e+00 1.202557360569e+00 1.289301164768e+00 1.330060199079e+00 1.306105719066e+00 1.221592670951e+00 1.104747563388e+00 1.005818206739e+00 9.784416138850e-01 1.036697722264e+00 1.139934545165e+00 1.232292769875e+00 1.275560882089e+00 1.256699042532e+00 1.187016311402e+00 1.099660228766e+00 1.040982011240e+00 1.046146066089e+00 1.110810636549e+00 1.196768915115e+00 1.263001720635e+00 1.284844134791e+00 1.257590434678e+00 1.194035844778e+00 1.119260554679e+00 1.060985576686e+00 1.035735996711e+00 1.039449274278e+00 1.052804613847e+00 1.055914928294e+00 1.038584927260e+00 1.002369742602e+00 9.576172345163e-01 9.177486037027e-01 8.927941983474e-01 8.853874447385e-01 8.914738030721e-01 9.043876930892e-01 9.180559270780e-01 9.274729068984e-01 9.281224646372e-01 9.163224021566e-01 8.913181300331e-01 8.580868483145e-01 8.282907416705e-01 8.163987779986e-01 8.300462829152e-01 8.618262543170e-01 8.919488975504e-01 8.988773469119e-01 8.693119405760e-01 8.047195495043e-01 7.259244108160e-01 6.732233128990e-01 6.860957375595e-01 7.630885496874e-01 8.620138112910e-01 9.379818527342e-01 9.633168438221e-01 9.307657013312e-01 8.542913692699e-01 7.699649467334e-01 7.281749705693e-01 7.597426779837e-01 8.428542806451e-01 9.274711421538e-01 9.738993197167e-01 9.647028262357e-01 9.050073102591e-01 8.217897677473e-01 7.591108445964e-01 7.563296899796e-01 8.129975862672e-01 8.903169805015e-01 9.476316040523e-01 9.632085157651e-01 9.372627212382e-01 8.899829703926e-01 8.547526164483e-01 8.607742093529e-01 9.108257184023e-01 9.799565784184e-01 1.036685236022e+00 1.059877916375e+00 1.043854549395e+00 9.977161560876e-01 9.413613539932e-01 8.976889551930e-01 8.810759807005e-01 8.887645114424e-01 9.048436505863e-01 9.123770405518e-01 9.022794527732e-01 8.759174693194e-01 8.430624260646e-01 8.170497384236e-01 8.083457052201e-01 8.190575903743e-01 8.427749087284e-01 8.691267152826e-01 8.885398999763e-01 8.948710653473e-01 8.860976390213e-01 8.645265088393e-01 8.370073857335e-01 8.139916783775e-01 8.061764591483e-01 8.185190311716e-01 8.455646049063e-01 8.730693853400e-01 8.844289071150e-01 8.673310840285e-01 8.186052993589e-01 7.476197728841e-01 6.783962003428e-01 6.448997831711e-01 6.692367472459e-01 7.386905927597e-01 8.179117306762e-01 8.750047695806e-01 8.923136554911e-01 8.679180392459e-01 8.156523323135e-01 7.633259325068e-01 7.434503832989e-01 7.720945789349e-01 8.345720106370e-01 8.992569480273e-01 9.386474053651e-01 9.387503975036e-01 9.010756465468e-01 8.423469183542e-01 7.915755808641e-01 7.787528072526e-01 8.140948815480e-01 8.793369659730e-01 9.437770108675e-01 9.826095108839e-01 9.844340167051e-01 9.525981236908e-01 9.046022426703e-01 8.681629912155e-01 8.690563044163e-01 9.133832958640e-01 9.826234143128e-01 1.047905777557e+00 1.085497766462e+00 1.083790265402e+00 1.045243602932e+00 9.861489995276e-01 9.331459428510e-01 9.127413878027e-01 9.345011662422e-01 9.836926259425e-01 1.033636467019e+00 1.062564228412e+00 1.062521081894e+00 1.041144068072e+00 1.018372694202e+00 1.016916495990e+00 1.047577607397e+00 1.100880075846e+00 1.154110985210e+00 1.185315432906e+00 1.183245285816e+00 1.151338275470e+00 1.107047573991e+00 1.075733553480e+00 1.077461628214e+00 1.113102253080e+00 1.163693955631e+00 1.203541692569e+00 1.213429623924e+00 1.187010016164e+00 1.132088958445e+00 1.068927493327e+00 1.024344767971e+00 1.019885055004e+00 1.058900929195e+00 1.125444254414e+00 1.196047037546e+00 1.250801853665e+00 1.277747426827e+00 1.273572436050e+00 1.243564289642e+00 1.201740900421e+00 1.169394241699e+00 1.168430885783e+00 1.209066621782e+00 1.280867731871e+00 1.357090313847e+00 1.407592500388e+00 1.410057521418e+00 1.357392311809e+00 1.263049458525e+00 1.163884636844e+00 1.112776079677e+00 1.146245801532e+00 1.248080375257e+00 1.363084878628e+00 1.437505576226e+00 1.440406480801e+00 1.369924929130e+00 1.256197177036e+00 1.160142136643e+00 1.149039772872e+00 1.238808683142e+00 1.375532143655e+00 1.487582276050e+00 1.526781991420e+00 1.478903856385e+00 1.365409841869e+00 1.242901233770e+00 1.186846714797e+00 1.237381836049e+00 1.355940916957e+00 1.465904524627e+00 1.508829056871e+00 1.463656124374e+00 1.349967989509e+00 1.228063819443e+00 1.181380882569e+00 1.253050178835e+00 1.397135173289e+00 1.529256252085e+00 1.587299790900e+00 1.548719516348e+00 1.432359313715e+00 1.298062410391e+00 1.231179387772e+00 1.282963925402e+00 1.414688567545e+00 1.540683937112e+00 1.594286264102e+00 1.549086492236e+00 1.420655877592e+00 1.265930162574e+00 1.171079923844e+00 1.196072333615e+00 1.309552827758e+00 1.425812499006e+00 1.478435317066e+00 1.444962027929e+00 1.347622515081e+00 1.247941915982e+00 1.220296093006e+00 1.290685799724e+00 1.408419684970e+00 1.498364801293e+00 1.511831410756e+00 1.442816848594e+00 1.331075589083e+00 1.254323746739e+00 1.282607818027e+00 1.406647698180e+00 1.546078665630e+00 1.619677640095e+00 1.582035747501e+00 1.432179712716e+00 1.220608391188e+00 1.059064924575e+00 1.075311019050e+00 1.258520085348e+00 1.473222640259e+00 1.607643929517e+00 1.607616653002e+00 1.468866514443e+00 1.237507976202e+00 1.023114818783e+00 9.823211580820e-01 1.148992143680e+00 1.378885313203e+00 1.540696769791e+00 1.571679008511e+00 1.462841776513e+00 1.253671973297e+00 1.038728984728e+00 9.572866009577e-01 1.065824479015e+00 1.250939822587e+00 1.383822359248e+00 1.398918639218e+00 1.286154620211e+00 1.085766373814e+00 8.966634714026e-01 8.587702579466e-01 9.996057630046e-01 1.188675562452e+00 1.309953642122e+00 1.310913257373e+00 1.190111263256e+00 9.952736551924e-01 8.338660371818e-01 8.389145497711e-01 1.002170189742e+00 1.187105047513e+00 1.291665148686e+00 1.272623394972e+00 1.133028841822e+00 9.222679770802e-01 7.507737251058e-01 7.590651030037e-01 9.290974066601e-01 1.114329371391e+00 1.218149144845e+00 1.205793602512e+00 1.089063569266e+00 9.263754094944e-01 8.246151634151e-01 8.746737218481e-01 1.031728056438e+00 1.183648467873e+00 1.257329157707e+00 1.229893885617e+00 1.122931485638e+00 1.001358682228e+00 9.559475922131e-01 1.028580778741e+00 1.160098340963e+00 1.261050301361e+00 1.274168201552e+00 1.184909057246e+00 1.022979034887e+00 8.694255369194e-01 8.392553195006e-01 9.619647352992e-01 1.135840013352e+00 1.257359786666e+00 1.272575542884e+00 1.171703238121e+00 9.876734376519e-01 8.072069141966e-01 7.650175770681e-01 9.019314403524e-01 1.097599241407e+00 1.238941919947e+00 1.271285660668e+00 1.183941014752e+00 1.004484855594e+00 8.047145868422e-01 7.051875080780e-01 7.797904006805e-01 9.371414114003e-01 1.058740068811e+00 1.084756815283e+00 1.002160483697e+00 8.357882668745e-01 6.535596651937e-01 5.730318839996e-01 6.566457025021e-01 8.027275960880e-01 9.043652178758e-01 9.145848263468e-01 8.292895017080e-01 6.816439576595e-01 5.511898111072e-01 5.469406295365e-01 6.670871185692e-01 8.014900634379e-01 8.731877583100e-01 8.526384251374e-01 7.452550113784e-01 5.921383227792e-01 4.836033316860e-01 5.192614239466e-01 6.540317388996e-01 7.777480350886e-01 8.312001952050e-01 7.987587173815e-01 6.996289459605e-01 5.919943042408e-01 5.659625797638e-01 6.550785236792e-01 7.865899383861e-01 8.830866844542e-01 9.066606054597e-01 8.554999654785e-01 7.631255147886e-01 6.977494872088e-01 7.253056959481e-01 8.330617710051e-01 9.476208656816e-01 1.007220179414e+00 9.835540563409e-01 8.831614318449e-01 7.529698556014e-01 6.845826217956e-01 7.519947743659e-01 9.081590666343e-01 1.055225528774e+00 1.128144325660e+00 1.100360346049e+00 9.803464413287e-01 8.171883636690e-01 7.118276091641e-01 7.645257436040e-01 9.356173788198e-01 1.109993839354e+00 1.210858159618e+00 1.205287024641e+00 1.095204369734e+00 9.172609364498e-01 7.510248618465e-01 7.071888453935e-01 8.110012440354e-01 9.598254703056e-01 1.059209698026e+00 1.066008010201e+00 9.776616731651e-01 8.284722342537e-01 6.949552121382e-01 6.758365286766e-01 7.817181721967e-01 9.182273111628e-01 1.004065611534e+00 1.003564477787e+00 9.194483513712e-01 7.918493025118e-01 7.004229726172e-01 7.241915161786e-01 8.444736006048e-01 9.729009231379e-01 1.041884458512e+00 1.022055442269e+00 9.176473112603e-01 7.668881572317e-01 6.471522023389e-01 6.450195041448e-01 7.492104497558e-01 8.662431479273e-01 9.267421353626e-01 9.046599047612e-01 8.107169602066e-01 6.933880013314e-01 6.363987197314e-01 6.956480933130e-01 8.220460146627e-01 9.320747110222e-01 9.751257004385e-01 9.382099856282e-01 8.441793643052e-01 7.536632568297e-01 7.455856264114e-01 8.397448923347e-01 9.706314393215e-01 1.064061775869e+00 1.077747111973e+00 1.004581181217e+00 8.748015950792e-01 7.623806281329e-01 7.616529157431e-01 8.831531719827e-01 1.038001204067e+00 1.142157824101e+00 1.151847320107e+00 1.061259905748e+00 9.047292117394e-01 7.682295120004e-01 7.692196852456e-01 9.199884170374e-01 1.109109297678e+00 1.239582428902e+00 1.261975142532e+00 1.165778568001e+00 9.785119899365e-01 7.783430975586e-01 7.052623316047e-01 8.315731588372e-01 1.038458853083e+00 1.199833780560e+00 1.253296452965e+00 1.182212498567e+00 1.009370427758e+00 8.066137745237e-01 7.103849341317e-01 8.170414401701e-01 1.025556246362e+00 1.202062915037e+00 1.276988307520e+00 1.229443345404e+00 1.078848778985e+00 8.911212585641e-01 7.873344123202e-01 8.634944952134e-01 1.049745162851e+00 1.218537072077e+00 1.292729109610e+00 1.243379449055e+00 1.080942367068e+00 8.595886993642e-01 6.975918873147e-01 7.355599503251e-01 9.272245982707e-01 1.119723927821e+00 1.222816737801e+00 1.202707733094e+00 1.066405882589e+00 8.644102186292e-01 7.101805574287e-01 7.457010424845e-01 9.415963911251e-01 1.151548031460e+00 1.282710279377e+00 1.297338007215e+00 1.197167612980e+00 1.022431995643e+00 8.596667487133e-01 8.250923813816e-01 9.454210038777e-01 1.117577405029e+00 1.241204777858e+00 1.266074172844e+00 1.183714823086e+00 1.023224795567e+00 8.556239385524e-01 7.867771570477e-01 8.670697609397e-01 1.017738622325e+00 1.138457258516e+00 1.174586880916e+00 1.114273537359e+00 9.836507134603e-01 8.489342922885e-01 8.031648988262e-01 8.844345535467e-01 1.023612349948e+00 1.131985994620e+00 1.157694202589e+00 1.087149581789e+00 9.428397745247e-01 7.884945802350e-01 7.253006333259e-01 8.059832150803e-01 9.561706089862e-01 1.077400313076e+00 1.113592514135e+00 1.048242365374e+00 9.004322512282e-01 7.319601068979e-01 6.550572466415e-01 7.439498265259e-01 9.179759153175e-01 1.066931797172e+00 1.130655799970e+00 1.089691973982e+00 9.581858696264e-01 7.874597138702e-01 6.742616081159e-01 7.097821519274e-01 8.516559639540e-01 9.893121372783e-01 1.052196747708e+00 1.013600819582e+00 8.817832950617e-01 7.027359232125e-01 5.758181635664e-01 6.126676172350e-01 7.686504660068e-01 9.194610930397e-01 9.931309036931e-01 9.643763609531e-01 8.435692672018e-01 6.816346301727e-01 5.858607516194e-01 6.569314408606e-01 8.323707013871e-01 9.942011817359e-01 1.075158308981e+00 1.049693703835e+00 9.246936991546e-01 7.421151536812e-01 5.945443058356e-01 6.035562501638e-01 7.512831273764e-01 9.101682567521e-01 9.986784683969e-01 9.849579655238e-01 8.715160113718e-01 6.941566579725e-01 5.361667058450e-01 5.234098409677e-01 6.574776054492e-01 8.102767346473e-01 8.996929053304e-01 8.962361882481e-01 8.051662525848e-01 6.644901696197e-01 5.514756829659e-01 5.541930831970e-01 6.563614553307e-01 7.621126687865e-01 8.060098441547e-01 7.645439526928e-01 6.474645154984e-01 5.008275152695e-01 4.208201554672e-01 4.834774509709e-01 6.099011193990e-01 7.000972849647e-01 7.070041052648e-01 6.203699593013e-01 4.631522308407e-01 3.197820303281e-01 3.660953752450e-01 5.575264079108e-01 7.367111291670e-01 8.365711288714e-01 8.310402294096e-01 7.211683810142e-01 5.393740308666e-01 3.807498014966e-01 4.229033314011e-01 6.199301255750e-01 8.063892621018e-01 9.092356384571e-01 9.019027738634e-01 7.878718381072e-01 6.043023226922e-01 4.491724172099e-01 4.823711450868e-01 6.683164882723e-01 8.516436297918e-01 9.557626395396e-01 9.547194603873e-01 8.569641950942e-01 7.091383218879e-01 6.090124405237e-01 6.583011644792e-01 8.179181989220e-01 9.759352096790e-01 1.062285535193e+00 1.050397274013e+00 9.485340536546e-01 8.011943162796e-01 6.939062495971e-01 7.127478162032e-01 8.354270645030e-01 9.653085890493e-01 1.033341220712e+00 1.013279929480e+00 9.153555593266e-01 7.865337942386e-01 7.086951954711e-01 7.469345796703e-01 8.668319413095e-01 9.842391496660e-01 1.042370349097e+00 1.022462563295e+00 9.391669180730e-01 8.377060447751e-01 7.818573209937e-01 8.084854525983e-01 8.861155205637e-01 9.528176774151e-01 9.662574562191e-01 9.167210917654e-01 8.267209222786e-01 7.468244564827e-01 7.314730195645e-01 7.863354867831e-01 8.612174427799e-01 9.033987878616e-01 8.889290419280e-01 8.282795641942e-01 7.657238151659e-01 7.613781851368e-01 8.366886237225e-01 9.484007692195e-01 1.036292802515e+00 1.061676797881e+00 1.016317916782e+00 9.245678682032e-01 8.426858412116e-01 8.350915690643e-01 9.130820066391e-01 1.020306419450e+00 1.091747131222e+00 1.090124276902e+00 1.012204034940e+00 8.910788165721e-01 7.969266557620e-01 8.042136340328e-01 9.094593035560e-01 1.035809079258e+00 1.114518603503e+00 1.114637354143e+00 1.043900995279e+00 9.493132456766e-01 9.076079835097e-01 9.704644707315e-01 1.104912228486e+00 1.234112402841e+00 1.299041911218e+00 1.275822835010e+00 1.177561371975e+00 1.055854172345e+00 9.912998934650e-01 1.038610681653e+00 1.164077413886e+00 1.285999752223e+00 1.341436506837e+00 1.305145498299e+00 1.190526333746e+00 1.050766119632e+00 9.708254559007e-01 1.011452391001e+00 1.138546751257e+00 1.266438232699e+00 1.331506001698e+00 1.310264956725e+00 1.217430330566e+00 1.102481264688e+00 1.034953969122e+00 1.057245761019e+00 1.140276547627e+00 1.215892349718e+00 1.232041115206e+00 1.172749868470e+00 1.060392938100e+00 9.531002336919e-01 9.207507752686e-01 9.811467218951e-01 1.076538831836e+00 1.134818287562e+00 1.114505418381e+00 1.014384855877e+00 8.782574834037e-01 7.972773331158e-01 8.530584775841e-01 1.010526643120e+00 1.168189319650e+00 1.251414379502e+00 1.227003273196e+00 1.100059032806e+00 9.178849566265e-01 7.807306895978e-01 8.012314780519e-01 9.573428555646e-01 1.125748466014e+00 1.217035010913e+00 1.192475839804e+00 1.054316670453e+00 8.477856758258e-01 6.803507438215e-01 6.981630857487e-01 8.814157385867e-01 1.079819239989e+00 1.198141190742e+00 1.199722263888e+00 1.090332431582e+00 9.198501341398e-01 7.938040337932e-01 8.305153882490e-01 1.008731220967e+00 1.205289687616e+00 1.330909085559e+00 1.345941540671e+00 1.250236081505e+00 1.081852996445e+00 9.221840484436e-01 8.784019933213e-01 9.814599730160e-01 1.142272507323e+00 1.263957436092e+00 1.295370438541e+00 1.227407995017e+00 1.088783505477e+00 9.474415402064e-01 8.963798083387e-01 9.768129766693e-01 1.126055872053e+00 1.256890419476e+00 1.316319075254e+00 1.288815538438e+00 1.191421820488e+00 1.070781143546e+00 9.928660526930e-01 1.004607115243e+00 1.088356316907e+00 1.182886985008e+00 1.235413209184e+00 1.221475294311e+00 1.145193972557e+00 1.036385619273e+00 9.443264721039e-01 9.161802393582e-01 9.591043725793e-01 1.034169867581e+00 1.094387457720e+00 1.112150704555e+00 1.084379401384e+00 1.029730181750e+00 9.812391026054e-01 9.701316678023e-01 1.003793082472e+00 1.060463758373e+00 1.107949236421e+00 1.122776492703e+00 1.098021127370e+00 1.043885550446e+00 9.837346581338e-01 9.442614510936e-01 9.394744001262e-01 9.601388995984e-01 9.818628117104e-01 9.823451247560e-01 9.528297270153e-01 9.017633247466e-01 8.524370673686e-01 8.323643787028e-01 8.539591252338e-01 9.035179268621e-01 9.535916451216e-01 9.821681133578e-01 9.826706700953e-01 9.653304802419e-01 9.518129093519e-01 9.621289531761e-01 9.990372253722e-01 1.044856529368e+00 1.074130120879e+00 1.068470505265e+00 1.025376848981e+00 9.613029261258e-01 9.080857901768e-01 8.967478018494e-01 9.317867727640e-01 9.853197782082e-01
 6.503743268986e-01 6.231161622086e-01 5.918923811361e-01 5.688407344665e-01 5.634826738736e-01 5.753088959863e-01 5.913432149237e-01 5.958585419277e-01 5.714714724129e-01 5.339789495473e-01 5.159843351344e-01 5.340873003173e-01 5.706235584713e-01 5.946088768293e-01 5.888504523036e-01 5.598833244983e-01 5.355279487393e-01 5.458995641209e-01 5.917702431316e-01 6.427659908469e-01 6.663545200386e-01 6.469433311600e-01 5.907628786747e-01 5.252306959230e-01 4.893261620459e-01 5.030086309350e-01 5.450730631699e-01 5.807160845883e-01 5.920311632598e-01 5.831091642562e-01 5.721523364764e-01 5.754792307080e-01 5.919143779466e-01 6.048936882461e-01 5.991666185337e-01 5.743178466162e-01 5.477758994757e-01 5.441117927449e-01 5.710472194916e-01 6.084788026923e-01 6.267502492316e-01 6.072981384511e-01 5.517838585866e-01 4.849006641886e-01 4.483854876933e-01 4.675031981509e-01 5.179574316773e-01 5.560273959117e-01 5.568572959629e-01 5.359488921744e-01 5.039806680591e-01 4.727146205839e-01 4.459284789819e-01 4.229991473017e-01 4.206859509392e-01 4.453499309207e-01 4.858228889364e-01 5.237556986147e-01 5.453299679793e-01 5.452593576705e-01 5.265771887408e-01 4.989255838689e-01 4.755295028937e-01 4.681860711702e-01 4.809888108367e-01 5.081803794490e-01 5.382488144319e-01 5.595042437402e-01 5.633723692546e-01 5.460126111788e-01 5.095267521497e-01 4.627005175063e-01 4.201261530210e-01 3.967928126223e-01 3.975988724252e-01 4.128098985709e-01 4.274384382516e-01 4.321153890857e-01 4.265088279310e-01 4.170775365516e-01 4.115133919840e-01 4.126783054064e-01 4.170729323881e-01 4.196815592226e-01 4.200182289041e-01 4.240588609931e-01 4.397963475594e-01 4.690674174668e-01 5.039145665834e-01 5.312503385346e-01 5.400259459623e-01 5.257594736786e-01 4.927751880235e-01 4.659136707754e-01 4.592653762713e-01 4.665368800684e-01 4.758611734313e-01 4.806743705008e-01 4.737251437838e-01 4.735336142335e-01 4.949827454949e-01 5.282891871294e-01 5.470224745486e-01 5.312893510104e-01 4.834360888464e-01 4.362894661970e-01 4.414296121830e-01 5.104302900433e-01 5.956104909104e-01 6.462763657135e-01 6.365093669748e-01 5.693795625639e-01 4.821873555103e-01 4.463378025615e-01 5.046036823966e-01 6.052670640222e-01 6.793022383034e-01 6.923830434663e-01 6.457055692324e-01 5.752336204990e-01 5.437943214712e-01 5.893039853220e-01 6.747446391714e-01 7.386049923067e-01 7.456256922161e-01 6.956340128866e-01 6.236239886435e-01 5.898364124267e-01 6.298608519767e-01 7.086065539094e-01 7.656008877521e-01 7.647845401842e-01 7.054219544820e-01 6.234637204075e-01 5.835624586784e-01 6.261894215265e-01 7.135434260270e-01 7.801547644852e-01 7.945534705343e-01 7.652037042205e-01 7.150685738776e-01 6.624617011797e-01 6.287759578608e-01 6.252078444080e-01 6.434954380766e-01 6.636494712711e-01 6.690265620221e-01 6.544297734580e-01 6.276017632779e-01 5.951168952656e-01 5.754791880103e-01 5.936235462013e-01 6.362537507257e-01 6.703388218704e-01 6.712286928744e-01 6.357652536230e-01 5.847361126199e-01 5.558843032325e-01 5.761061209068e-01 6.315401217122e-01 6.838238911757e-01 7.032009473415e-01 6.809646616082e-01 6.301363337897e-01 5.811509781155e-01 5.664380085494e-01 5.930821900585e-01 6.371625184121e-01 6.702944466000e-01 6.797234784979e-01 6.712326407049e-01 6.627060722055e-01 6.708956132202e-01 6.978750379632e-01 7.306303463038e-01 7.534714023747e-01 7.590276950083e-01 7.511206198234e-01 7.404750496988e-01 7.359334592424e-01 7.370596385695e-01 7.349105891398e-01 7.204132365234e-01 6.931044686217e-01 6.646752734821e-01 6.539282666085e-01 6.721273976067e-01 7.107815865493e-01 7.471406480025e-01 7.595287519366e-01 7.376957752766e-01 6.870265671304e-01 6.291589618287e-01 5.957522200200e-01 6.080640550156e-01 6.563087996587e-01 7.106865735537e-01 7.463131545967e-01 7.541134717285e-01 7.409264328163e-01 7.240508424403e-01 7.205248367320e-01 7.347006384448e-01 7.558621367679e-01 7.688369996990e-01 7.663708274631e-01 7.546051924940e-01 7.493515724436e-01 7.636887288424e-01 7.946653235844e-01 8.237450625224e-01 8.301104536340e-01 8.038037676499e-01 7.529860794895e-01 7.042946359155e-01 6.903136821762e-01 7.214717378143e-01 7.734716135131e-01 8.104626650461e-01 8.106211081001e-01 7.765833258828e-01 7.362542749364e-01 7.299417429736e-01 7.761314083420e-01 8.501523224966e-01 9.084593467961e-01 9.195754956445e-01 8.766797815295e-01 8.007160143927e-01 7.370061148981e-01 7.507810643696e-01 8.218829082602e-01 8.947303431378e-01 9.446362111142e-01 9.455735794544e-01 8.974306252432e-01 8.273433068239e-01 7.818796824862e-01 7.717069580358e-01 8.381151381197e-01 9.251870818734e-01 9.729406110219e-01 9.562662509472e-01 8.850652539050e-01 8.033877829351e-01 7.709347154781e-01 8.099993884207e-01 8.767776431119e-01 9.095728279782e-01 8.729142443146e-01 7.696692153275e-01 6.462551240481e-01 5.896005029475e-01 6.518410499220e-01 7.700933547391e-01 8.572905432818e-01 8.678120282947e-01 7.970347929923e-01 6.775293242290e-01 5.780918428834e-01 5.706923734640e-01 6.426036403981e-01 7.159646224013e-01 7.381772035397e-01 7.022213903705e-01 6.418981803414e-01 6.178639225852e-01 6.656304307300e-01 7.510672947998e-01 8.142556831988e-01 8.175833535491e-01 7.565934968805e-01 6.602711672177e-01 5.869406272966e-01 5.892258672789e-01 6.517712887952e-01 7.131377737339e-01 7.301843120051e-01 6.953034288352e-01 6.325818940924e-01 5.865388390471e-01 5.893367194891e-01 6.251572522015e-01 6.499107886257e-01 6.329960551894e-01 5.734687755396e-01 5.013365797187e-01 4.661358362663e-01 4.904158118575e-01 5.370938202644e-01 5.561123691767e-01 5.246310647706e-01 4.557384343801e-01 4.024723940474e-01 4.285242581949e-01 5.192913423525e-01 6.055344774769e-01 6.393269759640e-01 6.062746850638e-01 5.252825807538e-01 4.532606862686e-01 4.628448768494e-01 5.504885633924e-01 6.432748626259e-01 6.869556071944e-01 6.644595139031e-01 5.932244751737e-01 5.248670858149e-01 5.225770177142e-01 5.900606420712e-01 6.663996019521e-01 6.976119522806e-01 6.636287277551e-01 5.794568768094e-01 4.972626634184e-01 4.882133040271e-01 5.607814438301e-01 6.474111142243e-01 6.898185374519e-01 6.668310572330e-01 5.926015362330e-01 5.166307001842e-01 5.063925198178e-01 5.757734044221e-01 6.660075838154e-01 7.207321433953e-01 7.167625414200e-01 6.626731648093e-01 5.949583376433e-01 5.638116595441e-01 5.910277496432e-01 6.447582213105e-01 6.794100524761e-01 6.718270524663e-01 6.280901670686e-01 5.793673497878e-01 5.652665764697e-01 5.985613547720e-01 6.525014881290e-01 6.928982724030e-01 7.034896303742e-01 6.890239345240e-01 6.669610517129e-01 6.531334621232e-01 6.489216987481e-01 6.434176495817e-01 6.287750752296e-01 6.122177588621e-01 6.132872772572e-01 6.432956231534e-01 6.875734678427e-01 7.148045437862e-01 6.993950374808e-01 6.372786248996e-01 5.570262444839e-01 5.230678487741e-01 5.843185244742e-01 7.028813000531e-01 8.065013121392e-01 8.469454253328e-01 8.071886824821e-01 7.021913721736e-01 5.906688069732e-01 5.631209001658e-01 6.366948089952e-01 7.517053339746e-01 8.425889205839e-01 8.763724178273e-01 8.488400428245e-01 7.815033951758e-01 7.197851438219e-01 7.160495155430e-01 7.800722183938e-01 8.619101809753e-01 9.196385744111e-01 9.059334962239e-01 8.264777144723e-01 7.205386176720e-01 6.498308812574e-01 6.552281441558e-01 7.084713173953e-01 7.493844038543e-01 7.409977962295e-01 6.810057200431e-01 5.974562826467e-01 5.379164431992e-01 5.370505098284e-01 5.797722722114e-01 6.260210943170e-01 6.534459033415e-01 6.643776911776e-01 6.725039915350e-01 6.844591645959e-01 6.912157157218e-01 6.774107970134e-01 6.389363881784e-01 5.953258453035e-01 5.857387275479e-01 6.329072746616e-01 7.108578815379e-01 7.711166313709e-01 7.788899707846e-01 7.272725793122e-01 6.432335250172e-01 5.881274683531e-01 6.102904604824e-01 6.931708427986e-01 7.733260034349e-01 8.012931711886e-01 7.601298114693e-01 6.682882505936e-01 5.839827032122e-01 5.841709488007e-01 6.760410050476e-01 7.856775667688e-01 8.468375473924e-01 8.318294612544e-01 7.524275256242e-01 6.637924766924e-01 6.514026444816e-01 7.455136694646e-01 8.776250110283e-01 9.682641884067e-01 9.740547670763e-01 8.903754950410e-01 7.543376502133e-01 6.525099228616e-01 6.797157806406e-01 8.122147417512e-01 9.447203893441e-01 1.003699988392e+00 9.621338827076e-01 8.340800891824e-01 6.797347545627e-01 6.092908703997e-01 6.899650919175e-01 8.379738892344e-01 9.478660577214e-01 9.675881821296e-01 8.900356092960e-01 7.483740961256e-01 6.218200410465e-01 6.131057144866e-01 7.249811820814e-01 8.580106634516e-01 9.389070630354e-01 9.441989352538e-01 8.890796226360e-01 8.182917868422e-01 7.853391589192e-01 8.093644640979e-01 8.554157327333e-01 8.789625148814e-01 8.652887454913e-01 8.197081826974e-01 7.643115388328e-01 7.357792952014e-01 7.563078408207e-01 8.091651400781e-01 8.536179225446e-01 8.548234425856e-01 7.986328626866e-01 6.975615178953e-01 5.976783462143e-01 5.734167822159e-01 6.573494574007e-01 7.921912951560e-01 9.071821370657e-01 9.602190307432e-01 9.362235738264e-01 8.443438193436e-01 7.194578026401e-01 6.238327042127e-01 6.201650210665e-01 7.000175419728e-01 7.947534303264e-01 8.487022253894e-01 8.386297619169e-01 7.704145760879e-01 6.779532457925e-01 6.191169266280e-01 6.400672496163e-01 7.207922025212e-01 8.001785807975e-01 8.302451627150e-01 7.902109343679e-01 6.868991686409e-01 5.605745613226e-01 4.954820383690e-01 5.627073590482e-01 7.101566922299e-01 8.486754916806e-01 9.257789853028e-01 9.196800075547e-01 8.326041237955e-01 6.914639699964e-01 5.556509792951e-01 5.147015494625e-01 5.971386198199e-01 7.221448375331e-01 8.139680476530e-01 8.384992514578e-01 7.932277932435e-01 7.038672496712e-01 6.256213856037e-01 6.239347262200e-01 7.085153605774e-01 8.221399719400e-01 9.065732375118e-01 9.305560789852e-01 8.893341768299e-01 8.029759371322e-01 7.155211676903e-01 6.817811530636e-01 7.233059507547e-01 8.034932519492e-01 8.695565627073e-01 8.887630185934e-01 8.546783661571e-01 7.853205817120e-01 7.185564306161e-01 6.947988998891e-01 7.229265134557e-01 7.705448033958e-01 7.966001464638e-01 7.789215133234e-01 7.232928046359e-01 6.657723636846e-01 6.606584659694e-01 7.322967576239e-01 8.444493800053e-01 9.408131948644e-01 9.809147236827e-01 9.477605802429e-01 8.490537063410e-01 7.203907326331e-01 6.276350866027e-01 6.344750593230e-01 7.243925364425e-01 8.221486555931e-01 8.703601941177e-01 8.459800165872e-01 7.570500158989e-01 6.440179567643e-01 5.789371378707e-01 6.161207144295e-01 7.174526024667e-01 8.049132499252e-01 8.271302809210e-01 7.662640566583e-01 6.370685060781e-01 4.991523515573e-01 4.712295476883e-01 6.003673562176e-01 7.773962930164e-01 9.096871052980e-01 9.528461924241e-01 8.936115672323e-01 7.462382131111e-01 5.605984218702e-01 4.496233644004e-01 5.265652257687e-01 6.998591986608e-01 8.445720672062e-01 9.050525370582e-01 8.672733450995e-01 7.503945357944e-01 6.150905384194e-01 5.702998262454e-01 6.753660355856e-01 8.462187744673e-01 9.864871086731e-01 1.045557185980e+00 1.008057805196e+00 8.885401321560e-01 7.348245177071e-01 6.337738620416e-01 6.645829072764e-01 7.913362849130e-01 9.191589470162e-01 9.880828185111e-01 9.780865074244e-01 9.001875876746e-01 7.929658884256e-01 7.157922439223e-01 7.152997255388e-01 7.768360477038e-01 8.442219395251e-01 8.741224400290e-01 8.545744222835e-01 8.040765899134e-01 7.644424648498e-01 7.764437502023e-01 8.417394197577e-01 9.217148780382e-01 9.732414948075e-01 9.716003501617e-01 9.160408137563e-01 8.296811672031e-01 7.550387047370e-01 7.337863827823e-01 7.698009492188e-01 8.248727195711e-01 8.561924644766e-01 8.414806031823e-01 7.838811429055e-01 7.103350416270e-01 6.629466042214e-01 6.710379257942e-01 7.206585977025e-01 7.701943026154e-01 7.858293474982e-01 7.561760181199e-01 6.940379488540e-01 6.337462453170e-01 6.159525698181e-01 6.520108786381e-01 7.103002194830e-01 7.487158327138e-01 7.412237935548e-01 6.843120448568e-01 5.982534633707e-01 5.269933748029e-01 5.193585378745e-01 5.771136525082e-01 6.516596113814e-01 6.970287172200e-01 6.912640037648e-01 6.365310135455e-01 5.595052943258e-01 5.104762141908e-01 5.352787440797e-01 6.223171721310e-01 7.208839157351e-01 7.910698190926e-01 8.151422228910e-01 7.947076022889e-01 7.475413906370e-01 7.023968081071e-01 6.868016720781e-01 7.088306008086e-01 7.524757399214e-01 7.939426726221e-01 8.171070183498e-01 8.179766460587e-01 8.026478553488e-01 7.826820390469e-01 7.696691557626e-01 7.704740194701e-01 7.855714649777e-01 8.109177859587e-01 8.405192506925e-01 8.678703028470e-01 8.865665761567e-01 8.914940552911e-01 8.813413688067e-01 8.612305439411e-01 8.434408811969e-01 8.432173690635e-01 8.687541199373e-01 9.130898148506e-01 9.566982361071e-01 9.779323210510e-01 9.627539368334e-01 9.106507898347e-01 8.379304446432e-01 7.768673789080e-01 7.621552557720e-01 8.025901185741e-01 8.706886328550e-01 9.272107473880e-01 9.447923287156e-01 9.159775169696e-01 8.548209763064e-01 7.952160180124e-01 7.776716123363e-01 8.183728322918e-01 8.922379993175e-01 9.568000692371e-01 9.795587823406e-01 9.473500518619e-01 8.678268003611e-01 7.697690462846e-01 6.993249338191e-01 6.969843273224e-01 7.585723232185e-01 8.408029871359e-01 9.021506261982e-01 9.204661240472e-01 8.924144975673e-01 8.298244402727e-01 7.558459785417e-01 6.994400869911e-01 6.841937338027e-01 7.147764843426e-01 7.768175057764e-01 8.501024438943e-01 9.176575484185e-01 9.666708020572e-01 9.874844412355e-01 9.746595719718e-01 9.299727801739e-01 8.662148621122e-01 8.090740436416e-01 7.896382421805e-01 8.225349359859e-01 8.901956526590e-01 9.567997415160e-01 9.914357926379e-01 9.798766736061e-01 9.289160535505e-01 8.675034490087e-01 8.387595421229e-01 8.716082856316e-01 9.517484577282e-01 1.035099811685e+00 1.081032336737e+00 1.069125414655e+00 1.004363265840e+00 9.196299828416e-01 8.705816232594e-01 9.028204355262e-01 1.005380794297e+00 1.123104062876e+00 1.203554535144e+00 1.217519186805e+00 1.161668124959e+00 1.058436878697e+00 9.539845815454e-01 9.039214450322e-01 9.337619302111e-01 1.013027444458e+00 1.088757533894e+00 1.124619048767e+00 1.111908412975e+00 1.067625426557e+00 1.026293377125e+00 1.021206200457e+00 1.059339927328e+00 1.115768998493e+00 1.154985125457e+00 1.152522675865e+00 1.104227468451e+00 1.027620645375e+00 9.573769667519e-01 9.300053701936e-01 9.576838343241e-01 1.018013570942e+00 1.075265245443e+00 1.103496398465e+00 1.094194393532e+00 1.054552950822e+00 1.001718475756e+00 9.546739164707e-01 9.258033180816e-01 9.171092002932e-01 9.243946544810e-01 9.442326179191e-01 9.761311898167e-01 1.018591381205e+00 1.064297988449e+00 1.100176956176e+00 1.112631382630e+00 1.094342295399e+00 1.049557529875e+00 9.957015369405e-01 9.584423026561e-01 9.572831059177e-01 9.898203708214e-01 1.032920818584e+00 1.059654746182e+00 1.054297694765e+00 1.018583323174e+00 9.710853447056e-01 9.391730201410e-01 9.418097192057e-01 9.739223947072e-01 1.010843722257e+00 1.027287514718e+00 1.012171169210e+00 9.739856439583e-01 9.380046813680e-01 9.328370370520e-01 9.682397506265e-01 1.025321803439e+00 1.071802902871e+00 1.082350666845e+00 1.049224879637e+00 9.851606383361e-01 9.205459341636e-01 8.904151038277e-01 9.095462112272e-01 9.589420199975e-01 1.003658453650e+00 1.017441235587e+00 9.937307410201e-01 9.463842381606e-01 9.034596564784e-01 8.916238905163e-01 9.159545594186e-01 9.563564373686e-01 9.857632571165e-01 9.884033485313e-01 9.668033555415e-01 9.392414268426e-01 9.283003775108e-01 9.436097079020e-01 9.729457066880e-01 9.921765538886e-01 9.827093114796e-01 9.429656910520e-01 8.917699514523e-01 8.615399693278e-01 8.762057775665e-01 9.276736330590e-01 9.815809274749e-01 1.003585753461e+00 9.777701120839e-01 9.143638451361e-01 8.514810071791e-01 8.411090304987e-01 9.057583720934e-01 1.011641127730e+00 1.101975332119e+00 1.133491746536e+00 1.088436611557e+00 9.783287920764e-01 8.488422636617e-01 7.779721073423e-01 8.242449353121e-01 9.523499381852e-01 1.078835455220e+00 1.142216719999e+00 1.114959952054e+00 1.000567147221e+00 8.349791887469e-01 6.935973740888e-01 6.719076330825e-01 7.767263244548e-01 9.134427024855e-01 1.003096176961e+00 1.011641876763e+00 9.411180444636e-01 8.266273186541e-01 7.350491986158e-01 7.349045377368e-01 8.230480296712e-01 9.294639883585e-01 9.913586043486e-01 9.793568267226e-01 8.965923610550e-01 7.786345858762e-01 6.929796075655e-01 7.050088089215e-01 8.028095326339e-01 9.139584619422e-01 9.792124476086e-01 9.720164659116e-01 8.953149048525e-01 7.799980623743e-01 6.838430463935e-01 6.685777362398e-01 7.382886759671e-01 8.359804023343e-01 9.085808016331e-01 9.334481698832e-01 9.155921335617e-01 8.800284445227e-01 8.583992280542e-01 8.677310267827e-01 8.973233751677e-01 9.206441860202e-01 9.176526524107e-01 8.883935893742e-01 8.555197743519e-01 8.535392355211e-01 9.015913258888e-01 9.832493944930e-01 1.060731408620e+00 1.101096412775e+00 1.090444798051e+00 1.038972240355e+00 9.806787682370e-01 9.611178429584e-01 1.005212498517e+00 1.092730174018e+00 1.177562370267e+00 1.220628461330e+00 1.205638384487e+00 1.143595252025e+00 1.072212215728e+00 1.043048266372e+00 1.085841883565e+00 1.178844774271e+00 1.268975657352e+00 1.309175831534e+00 1.275910114223e+00 1.174078289310e+00 1.040032641043e+00 9.404596756212e-01 9.416963925134e-01 1.043079781472e+00 1.177516632125e+00 1.278184926954e+00 1.308520035806e+00 1.263276398477e+00 1.166225935754e+00 1.066346405620e+00 1.021186780800e+00 1.056363442454e+00 1.140752111232e+00 1.219099523993e+00 1.251186331515e+00 1.224505415373e+00 1.154090987416e+00 1.077117783484e+00 1.037166133003e+00 1.054329066570e+00 1.107063240775e+00 1.152365429231e+00 1.156044292938e+00 1.107095335878e+00 1.021006646456e+00 9.374344535655e-01 9.048478165893e-01 9.437657788926e-01 1.025418493226e+00 1.100707780516e+00 1.133679032477e+00 1.112293186442e+00 1.048526966510e+00 9.744409215523e-01 9.302494318792e-01 9.390828804141e-01 9.874195783559e-01 1.039217479781e+00 1.063662118959e+00 1.049110257035e+00 1.004760549537e+00 9.556534412768e-01 9.302289889577e-01 9.413793982392e-01 9.768756911962e-01 1.011557199407e+00 1.026205002753e+00 1.017494529615e+00 9.981963807892e-01 9.892344754541e-01 1.005436158023e+00 1.043799842397e+00 1.086122636255e+00 1.112674077593e+00 1.113814906901e+00 1.094536221084e+00 1.071978488412e+00 1.065728262690e+00 1.084375305883e+00 1.118765178459e+00 1.149181999752e+00 1.158882392263e+00 1.143442656831e+00 1.113230773680e+00 1.088770333781e+00 1.088707136522e+00 1.116391386239e+00 1.157456135904e+00 1.191116308174e+00 1.203801524686e+00 1.195979625056e+00 1.181283741379e+00 1.178143372165e+00 1.196565045455e+00 1.229754993051e+00 1.258674859680e+00 1.264926811689e+00 1.242022240484e+00 1.200150880477e+00 1.163246528631e+00 1.156093252319e+00 1.185379161464e+00 1.232395823729e+00 1.265856800099e+00 1.260473167502e+00 1.208698326987e+00 1.125440336932e+00 1.046793136657e+00 1.015972198014e+00 1.051740167045e+00 1.129711648819e+00 1.204569513570e+00 1.240289877952e+00 1.222682453362e+00 1.160679750351e+00 1.082860504652e+00 1.026868101529e+00 1.017888007734e+00 1.049589786904e+00 1.091870117323e+00 1.115955239641e+00 1.110169163219e+00 1.081782682217e+00 1.049957916134e+00 1.031996406943e+00 1.029702750619e+00 1.028308497307e+00 1.009501825892e+00 9.672098136744e-01 9.169688234653e-01 8.931145891792e-01 9.257161721662e-01 1.009188080065e+00 1.103974899824e+00 1.166021779140e+00 1.167298963559e+00 1.104071091278e+00 1.001527721522e+00 9.145622465043e-01 9.063141776328e-01 9.902169038560e-01 1.112857967866e+00 1.208378329805e+00 1.234996144247e+00 1.181857547201e+00 1.070236504709e+00 9.544726882313e-01 9.081737227644e-01 9.664465855567e-01 1.083501361503e+00 1.184982976125e+00 1.220137746854e+00 1.172772489266e+00 1.062020340820e+00 9.441764036667e-01 9.008304464984e-01 9.749715040330e-01 1.118541179492e+00 1.251198670245e+00 1.317429717216e+00 1.295493287713e+00 1.195229692778e+00 1.057074937216e+00 9.479004403719e-01 9.304813401774e-01 1.003488349624e+00 1.103663295452e+00 1.169056065848e+00 1.169286650853e+00 1.106826079705e+00 1.013140085069e+00 9.400301793377e-01 9.320477827513e-01 9.870116650347e-01 1.059405705841e+00 1.101871031184e+00 1.089991963859e+00 1.026955158558e+00 9.416881660495e-01 8.804565430699e-01 8.804661551315e-01 9.360410033200e-01 1.005120831892e+00 1.045534721809e+00 1.035239722343e+00 9.755328097436e-01 8.887392277723e-01 8.117182276609e-01 7.780941005294e-01 7.918271934979e-01 8.242011409570e-01 8.412491393715e-01 8.261490195553e-01 7.855768109768e-01 7.469851195117e-01 7.442704228409e-01 7.895226749233e-01 8.597891206840e-01 9.175142556018e-01 9.334985222750e-01 8.962757367832e-01 8.153060448101e-01 7.233511859827e-01 6.727395555825e-01 7.024173499871e-01 7.937833335023e-01 8.925327510032e-01 9.531433634999e-01 9.515127011645e-01 8.844932281212e-01 7.702881721591e-01 6.522573862954e-01 5.963438625252e-01 6.424250657432e-01 7.505227584847e-01 8.538791477473e-01 9.096777271676e-01 9.021885028764e-01 8.395499440659e-01 7.540542680378e-01 6.990118642056e-01 7.196450022768e-01 8.056259048836e-01 9.035619341447e-01 9.645932003925e-01 9.623062607236e-01 8.941952894176e-01 7.832104045219e-01 6.811818866996e-01 6.559359602025e-01 7.278206227275e-01 8.410782759864e-01 9.297906024205e-01 9.551760647700e-01 9.067398150625e-01 8.015177770164e-01 6.878948189174e-01 6.409257317984e-01 7.023470675723e-01 8.234014115072e-01 9.295925180455e-01 9.741806390989e-01 9.412359399466e-01 8.431360953436e-01 7.227957023225e-01 6.524331588883e-01 6.870647408232e-01 7.936607691523e-01 8.959055048650e-01 9.405046580022e-01 9.065610967774e-01 8.025765797848e-01 6.689671821094e-01 5.831076777542e-01 6.167425492734e-01 7.388026846821e-01 8.642933028479e-01 9.381053608863e-01 9.408842382855e-01 8.820671870221e-01 7.968862721391e-01 7.387329435863e-01 7.479278529493e-01 8.117871461530e-01 8.812255173172e-01 9.156333406062e-01 9.006077041597e-01 8.483169233225e-01 7.919211769530e-01 7.687069917218e-01 7.897979281238e-01 8.283338118075e-01 8.449774685234e-01 8.151224694375e-01 7.406259541860e-01 6.547974804944e-01 6.172362343615e-01 6.667445345098e-01 7.698462024368e-01 8.624402210091e-01 8.996581043266e-01 8.654824846770e-01 7.739850511749e-01 6.736716700160e-01 6.404981480057e-01 7.122017103909e-01 8.358273251274e-01 9.366191062586e-01 9.686088263605e-01 9.181843668278e-01 8.039285920866e-01 6.823405560655e-01 6.421490272211e-01 7.237708013459e-01 8.591888461383e-01 9.641101494129e-01 9.916140730882e-01 9.315200179817e-01 8.104433734764e-01 6.996838053578e-01 6.981905939219e-01 8.240025666675e-01 9.882368439322e-01 1.105872271857e+00 1.131565506811e+00 1.055109648170e+00 9.014254018235e-01 7.405430661995e-01 6.886598222717e-01 7.991469715722e-01 9.773202750771e-01 1.117799054910e+00 1.165093772414e+00 1.104045437902e+00 9.558825911629e-01 7.865806695313e-01 7.142529116146e-01 8.160328498391e-01 1.011163200856e+00 1.187531929351e+00 1.283222466304e+00 1.278477700972e+00 1.188032646603e+00 1.060567577757e+00 9.737687215554e-01 9.935657700356e-01 1.107128967826e+00 1.241470190030e+00 1.332337115508e+00 1.348478152323e+00 1.290260342056e+00 1.185402477964e+00 1.082254420181e+00 1.030991231906e+00 1.049056305808e+00 1.106903296899e+00 1.158677031291e+00 1.174621431052e+00 1.150659102008e+00 1.105287303683e+00 1.069211802134e+00 1.066917517169e+00 1.099021165607e+00 1.143649674457e+00 1.174845769070e+00 1.178328003871e+00 1.156696769878e+00 1.126434400688e+00 1.108380718515e+00 1.114191351209e+00 1.138224549120e+00 1.162656958423e+00 1.170112852317e+00 1.153291977826e+00 1.117779181488e+00 1.078760591971e+00 1.052635016629e+00 1.046614034148e+00 1.054367341785e+00 1.062167298022e+00 1.059664331911e+00 1.047130618577e+00 1.035649261666e+00 1.039911326674e+00 1.066613946063e+00 1.107218421794e+00 1.142259210484e+00 1.152333143833e+00 1.127573112956e+00 1.073007239595e+00 1.009714854763e+00 9.691450919946e-01 9.757141451106e-01 1.026305003442e+00 1.091569497139e+00 1.136822631196e+00 1.138824976657e+00 1.092986303162e+00 1.016112437966e+00 9.460000490249e-01 9.287296508746e-01 9.849391329333e-01 1.088852307690e+00 1.192642782191e+00 1.256993734269e+00 1.262710849534e+00 1.213132482487e+00 1.134734790517e+00 1.073144864568e+00 1.073053643415e+00 1.143110354689e+00 1.247196124423e+00 1.334990917323e+00 1.368968644561e+00 1.333559503236e+00 1.237360244308e+00 1.114280478279e+00 1.020099785663e+00 1.008086588213e+00 1.082450684939e+00 1.193676546277e+00 1.284721790238e+00 1.320143425965e+00 1.290917213297e+00 1.212941070028e+00 1.123712553078e+00 1.071184638550e+00 1.086103444244e+00 1.156607990112e+00 1.241083680236e+00 1.299977089458e+00 1.312264898114e+00 1.277475316684e+00 1.212193433318e+00 1.143232251237e+00 1.095914079715e+00 1.080302190296e+00 1.086387504190e+00 1.093909596295e+00 1.086721581535e+00 1.060396628746e+00 1.021905722431e+00 9.843802339818e-01 9.592394634478e-01 9.498129547260e-01 9.512294890725e-01 9.558917426123e-01 9.591547043180e-01 9.607303766603e-01 9.619195430273e-01 9.620123323018e-01 9.571651989456e-01 9.431037320800e-01 9.196901032214e-01 8.938023509304e-01 8.775811404657e-01 8.806941073013e-01 9.012001346817e-01 9.242214958901e-01 9.301471337326e-01 9.053543939711e-01 8.501084758023e-01 7.832001543894e-01 7.404406739049e-01 7.552951226761e-01 8.265677781174e-01 9.180330427796e-01 9.888261163629e-01 1.012865172576e+00 9.839768634804e-01 9.170998182567e-01 8.474464045068e-01 8.191262062357e-01 8.541472130074e-01 9.305849351899e-01 1.004582535685e+00 1.041266890603e+00 1.026398459108e+00 9.678284525315e-01 8.941071614493e-01 8.463406992901e-01 8.544565396180e-01 9.110579559597e-01 9.797661746135e-01 1.025467815567e+00 1.031012637025e+00 1.000196667100e+00 9.553152081326e-01 9.283308595514e-01 9.424425825238e-01 9.945030670906e-01 1.059017279499e+00 1.107929452050e+00 1.124391043421e+00 1.106420352212e+00 1.065132802741e+00 1.019177753426e+00 9.860028562202e-01 9.728275461866e-01 9.737036345471e-01 9.760572128071e-01 9.700618584190e-01 9.537572750825e-01 9.328211907309e-01 9.161196903288e-01 9.098997352224e-01 9.143223614593e-01 9.244359571881e-01 9.343973426384e-01 9.408777341965e-01 9.434244929956e-01 9.428359770974e-01 9.391895072165e-01 9.315506312831e-01 9.197640479258e-01 9.064851370738e-01 8.974642908868e-01 8.985336281412e-01 9.103974920266e-01 9.257446600611e-01 9.315995707316e-01 9.155146595203e-01 8.721101172641e-01 8.080147949918e-01 7.444383808417e-01 7.125760881685e-01 7.339758111550e-01 7.991199417177e-01 8.753276207312e-01 9.306690595141e-01 9.466197694184e-01 9.211329914603e-01 8.690215447133e-01 8.194460445814e-01 8.046901617864e-01 8.380075510538e-01 9.017542631604e-01 9.631987898483e-01 9.952708789521e-01 9.857149590952e-01 9.391475858188e-01 8.764301351502e-01 8.298293820821e-01 8.277276447104e-01 8.729894086227e-01 9.409152691005e-01 9.996432828579e-01 1.026907440286e+00 1.015660797234e+00 9.745009380031e-01 9.258577823501e-01 8.992196644837e-01 9.155049332034e-01 9.716894032053e-01 1.043797669969e+00 1.103718374296e+00 1.131714851476e+00 1.120825942808e+00 1.077542529225e+00 1.020483523939e+00 9.753955689604e-01 9.638952749564e-01 9.897590076551e-01 1.036609033544e+00 1.080482480796e+00 1.103405818932e+00 1.100120552063e+00 1.079015189826e+00 1.058506978268e+00 1.058149980337e+00 1.086398295250e+00 1.134487417392e+00 1.182695542823e+00 1.212041781579e+00 1.212831525237e+00 1.188005863259e+00 1.152122388361e+00 1.125738197834e+00 1.124874893817e+00 1.150820261344e+00 1.189470328932e+00 1.220663617394e+00 1.228703900943e+00 1.208162087801e+00 1.165180581392e+00 1.115761641594e+00 1.080610680569e+00 1.076439813216e+00 1.107255085110e+00 1.162804524516e+00 1.225481904138e+00 1.278238773975e+00 1.308952948459e+00 1.312243666347e+00 1.290479693151e+00 1.254743950041e+00 1.224116921789e+00 1.219923826185e+00 1.254096783121e+00 1.319165855149e+00 1.390455424091e+00 1.438282476726e+00 1.439923652012e+00 1.387784103237e+00 1.294918359320e+00 1.197478764909e+00 1.146729652693e+00 1.177649386173e+00 1.274725030152e+00 1.384730325317e+00 1.455356522980e+00 1.456707591982e+00 1.387930667305e+00 1.279810104465e+00 1.191985552027e+00 1.186876894829e+00 1.276059793433e+00 1.407032588723e+00 1.511953104419e+00 1.545697220383e+00 1.496360184681e+00 1.387057773860e+00 1.273983909407e+00 1.227309447921e+00 1.279267021337e+00 1.390019111777e+00 1.487658218099e+00 1.518534679300e+00 1.465402983153e+00 1.351069125159e+00 1.237352284851e+00 1.203314888051e+00 1.281537240692e+00 1.421139994603e+00 1.541237945983e+00 1.585149805904e+00 1.535597536459e+00 1.416796804196e+00 1.293084440878e+00 1.247609733263e+00 1.317742012550e+00 1.453190723489e+00 1.569291267425e+00 1.605415350623e+00 1.541616292940e+00 1.400492053353e+00 1.246939519706e+00 1.171283972343e+00 1.222303173313e+00 1.350492926841e+00 1.465018447920e+00 1.503243498703e+00 1.448391499276e+00 1.329678535564e+00 1.218093061450e+00 1.196288938939e+00 1.285428415592e+00 1.420465817237e+00 1.518190643567e+00 1.528930714829e+00 1.448686138885e+00 1.321214792832e+00 1.231394006620e+00 1.257138298390e+00 1.388031082372e+00 1.535843891303e+00 1.614578841841e+00 1.578009377439e+00 1.426416213481e+00 1.212931487272e+00 1.053097851514e+00 1.075598939618e+00 1.263435195345e+00 1.477568643432e+00 1.607145277426e+00 1.600159011839e+00 1.455324365257e+00 1.223253517096e+00 1.019744723079e+00 9.997157255552e-01 1.178620629249e+00 1.406765854969e+00 1.558092872166e+00 1.574231857884e+00 1.450065218046e+00 1.230053999727e+00 1.016636652316e+00 9.546272587044e-01 1.084486806387e+00 1.276858506710e+00 1.404377660743e+00 1.406067886589e+00 1.275880874276e+00 1.058835521619e+00 8.629173234016e-01 8.391974612501e-01 1.001531424748e+00 1.201481685861e+00 1.322783919422e+00 1.316775482246e+00 1.186229010273e+00 9.844960221308e-01 8.276585885633e-01 8.506228659203e-01 1.028143160618e+00 1.216232635102e+00 1.315473483975e+00 1.286106678950e+00 1.135237010052e+00 9.186240591566e-01 7.570505854096e-01 7.899410185196e-01 9.761608806909e-01 1.164131584285e+00 1.261241857531e+00 1.235881903873e+00 1.103281310438e+00 9.276710701590e-01 8.260553758240e-01 8.923929695675e-01 1.067384756880e+00 1.230046243934e+00 1.306477399637e+00 1.274790211768e+00 1.158132178551e+00 1.024194179176e+00 9.693819642010e-01 1.041245890651e+00 1.178854601828e+00 1.287851724080e+00 1.308327267084e+00 1.225104770935e+00 1.068021019901e+00 9.169017265892e-01 8.825176617600e-01 9.961703085192e-01 1.163333288253e+00 1.281987656393e+00 1.297665133642e+00 1.200959752777e+00 1.026269171475e+00 8.601359341550e-01 8.262996731746e-01 9.562320785271e-01 1.140116300890e+00 1.271168161544e+00 1.295949716975e+00 1.204906451901e+00 1.027849181637e+00 8.393682835897e-01 7.558360144072e-01 8.355719226823e-01 9.876878890997e-01 1.101386351605e+00 1.119906119414e+00 1.032155835795e+00 8.657193357081e-01 6.921050283144e-01 6.254443615963e-01 7.136312140039e-01 8.573872407826e-01 9.561071075307e-01 9.648728752085e-01 8.813592180532e-01 7.411269022289e-01 6.228396320812e-01 6.216872488470e-01 7.326102681568e-01 8.582658876297e-01 9.252526794958e-01 9.043983502731e-01 8.024136156083e-01 6.622601056250e-01 5.684942470411e-01 6.002139286705e-01 7.193764821652e-01 8.312401360330e-01 8.788014263115e-01 8.468528992487e-01 7.560932716285e-01 6.643464864940e-01 6.501580062998e-01 7.355805246073e-01 8.569832163392e-01 9.449377155229e-01 9.641289828941e-01 9.147621697761e-01 8.322216366638e-01 7.819355989066e-01 8.185884628425e-01 9.248570434177e-01 1.033335051758e+00 1.086786934433e+00 1.059435101674e+00 9.606208803659e-01 8.398792016411e-01 7.843470355797e-01 8.549256982068e-01 1.006040975093e+00 1.147219839241e+00 1.215207494878e+00 1.183908147260e+00 1.063170376742e+00 9.039251374688e-01 8.041168754691e-01 8.538247799096e-01 1.017179264563e+00 1.186245506866e+00 1.283943076253e+00 1.276127723014e+00 1.164875347971e+00 9.884268948558e-01 8.274746748564e-01 7.873831328647e-01 8.894861605407e-01 1.037253754222e+00 1.137821224021e+00 1.146746063469e+00 1.060872945648e+00 9.147792194704e-01 7.836862123159e-01 7.608140615966e-01 8.598463329335e-01 9.951764921138e-01 1.085491867282e+00 1.092367935204e+00 1.016414092174e+00 8.951461425516e-01 8.015792666051e-01 8.092096856248e-01 9.115484253268e-01 1.031415519101e+00 1.100643756192e+00 1.086863442842e+00 9.922643222537e-01 8.529692359202e-01 7.394410864797e-01 7.267208330493e-01 8.112265730574e-01 9.144534291297e-01 9.693681328895e-01 9.485431492449e-01 8.621925244404e-01 7.580377690162e-01 7.127447392099e-01 7.717109916674e-01 8.904186771830e-01 9.929352077907e-01 1.030653429873e+00 9.912158198483e-01 8.986671116446e-01 8.142387163761e-01 8.129853991927e-01 9.099311509433e-01 1.040705471422e+00 1.132501649779e+00 1.142914560616e+00 1.064740119774e+00 9.287387024598e-01 8.098283656375e-01 8.038559935732e-01 9.242667350554e-01 1.082033883863e+00 1.190042597225e+00 1.202115854928e+00 1.111343455051e+00 9.518180324708e-01 8.092803958582e-01 8.021509831711e-01 9.486866220683e-01 1.139070660488e+00 1.272948174994e+00 1.298502162613e+00 1.204613913124e+00 1.019775642998e+00 8.236879514151e-01 7.532407591992e-01 8.761954029464e-01 1.079157716174e+00 1.237291283336e+00 1.286900938138e+00 1.211235454753e+00 1.034855018632e+00 8.336868578635e-01 7.467936958273e-01 8.618033796726e-01 1.072577093765e+00 1.246429586109e+00 1.313997231324e+00 1.254868350074e+00 1.090236114625e+00 8.906687245580e-01 7.870704051892e-01 8.781759371208e-01 1.079438112033e+00 1.255779246033e+00 1.329526673210e+00 1.272611786175e+00 1.097103167199e+00 8.603309594381e-01 6.893913704755e-01 7.369105405237e-01 9.442656913367e-01 1.146443764920e+00 1.252034182025e+00 1.228405232201e+00 1.084758343084e+00 8.755250052215e-01 7.211983661727e-01 7.668230107607e-01 9.723012461922e-01 1.185996254799e+00 1.315251002775e+00 1.323603830021e+00 1.215117069187e+00 1.033886500122e+00 8.720180444929e-01 8.474538445742e-01 9.769049827319e-01 1.150467800539e+00 1.268401935012e+00 1.282574212668e+00 1.187314306896e+00 1.015932205469e+00 8.462011717630e-01 7.897172485218e-01 8.866490694803e-01 1.044532336533e+00 1.162350778077e+00 1.188857541718e+00 1.116167142055e+00 9.755525636371e-01 8.404705494220e-01 8.084613538279e-01 9.067288949639e-01 1.053669423097e+00 1.159981695327e+00 1.177289197268e+00 1.096186669952e+00 9.442950880423e-01 7.918723155755e-01 7.425772703893e-01 8.359407152043e-01 9.870825582589e-01 1.099764593681e+00 1.122333688635e+00 1.043003995268e+00 8.871022504904e-01 7.257363114537e-01 6.757398758561e-01 7.874079266545e-01 9.633545514539e-01 1.099753037708e+00 1.143316702780e+00 1.080330786761e+00 9.319602586972e-01 7.606778355040e-01 6.760175402415e-01 7.516890926594e-01 9.117179802943e-01 1.045298191530e+00 1.090278298304e+00 1.026414198278e+00 8.684313507345e-01 6.727115355957e-01 5.592545813828e-01 6.381361125520e-01 8.215785250260e-01 9.782825713935e-01 1.043012325849e+00 9.956184473379e-01 8.513062815767e-01 6.685857042299e-01 5.715807152817e-01 6.668118105700e-01 8.636093725794e-01 1.034022582345e+00 1.112737214574e+00 1.077195267503e+00 9.378019701225e-01 7.416350935212e-01 5.909662365219e-01 6.142959920639e-01 7.764165511724e-01 9.398569468228e-01 1.024421383815e+00 1.000864526944e+00 8.750524586690e-01 6.882121511462e-01 5.343374293309e-01 5.445394851251e-01 6.961603149918e-01 8.531956695007e-01 9.376632897100e-01 9.233223102255e-01 8.188149147901e-01 6.673679788772e-01 5.552091056861e-01 5.736893450138e-01 6.909019801572e-01 8.028503873991e-01 8.451049187340e-01 7.962853628767e-01 6.686749595003e-01 5.120188395531e-01 4.289648396870e-01 4.972346803493e-01 6.286987504416e-01 7.196118817581e-01 7.233037343450e-01 6.315515730870e-01 4.717500760047e-01 3.379483414505e-01 3.991955677763e-01 5.925969580093e-01 7.675892192241e-01 8.588489636246e-01 8.418118217407e-01 7.209256772108e-01 5.365441390045e-01 4.024900131714e-01 4.826203877698e-01 6.895188758675e-01 8.712756037242e-01 9.610071117339e-01 9.348508951656e-01 8.002446603110e-01 6.026336984309e-01 4.602448525679e-01 5.339729091533e-01 7.424793570905e-01 9.301545290422e-01 1.026405599041e+00 1.008610252330e+00 8.896141837316e-01 7.243345884862e-01 6.258828740750e-01 6.994643864197e-01 8.817725638536e-01 1.050245062626e+00 1.135046094336e+00 1.111871121687e+00 9.930956048893e-01 8.306568693646e-01 7.219750059040e-01 7.575318305614e-01 8.992199469545e-01 1.039113779043e+00 1.106446297639e+00 1.076613644563e+00 9.640684563261e-01 8.237667572478e-01 7.486616698829e-01 8.046283753253e-01 9.427395050146e-01 1.069647181133e+00 1.126661443330e+00 1.096282890151e+00 9.972302843370e-01 8.825267881626e-01 8.261142711217e-01 8.669139960703e-01 9.625665350950e-01 1.041012998135e+00 1.055825910751e+00 9.971519699956e-01 8.906391487609e-01 7.944670487226e-01 7.743193190978e-01 8.393893291781e-01 9.305234303159e-01 9.856152992378e-01 9.758020641145e-01 9.101001904050e-01 8.347305938716e-01 8.172862423077e-01 8.896471026263e-01 1.009865881079e+00 1.110909522711e+00 1.147663217296e+00 1.108141672285e+00 1.015173366679e+00 9.254389082904e-01 9.073870911172e-01 9.801621424383e-01 1.090237096915e+00 1.168508698123e+00 1.172933782182e+00 1.097483821124e+00 9.744127541981e-01 8.743748763464e-01 8.747712622626e-01 9.782299131135e-01 1.108899507302e+00 1.193616104992e+00 1.197219658148e+00 1.125124117862e+00 1.023916974758e+00 9.726828335618e-01 1.029639748891e+00 1.166578123958e+00 1.303924310078e+00 1.377488443681e+00 1.359573574916e+00 1.261277780686e+00 1.133770681945e+00 1.059512569949e+00 1.099411879758e+00 1.225473598125e+00 1.354396238313e+00 1.418523410861e+00 1.389006194178e+00 1.277337153738e+00 1.135845933150e+00 1.049312613496e+00 1.081951752965e+00 1.206175712519e+00 1.337135908460e+00 1.407709874169e+00 1.391190585561e+00 1.300411160470e+00 1.183877294972e+00 1.110939085765e+00 1.126484626346e+00 1.205863010072e+00 1.282020446146e+00 1.300866559493e+00 1.244152617417e+00 1.132582498221e+00 1.022673248409e+00 9.833722549374e-01 1.035868397284e+00 1.127106594485e+00 1.185393492722e+00 1.167708309008e+00 1.071839551950e+00 9.408717328032e-01 8.624718354719e-01 9.136416524540e-01 1.064006329679e+00 1.217027113964e+00 1.298050857787e+00 1.273411911758e+00 1.149151491570e+00 9.748218884514e-01 8.499342831405e-01 8.759615494432e-01 1.027268423066e+00 1.187911547516e+00 1.270910711100e+00 1.237994001502e+00 1.092930240943e+00 8.844973397652e-01 7.241435344511e-01 7.506194371516e-01 9.346318486580e-01 1.129128785624e+00 1.240253446039e+00 1.232024617765e+00 1.112268624478e+00 9.353159251151e-01 8.136649586587e-01 8.650840452913e-01 1.055644859518e+00 1.257444605396e+00 1.382020668318e+00 1.391244179130e+00 1.287183008259e+00 1.111267301891e+00 9.494421337897e-01 9.111288292890e-01 1.021909687701e+00 1.187500556018e+00 1.310317763457e+00 1.340122628445e+00 1.269408795603e+00 1.128803934981e+00 9.872715229912e-01 9.355494033595e-01 1.011664783654e+00 1.154396100768e+00 1.278944718685e+00 1.333943145231e+00 1.305604504358e+00 1.212598938704e+00 1.101454317844e+00 1.033176055806e+00 1.045905771162e+00 1.119651774010e+00 1.198954811344e+00 1.237443934021e+00 1.215473323923e+00 1.140647617496e+00 1.044054004606e+00 9.708269998657e-01 9.564975577820e-01 9.983931531308e-01 1.060106386929e+00 1.103583533795e+00 1.109133256221e+00 1.078874784036e+00 1.033120592903e+00 1.000990482655e+00 1.004007425303e+00 1.040802779310e+00 1.089327881492e+00 1.123570924632e+00 1.126970801345e+00 1.097260500458e+00 1.045876937414e+00 9.931694460395e-01 9.591024762119e-01 9.515065896144e-01 9.609945921324e-01 9.687083887229e-01 9.588564753488e-01 9.268785072749e-01 8.817606230230e-01 8.428167308812e-01 8.298482553949e-01 8.492153157722e-01 8.886309761727e-01 9.274299260088e-01 9.502344601502e-01 9.541779182452e-01 9.491855485049e-01 9.519322037235e-01 9.744476129995e-01 1.013979394185e+00 1.053781909662e+00 1.073644251467e+00 1.060774086812e+00 1.016485404082e+00 9.582873285290e-01 9.152035294528e-01 9.117611858452e-01 9.472532058360e-01 9.945361142605e-01
 6.710567883818e-01 6.403772097323e-01 6.043125809812e-01 5.756713950080e-01 5.654763980712e-01 5.747964642624e-01 5.919431887469e-01 5.974723304096e-01 5.740380671576e-01 5.390187477416e-01 5.237147227140e-01 5.422521381712e-01 5.763930596417e-01 5.965867034197e-01 5.873396063333e-01 5.564928307682e-01 5.323469545664e-01 5.437882368157e-01 5.893519015817e-01 6.379754810433e-01 6.582218020636e-01 6.363922498393e-01 5.810526545972e-01 5.218200783996e-01 4.968444949072e-01 5.196820234626e-01 5.641677517207e-01 5.962065569755e-01 6.003644196756e-01 5.832808844136e-01 5.659035013322e-01 5.666692924251e-01 5.840247106655e-01 5.989474459060e-01 5.938293206221e-01 5.668217318468e-01 5.350350120282e-01 5.246086836562e-01 5.462488675934e-01 5.813297295526e-01 5.997963273663e-01 5.825321100549e-01 5.309918833600e-01 4.695743009466e-01 4.383709710100e-01 4.593308115730e-01 5.072602922603e-01 5.407437503219e-01 5.375952436428e-01 5.159256881214e-01 4.823727117048e-01 4.523424036944e-01 4.275660428149e-01 4.105048025660e-01 4.163281119692e-01 4.458809025925e-01 4.847841482640e-01 5.160884970189e-01 5.297046408934e-01 5.244618022872e-01 5.066568023003e-01 4.868824527289e-01 4.755674386979e-01 4.785784088600e-01 4.952037763081e-01 5.198346878169e-01 5.447552069340e-01 5.620061637072e-01 5.646537220950e-01 5.484246738413e-01 5.138410653923e-01 4.680258078497e-01 4.248040046982e-01 3.999653760729e-01 4.000943292345e-01 4.158069085240e-01 4.305259541269e-01 4.327490750590e-01 4.207866692877e-01 4.015248280472e-01 3.854652297819e-01 3.793502209534e-01 3.816561532029e-01 3.864331527989e-01 3.911018613399e-01 3.999938509807e-01 4.202328389168e-01 4.531312809245e-01 4.901705512711e-01 5.176293539194e-01 5.238678146957e-01 5.042751485245e-01 4.642825991266e-01 4.323718557481e-01 4.223268146558e-01 4.301256434086e-01 4.429493499582e-01 4.540291642361e-01 4.539191102398e-01 4.598002558597e-01 4.820143859904e-01 5.096678790932e-01 5.197584258936e-01 4.976845758316e-01 4.520487071185e-01 4.215532235569e-01 4.519123518555e-01 5.360188527105e-01 6.220542983974e-01 6.657221013162e-01 6.473387305070e-01 5.754614778274e-01 4.926330535764e-01 4.697266957457e-01 5.362128421738e-01 6.352643251953e-01 7.032267529740e-01 7.112178269879e-01 6.655809558815e-01 6.063990892371e-01 5.927042606828e-01 6.481964556083e-01 7.312209865888e-01 7.862463500579e-01 7.840639966610e-01 7.296215254098e-01 6.616899469834e-01 6.378867371802e-01 6.828256320780e-01 7.564445565371e-01 8.016953994799e-01 7.870567560398e-01 7.165838084055e-01 6.319199780319e-01 6.007608182258e-01 6.552152696093e-01 7.472243142253e-01 8.105069172619e-01 8.158155499955e-01 7.850823021375e-01 7.339051566684e-01 6.819225672733e-01 6.506268270677e-01 6.504074195535e-01 6.722843615846e-01 6.965255064096e-01 7.075821837519e-01 7.020606322516e-01 6.711895390406e-01 6.371639155304e-01 6.150713914362e-01 6.280817693959e-01 6.642257610739e-01 6.921550782064e-01 6.890186221890e-01 6.539267154728e-01 6.094007438389e-01 5.907261020558e-01 6.166896318347e-01 6.683881014981e-01 7.096561378101e-01 7.153285621079e-01 6.815921691470e-01 6.265518773862e-01 5.841646597066e-01 5.835869688187e-01 6.218498268172e-01 6.693980933976e-01 6.999263323924e-01 7.055758405758e-01 6.964757927037e-01 6.917943668210e-01 7.049412626243e-01 7.326667431420e-01 7.596667624500e-01 7.724471524431e-01 7.686018502739e-01 7.573232873895e-01 7.520639153587e-01 7.590802924981e-01 7.714113962361e-01 7.746615832461e-01 7.586742680667e-01 7.260658366383e-01 6.938736380438e-01 6.851814390706e-01 7.103737055890e-01 7.556163609625e-01 7.938764085332e-01 8.029822787379e-01 7.754083506261e-01 7.213782239860e-01 6.677113044251e-01 6.471683531732e-01 6.740698256320e-01 7.304035461774e-01 7.848522693364e-01 8.156200305130e-01 8.179670323768e-01 8.027307628696e-01 7.891586369148e-01 7.926012147508e-01 8.132422916509e-01 8.374463843419e-01 8.502131717310e-01 8.464732183642e-01 8.346926325273e-01 8.313010877284e-01 8.475179322085e-01 8.777127684051e-01 9.021118347556e-01 9.004701905446e-01 8.646471925743e-01 8.054022502695e-01 7.520652059517e-01 7.383030614123e-01 7.726913383364e-01 8.281900775039e-01 8.676963872694e-01 8.696253101254e-01 8.374453186755e-01 7.991010712629e-01 7.929410321688e-01 8.355098193902e-01 9.031298885372e-01 9.543204139534e-01 9.593117262714e-01 9.132970356186e-01 8.397399200213e-01 7.865272146896e-01 8.111842340781e-01 8.821240134933e-01 9.604012116082e-01 1.012850327187e+00 1.013828211847e+00 9.637446876180e-01 8.896780911326e-01 8.324451971561e-01 8.037471482171e-01 8.560742009067e-01 9.327672986667e-01 9.748105770760e-01 9.549564407707e-01 8.828488113726e-01 8.035231192448e-01 7.765507648608e-01 8.206442974976e-01 8.887438805857e-01 9.192696052456e-01 8.788013240870e-01 7.737758659373e-01 6.562462405659e-01 6.161277992662e-01 6.943307149193e-01 8.190654961177e-01 9.053308560869e-01 9.105700924454e-01 8.331942682750e-01 7.099092559460e-01 6.141059990578e-01 6.162768024991e-01 6.960840272800e-01 7.733507677020e-01 7.962408783578e-01 7.589015280185e-01 6.961882550110e-01 6.687000870101e-01 7.120287068297e-01 7.935449042805e-01 8.533528753681e-01 8.530286312625e-01 7.882502645541e-01 6.894506831291e-01 6.167394726569e-01 6.220384082806e-01 6.871415314089e-01 7.489779703606e-01 7.636808799821e-01 7.234023716489e-01 6.525854683094e-01 5.974229418962e-01 5.936889589813e-01 6.273311210925e-01 6.519172216215e-01 6.337306615464e-01 5.695943607476e-01 4.887286109262e-01 4.442393170053e-01 4.660000189026e-01 5.169860732120e-01 5.428196909305e-01 5.182623241100e-01 4.550111604157e-01 4.039303709301e-01 4.269854419392e-01 5.129852254446e-01 5.957234647432e-01 6.277383495308e-01 5.946322237946e-01 5.153340934609e-01 4.464202752102e-01 4.582044171991e-01 5.446381005234e-01 6.340898868366e-01 6.744368474507e-01 6.503643939362e-01 5.809146362091e-01 5.183272947097e-01 5.218918855419e-01 5.890463682129e-01 6.591627882644e-01 6.818239101665e-01 6.405975955661e-01 5.549605858514e-01 4.826865822611e-01 4.922919031659e-01 5.754024850106e-01 6.591740284983e-01 6.896194691061e-01 6.499702472747e-01 5.596755967556e-01 4.782083612495e-01 4.828599683009e-01 5.747751793652e-01 6.785224041711e-01 7.360019874495e-01 7.265216748444e-01 6.615771950269e-01 5.819946061775e-01 5.449645281741e-01 5.757256436916e-01 6.363754376658e-01 6.753787201870e-01 6.679260077910e-01 6.208921074192e-01 5.679868279325e-01 5.524448866242e-01 5.877996401360e-01 6.437425944676e-01 6.828714746953e-01 6.879301089846e-01 6.647186220514e-01 6.340124579493e-01 6.162888999232e-01 6.153210600835e-01 6.182707868264e-01 6.132149691565e-01 6.032854254676e-01 6.050303282300e-01 6.298935981918e-01 6.666970327351e-01 6.877303404504e-01 6.694010743061e-01 6.085946613150e-01 5.341926080076e-01 5.083127138527e-01 5.724514424036e-01 6.856427227108e-01 7.793360685886e-01 8.090152923737e-01 7.604144173961e-01 6.517887942118e-01 5.501444212106e-01 5.354840111016e-01 6.172463717787e-01 7.321602781417e-01 8.175673940805e-01 8.436125066118e-01 8.078136766220e-01 7.326331518311e-01 6.646525797159e-01 6.575999115798e-01 7.153899740805e-01 8.038483778230e-01 8.584765604901e-01 8.436296596716e-01 7.676706519993e-01 6.706121278275e-01 6.111435595444e-01 6.216261942677e-01 6.689782829747e-01 6.972560215577e-01 6.757799083753e-01 6.078962734828e-01 5.277633384889e-01 4.874882654070e-01 5.130346470009e-01 5.729265823926e-01 6.240267224585e-01 6.486859957155e-01 6.536370564064e-01 6.553426721895e-01 6.618595804878e-01 6.648863932199e-01 6.502038976483e-01 6.158838628193e-01 5.834023915459e-01 5.889137678885e-01 6.455010542369e-01 7.221401791404e-01 7.736591338253e-01 7.710557339507e-01 7.136914199470e-01 6.353049547748e-01 5.989922349686e-01 6.409370403776e-01 7.301995428321e-01 8.042587007647e-01 8.202056216754e-01 7.673806217789e-01 6.704910824705e-01 5.929251799169e-01 6.062797551858e-01 7.025405110645e-01 8.053505031160e-01 8.542641084041e-01 8.282435780096e-01 7.466604459740e-01 6.718460647643e-01 6.833330717283e-01 7.886394747218e-01 9.127665663254e-01 9.837484240477e-01 9.664843172076e-01 8.653606597498e-01 7.298358189278e-01 6.583577565671e-01 7.257041993538e-01 8.721848194422e-01 9.931402480269e-01 1.026167346733e+00 9.537012991817e-01 8.003381196813e-01 6.432566978363e-01 6.096209095904e-01 7.337791436463e-01 8.971234912539e-01 9.997092868420e-01 9.999202716016e-01 8.999870959411e-01 7.441609693729e-01 6.260734012438e-01 6.470883524264e-01 7.786374653009e-01 9.117182734205e-01 9.801480903028e-01 9.683560340018e-01 8.997820208850e-01 8.271602403154e-01 8.056697082298e-01 8.440014228235e-01 8.954936489006e-01 9.165469914561e-01 8.973215423624e-01 8.483793649944e-01 7.980272329338e-01 7.829184490720e-01 8.162666722593e-01 8.720772728319e-01 9.082026716013e-01 8.937934010736e-01 8.212864700818e-01 7.125382411484e-01 6.249801071852e-01 6.315608836431e-01 7.383286596362e-01 8.754971340645e-01 9.775037257215e-01 1.008953348179e+00 9.617010325652e-01 8.535798288958e-01 7.307357997604e-01 6.632370666985e-01 6.966080777293e-01 7.935365746935e-01 8.828232270285e-01 9.180492235079e-01 8.852701916147e-01 8.002604334662e-01 7.080422661990e-01 6.714345530460e-01 7.198645758765e-01 8.120674815339e-01 8.848248868253e-01 8.966923394235e-01 8.350462097008e-01 7.172305338585e-01 5.981827359369e-01 5.686050591648e-01 6.667071590109e-01 8.189450673064e-01 9.441947039964e-01 9.977185839536e-01 9.642521415734e-01 8.539813695764e-01 7.052192986106e-01 5.917631119270e-01 5.958926611435e-01 7.043495668454e-01 8.282636806471e-01 9.037418370858e-01 9.054650617960e-01 8.387393483168e-01 7.385529798999e-01 6.692719890095e-01 6.921151480149e-01 7.967462979179e-01 9.176825327093e-01 1.000014880530e+00 1.017541513136e+00 9.705053876855e-01 8.833843198102e-01 8.015226547054e-01 7.737100047574e-01 8.131298763690e-01 8.843038093211e-01 9.406351715919e-01 9.546779208998e-01 9.242403336687e-01 8.694680854518e-01 8.239864949864e-01 8.146335214823e-01 8.385913191114e-01 8.663567598079e-01 8.673547879091e-01 8.298835587320e-01 7.698317782469e-01 7.303761606758e-01 7.576831776823e-01 8.527237932999e-01 9.685012989388e-01 1.052849895093e+00 1.072261422331e+00 1.016987723177e+00 9.032868899301e-01 7.770955081793e-01 7.094970343967e-01 7.462611870788e-01 8.484973691505e-01 9.417010846011e-01 9.757903387036e-01 9.343050519833e-01 8.327056656350e-01 7.200899414551e-01 6.710394094662e-01 7.245562321923e-01 8.304292293131e-01 9.125579605615e-01 9.232914332444e-01 8.490822561647e-01 7.114101085010e-01 5.789629882270e-01 5.658896774244e-01 6.991068659091e-01 8.729424417280e-01 9.977630586431e-01 1.029535705353e+00 9.572385490550e-01 8.003876788156e-01 6.184688519844e-01 5.297877311553e-01 6.195979964010e-01 7.897999974472e-01 9.249715565931e-01 9.713839185373e-01 9.173730553050e-01 7.876219623208e-01 6.530761868238e-01 6.292284262464e-01 7.565536412179e-01 9.377515582357e-01 1.077833265748e+00 1.128205252540e+00 1.076025510746e+00 9.401711565167e-01 7.758250774165e-01 6.791995951915e-01 7.268554168627e-01 8.678202426250e-01 1.001598092967e+00 1.068247872390e+00 1.049240717299e+00 9.585650537032e-01 8.396178755461e-01 7.577812183213e-01 7.619417560149e-01 8.318622402751e-01 9.049531817158e-01 9.352726082147e-01 9.111232279128e-01 8.533403580385e-01 8.076913126951e-01 8.186052617765e-01 8.874793571280e-01 9.718745598744e-01 1.025183406157e+00 1.021289952264e+00 9.602156924415e-01 8.680568048604e-01 7.919616167652e-01 7.765195610846e-01 8.224362928698e-01 8.854825168999e-01 9.190199173324e-01 8.993796991722e-01 8.301551225772e-01 7.411002784948e-01 6.808194921030e-01 6.863139649782e-01 7.433578937576e-01 8.030252893399e-01 8.252895883021e-01 7.954420498582e-01 7.250874593001e-01 6.500651278550e-01 6.177255206788e-01 6.481269959776e-01 7.098431097125e-01 7.548182303029e-01 7.520644495741e-01 6.953657503237e-01 6.041900659489e-01 5.246110148840e-01 5.123840674038e-01 5.736517259434e-01 6.551751430762e-01 7.056866057676e-01 7.003017958958e-01 6.397732141253e-01 5.512138494396e-01 4.904815279124e-01 5.144711370122e-01 6.114982318440e-01 7.212810985183e-01 7.982311080306e-01 8.223223419632e-01 7.946832723096e-01 7.347658590745e-01 6.764939169304e-01 6.553485726460e-01 6.829599722539e-01 7.376968865270e-01 7.876378971165e-01 8.115886238419e-01 8.041629226129e-01 7.737604091344e-01 7.381107747606e-01 7.172101369441e-01 7.233731073246e-01 7.547009095982e-01 7.986764139330e-01 8.407858632978e-01 8.700077794476e-01 8.801934733417e-01 8.702042798341e-01 8.447079354047e-01 8.150739094726e-01 7.981031347045e-01 8.091314531629e-01 8.508434566103e-01 9.090481049798e-01 9.602898892192e-01 9.828402671775e-01 9.643318622260e-01 9.060340024002e-01 8.255993417641e-01 7.566468030048e-01 7.359848195860e-01 7.741696612049e-01 8.434190082328e-01 9.036262051544e-01 9.272397405760e-01 9.067057276745e-01 8.550482249916e-01 8.030530600137e-01 7.863588839781e-01 8.192321768883e-01 8.806414390233e-01 9.335279830597e-01 9.489808063970e-01 9.160244440306e-01 8.437259548181e-01 7.610095448736e-01 7.100589928715e-01 7.213419373324e-01 7.841289096077e-01 8.588570124849e-01 9.101701127842e-01 9.200194839134e-01 8.874408880994e-01 8.255787942998e-01 7.579174826358e-01 7.120191475715e-01 7.076889048284e-01 7.455748208139e-01 8.100795899126e-01 8.818404112887e-01 9.449098631064e-01 9.873208341966e-01 1.000544571078e+00 9.810114378215e-01 9.331497302111e-01 8.726914021166e-01 8.265818003461e-01 8.219185328547e-01 8.645340807901e-01 9.312557360237e-01 9.873636477122e-01 1.006414726417e+00 9.798561749615e-01 9.211958113181e-01 8.661918111423e-01 8.591118884588e-01 9.175409489645e-01 1.012779726256e+00 1.096198372589e+00 1.129821175179e+00 1.098201900670e+00 1.012707750229e+00 9.148986080219e-01 8.698051393117e-01 9.221684086718e-01 1.046411889094e+00 1.176710348800e+00 1.258969128509e+00 1.266078629898e+00 1.198041170579e+00 1.081373887129e+00 9.670438991281e-01 9.147906733130e-01 9.492865904512e-01 1.034669353686e+00 1.114694074311e+00 1.153428599258e+00 1.144327790263e+00 1.106368830146e+00 1.073649688209e+00 1.075286907581e+00 1.113338344942e+00 1.161988956048e+00 1.188858251383e+00 1.174394298570e+00 1.120099095496e+00 1.048870525851e+00 9.971274709690e-01 9.942279567389e-01 1.038814762409e+00 1.100867427467e+00 1.146622983833e+00 1.156583797738e+00 1.129854948295e+00 1.080998198419e+00 1.032154556817e+00 1.001510740821e+00 9.935230304966e-01 9.996813523422e-01 1.009444212549e+00 1.019983780997e+00 1.037001917534e+00 1.067172677811e+00 1.108783385712e+00 1.149350820972e+00 1.172108755802e+00 1.165476477778e+00 1.130071730611e+00 1.080817999884e+00 1.042279279052e+00 1.035116649527e+00 1.060371063813e+00 1.098208949286e+00 1.123062490340e+00 1.119404163585e+00 1.089131940293e+00 1.050794318537e+00 1.030192118804e+00 1.042660467325e+00 1.079784699017e+00 1.115924609225e+00 1.126550801609e+00 1.102258286075e+00 1.054265648325e+00 1.011738188166e+00 1.006950974131e+00 1.050162908258e+00 1.119148590044e+00 1.177242229725e+00 1.195804752409e+00 1.165162056560e+00 1.097161318477e+00 1.022382202540e+00 9.783278319756e-01 9.854040900804e-01 1.029792853175e+00 1.077276605565e+00 1.099295539130e+00 1.086436956319e+00 1.049520238550e+00 1.012832062186e+00 9.996802893109e-01 1.015558214089e+00 1.044766595632e+00 1.064785333402e+00 1.062565590071e+00 1.041831558434e+00 1.020374624349e+00 1.017863364241e+00 1.039638353553e+00 1.070769827708e+00 1.087155385357e+00 1.071847731307e+00 1.025542233571e+00 9.693843509395e-01 9.371563422663e-01 9.521525381705e-01 1.004344526143e+00 1.057736952785e+00 1.077295357702e+00 1.047536118135e+00 9.802844973370e-01 9.157275106732e-01 9.065202614262e-01 9.734660997970e-01 1.080729671769e+00 1.170177274329e+00 1.197979774081e+00 1.147161898356e+00 1.031838390599e+00 9.020692574124e-01 8.388215852356e-01 8.957634073425e-01 1.030858812779e+00 1.158947989682e+00 1.218436950210e+00 1.182468254100e+00 1.056669653413e+00 8.813366548567e-01 7.386493959500e-01 7.266666787373e-01 8.433751687883e-01 9.876335593474e-01 1.078786060178e+00 1.082490542754e+00 1.001666570022e+00 8.738909866081e-01 7.709465666597e-01 7.678933859372e-01 8.622608056020e-01 9.779151930125e-01 1.047113606835e+00 1.038365924081e+00 9.543665144951e-01 8.309673567578e-01 7.362263823845e-01 7.385158077415e-01 8.313973987174e-01 9.429677359119e-01 1.011459505913e+00 1.008947918344e+00 9.384594876929e-01 8.311606159104e-01 7.422437738763e-01 7.261285395693e-01 7.850544294981e-01 8.688369062255e-01 9.296327540254e-01 9.480018205687e-01 9.320583627373e-01 9.085428406671e-01 9.055838668762e-01 9.305862498605e-01 9.639957968628e-01 9.768237359037e-01 9.517774455418e-01 8.953031405058e-01 8.409293407304e-01 8.362127788833e-01 9.027553898566e-01 1.010848974315e+00 1.108495881589e+00 1.155532413731e+00 1.135961554909e+00 1.061537705062e+00 9.731141576701e-01 9.310167741017e-01 9.745329901257e-01 1.080605296636e+00 1.189473023458e+00 1.251681035126e+00 1.245805753592e+00 1.181200272164e+00 1.097225851138e+00 1.052093527016e+00 1.085563105317e+00 1.179828086432e+00 1.277266321321e+00 1.324868252354e+00 1.295403287852e+00 1.192582079751e+00 1.053995456040e+00 9.503371315539e-01 9.528876663139e-01 1.060481969403e+00 1.200688007847e+00 1.302743801201e+00 1.328634560734e+00 1.273675743517e+00 1.164441246181e+00 1.055599528558e+00 1.011564248525e+00 1.058165016402e+00 1.155740391779e+00 1.241621335792e+00 1.273167332503e+00 1.238780748332e+00 1.156862353689e+00 1.070406266293e+00 1.029422706348e+00 1.055036566216e+00 1.119147270715e+00 1.171672440696e+00 1.175379551075e+00 1.119756126540e+00 1.023540497395e+00 9.322661406765e-01 9.006258216935e-01 9.485439236289e-01 1.039237708582e+00 1.117374862938e+00 1.145645556778e+00 1.114069055284e+00 1.039236802434e+00 9.597292633632e-01 9.208131332825e-01 9.425016626158e-01 1.000926760012e+00 1.052581859511e+00 1.065848036063e+00 1.033241719063e+00 9.720112245376e-01 9.177155987027e-01 9.054094606831e-01 9.415861533413e-01 9.984413474057e-01 1.039404365426e+00 1.042589948620e+00 1.009267380667e+00 9.632562955494e-01 9.406889647444e-01 9.660796212657e-01 1.030580067823e+00 1.100497628741e+00 1.143262576568e+00 1.143455874954e+00 1.107291529661e+00 1.060140945439e+00 1.035170943491e+00 1.051912281361e+00 1.100302394811e+00 1.150033653744e+00 1.173202352863e+00 1.158865927717e+00 1.117160803887e+00 1.075422474559e+00 1.064042174287e+00 1.094740239015e+00 1.150855521577e+00 1.201914352044e+00 1.224612445595e+00 1.213809979836e+00 1.183722026885e+00 1.160648230709e+00 1.166678661900e+00 1.202773309112e+00 1.247867472853e+00 1.274936900729e+00 1.267771855702e+00 1.229221214987e+00 1.181031798304e+00 1.153906972335e+00 1.166980670291e+00 1.211172153345e+00 1.255553771135e+00 1.268756556746e+00 1.235383239730e+00 1.162942454337e+00 1.082134677765e+00 1.036597405543e+00 1.054771701463e+00 1.123562436475e+00 1.200510287545e+00 1.245882449960e+00 1.240224757908e+00 1.187717589531e+00 1.113445344231e+00 1.053960087751e+00 1.037338907654e+00 1.062550309715e+00 1.102393044707e+00 1.127225100026e+00 1.122952270367e+00 1.094900563860e+00 1.061969190217e+00 1.043244455185e+00 1.043142138063e+00 1.048191331321e+00 1.039200558530e+00 1.007635469059e+00 9.655106257268e-01 9.434290862433e-01 9.707657772678e-01 1.046693355841e+00 1.137217643476e+00 1.200424779508e+00 1.207944718577e+00 1.154827833983e+00 1.064167290481e+00 9.862870244328e-01 9.777136652816e-01 1.051927326687e+00 1.163124918332e+00 1.250314085727e+00 1.272724394383e+00 1.219520031500e+00 1.112083167921e+00 1.003983654089e+00 9.645719209909e-01 1.023706456256e+00 1.136638396874e+00 1.232529606945e+00 1.262553781186e+00 1.211890744370e+00 1.101500670031e+00 9.892870887838e-01 9.547258241560e-01 1.034454729175e+00 1.178507440478e+00 1.308611881453e+00 1.371010575849e+00 1.345562200319e+00 1.244175647174e+00 1.109479272958e+00 1.008315540561e+00 9.981054925451e-01 1.072286805134e+00 1.168855345400e+00 1.229090668425e+00 1.225286215715e+00 1.162381065975e+00 1.073544261729e+00 1.009021225660e+00 1.006993362221e+00 1.060197550466e+00 1.124587092532e+00 1.157141018015e+00 1.137861943593e+00 1.074212271902e+00 9.980697591008e-01 9.532761730152e-01 9.667315357216e-01 1.023715455621e+00 1.082827981560e+00 1.107801824376e+00 1.083393486030e+00 1.017827708018e+00 9.392542776788e-01 8.845465482983e-01 8.759950796539e-01 9.020449506677e-01 9.291099522758e-01 9.289812298550e-01 8.947571415406e-01 8.446106463827e-01 8.156448091186e-01 8.401008288407e-01 9.139814632274e-01 9.996582731923e-01 1.055667787906e+00 1.055606953095e+00 9.940705250760e-01 8.893615866364e-01 7.859872672860e-01 7.456251258144e-01 7.996635538333e-01 9.109211605561e-01 1.016758880743e+00 1.072125736754e+00 1.056595782351e+00 9.725992611066e-01 8.458306320529e-01 7.281203863390e-01 6.870329758341e-01 7.485612630553e-01 8.627729440061e-01 9.644892254480e-01 1.014369349964e+00 1.000438128185e+00 9.351465938798e-01 8.544369971014e-01 8.101942450989e-01 8.387151524158e-01 9.244972133643e-01 1.017242975587e+00 1.071715874423e+00 1.063897133489e+00 9.934679846298e-01 8.852414618021e-01 7.897668123161e-01 7.664584993401e-01 8.306722596403e-01 9.338669888714e-01 1.015352601090e+00 1.037115452898e+00 9.885353982341e-01 8.864336369885e-01 7.771262723652e-01 7.285761342699e-01 7.791104711396e-01 8.894880834151e-01 9.911634527464e-01 1.037205402378e+00 1.010472318416e+00 9.221723829948e-01 8.123764416257e-01 7.449921048141e-01 7.681510595068e-01 8.590079453767e-01 9.517976507777e-01 9.948551700416e-01 9.662418359910e-01 8.733415789751e-01 7.539582089002e-01 6.753837077562e-01 6.966489208460e-01 7.982287375137e-01 9.097279844452e-01 9.782592532764e-01 9.832973215468e-01 9.329242512176e-01 8.597879942445e-01 8.110117042683e-01 8.194228775710e-01 8.733432963437e-01 9.306978430469e-01 9.554782004060e-01 9.352317766841e-01 8.830489425951e-01 8.317875207147e-01 8.157707614444e-01 8.416603333227e-01 8.807096279422e-01 8.943749452916e-01 8.593482492412e-01 7.787630975818e-01 6.875131232426e-01 6.472081032176e-01 6.980125455459e-01 8.056122529094e-01 9.037469247260e-01 9.457199448365e-01 9.143047611860e-01 8.225707115731e-01 7.175524416532e-01 6.743419804790e-01 7.362272819231e-01 8.566517077749e-01 9.598649561505e-01 9.968828304868e-01 9.518207850168e-01 8.413544149820e-01 7.189884150457e-01 6.695711494754e-01 7.380645096325e-01 8.652585163683e-01 9.672155616282e-01 9.945218407511e-01 9.350963498844e-01 8.143923269512e-01 7.031962139767e-01 7.011101697641e-01 8.277012526593e-01 9.941109078473e-01 1.114347904892e+00 1.142123578585e+00 1.066330495274e+00 9.109285935936e-01 7.450203836919e-01 6.864980898704e-01 7.950142727714e-01 9.764581127464e-01 1.122306952559e+00 1.175084230640e+00 1.118167396936e+00 9.709324740780e-01 7.961885819318e-01 7.098212093750e-01 7.982718505020e-01 9.888188090365e-01 1.166371960371e+00 1.265994277923e+00 1.266223543895e+00 1.180365169752e+00 1.055352756585e+00 9.670303962485e-01 9.816975954995e-01 1.089985813491e+00 1.221334415533e+00 1.311907720940e+00 1.330230594410e+00 1.276218907385e+00 1.176708293751e+00 1.078370275633e+00 1.029093059626e+00 1.045350460679e+00 1.099374985031e+00 1.148033386059e+00 1.163548315736e+00 1.142890061940e+00 1.104401019317e+00 1.076743912392e+00 1.080672759813e+00 1.113902803954e+00 1.154686219575e+00 1.179388665824e+00 1.176581332378e+00 1.151381670309e+00 1.121835769796e+00 1.108438949855e+00 1.120178170711e+00 1.147957594633e+00 1.171942281505e+00 1.174827284385e+00 1.150924271524e+00 1.108339131671e+00 1.065072768480e+00 1.039448051523e+00 1.038244541725e+00 1.052420911767e+00 1.065210282741e+00 1.064509396456e+00 1.050505804705e+00 1.035669124103e+00 1.037041408000e+00 1.063402178335e+00 1.106743005523e+00 1.146633282610e+00 1.162292301052e+00 1.142806195585e+00 1.092588450475e+00 1.032275259384e+00 9.928126305652e-01 9.983329916712e-01 1.046299623966e+00 1.108436967809e+00 1.150839613264e+00 1.150831576164e+00 1.104483875927e+00 1.029360396787e+00 9.633699058529e-01 9.506553276770e-01 1.008457891666e+00 1.109618221291e+00 1.207391593465e+00 1.264285050493e+00 1.263201400571e+00 1.210027819296e+00 1.134052996009e+00 1.082266882014e+00 1.095869069240e+00 1.176073582354e+00 1.282505387856e+00 1.365599188848e+00 1.390714400567e+00 1.345796695227e+00 1.243472760252e+00 1.121940727358e+00 1.039188737401e+00 1.043345204580e+00 1.128247223932e+00 1.240087149003e+00 1.324184206055e+00 1.349230696280e+00 1.310528940368e+00 1.228251663000e+00 1.142988686245e+00 1.101523995345e+00 1.127268017300e+00 1.200887869435e+00 1.279587150043e+00 1.327157388412e+00 1.327299537225e+00 1.284355236762e+00 1.218819546019e+00 1.158610845152e+00 1.125239184331e+00 1.121183569428e+00 1.130591663140e+00 1.132902611177e+00 1.116179852904e+00 1.082095118096e+00 1.043180926861e+00 1.014842093332e+00 1.005329856989e+00 1.010708003211e+00 1.019532850794e+00 1.022006377237e+00 1.016028673512e+00 1.006925512687e+00 1.001970497820e+00 1.003764461404e+00 1.007427323462e+00 1.004306937658e+00 9.889485323137e-01 9.641117057524e-01 9.407411925849e-01 9.314306844365e-01 9.402049680153e-01 9.573661493624e-01 9.649985193952e-01 9.483011449616e-01 9.050150704041e-01 8.502794486162e-01 8.145066908163e-01 8.266502303041e-01 8.881526592291e-01 9.698929833083e-01 1.035462921310e+00 1.060337551122e+00 1.038884252659e+00 9.857912657092e-01 9.333177561336e-01 9.178304978502e-01 9.538554654423e-01 1.020874584782e+00 1.081698393046e+00 1.106890804978e+00 1.085909700862e+00 1.029315712149e+00 9.663609058222e-01 9.337733058289e-01 9.520670105696e-01 1.008061159540e+00 1.067614878196e+00 1.100807747027e+00 1.095281636925e+00 1.058714968176e+00 1.015520088141e+00 9.959737314822e-01 1.017363217025e+00 1.071072560153e+00 1.130957333327e+00 1.172022294192e+00 1.181634749241e+00 1.161596569150e+00 1.124970994647e+00 1.088877068712e+00 1.065419074535e+00 1.055561775741e+00 1.050820097180e+00 1.041518152553e+00 1.024268604516e+00 1.003961315723e+00 9.901403688070e-01 9.896757197463e-01 1.001110619978e+00 1.015658853483e+00 1.023434336633e+00 1.019780262843e+00 1.007670749070e+00 9.952641101526e-01 9.902668107173e-01 9.942903470043e-01 1.001796298871e+00 1.004699471746e+00 9.984102009921e-01 9.852072484707e-01 9.728080134829e-01 9.683811957084e-01 9.719065687109e-01 9.743228597419e-01 9.626504082719e-01 9.282936592941e-01 8.739764994068e-01 8.171674736025e-01 7.861279623381e-01 8.026823107869e-01 8.616912061727e-01 9.340834937541e-01 9.882093148898e-01 1.004437705387e+00 9.800715170567e-01 9.301717574252e-01 8.843522533200e-01 8.740911757188e-01 9.104578446096e-01 9.741662264215e-01 1.032047696621e+00 1.057387603268e+00 1.039247741277e+00 9.848275788174e-01 9.185367237970e-01 8.752449039379e-01 8.815412333098e-01 9.341124748923e-01 1.003296019527e+00 1.056272116773e+00 1.072684365296e+00 1.049184546412e+00 9.992466414200e-01 9.500651008748e-01 9.325989330206e-01 9.627749327497e-01 1.029351409752e+00 1.103858801597e+00 1.158798367388e+00 1.177761840166e+00 1.157930503844e+00 1.109595810164e+00 1.053647073625e+00 1.015031946547e+00 1.011046160420e+00 1.040594497015e+00 1.085871555886e+00 1.124934570926e+00 1.142810418443e+00 1.136359027920e+00 1.114379193394e+00 1.093810996667e+00 1.091766566653e+00 1.115465689422e+00 1.157555534347e+00 1.201334116581e+00 1.230414827776e+00 1.236044594714e+00 1.219880627545e+00 1.192874534473e+00 1.170613316280e+00 1.165574718406e+00 1.180052890528e+00 1.205239091739e+00 1.227039074576e+00 1.233722473304e+00 1.220744482169e+00 1.191992262553e+00 1.158348921849e+00 1.133851952212e+00 1.130256208255e+00 1.151982555005e+00 1.194394617786e+00 1.246522060985e+00 1.295360866155e+00 1.329462032568e+00 1.341571732578e+00 1.330790285472e+00 1.304443109661e+00 1.278195979819e+00 1.271517815980e+00 1.297455282860e+00 1.352314991148e+00 1.415272125126e+00 1.458691781052e+00 1.460236060202e+00 1.411792859583e+00 1.325220184865e+00 1.234258940981e+00 1.186139825592e+00 1.212849735902e+00 1.300916602229e+00 1.401774725763e+00 1.466424383421e+00 1.466709337423e+00 1.402656676534e+00 1.304705482060e+00 1.229095360421e+00 1.230986468589e+00 1.317383055870e+00 1.439116162618e+00 1.533977928668e+00 1.560807553441e+00 1.510174629893e+00 1.406330930301e+00 1.303897264327e+00 1.266589256515e+00 1.319017339592e+00 1.421144231042e+00 1.506373874753e+00 1.526044906674e+00 1.466454145361e+00 1.352724986573e+00 1.246527068820e+00 1.221313303814e+00 1.301057074773e+00 1.433037626523e+00 1.540810724536e+00 1.572867428607e+00 1.516566447362e+00 1.400302976234e+00 1.290472527577e+00 1.264649612363e+00 1.346708556099e+00 1.479640760009e+00 1.582555344099e+00 1.601147583801e+00 1.521491137468e+00 1.372429030462e+00 1.225296256741e+00 1.171159549364e+00 1.244891145083e+00 1.382368728756e+00 1.491680366830e+00 1.514956682146e+00 1.440623150320e+00 1.303707385610e+00 1.182966040237e+00 1.167395949702e+00 1.272242022949e+00 1.420063037654e+00 1.522506448366e+00 1.530383140933e+00 1.441845210766e+00 1.303609747597e+00 1.205151825376e+00 1.229060939661e+00 1.363313884090e+00 1.514505073493e+00 1.594584430256e+00 1.558086780742e+00 1.407300356977e+00 1.198013720718e+00 1.047527433609e+00 1.079308105354e+00 1.267955386340e+00 1.475481490445e+00 1.595319056349e+00 1.579186764920e+00 1.429672469576e+00 1.202471496160e+00 1.018586070619e+00 1.024143912583e+00 1.212100807635e+00 1.432630735468e+00 1.568264358772e+00 1.566332502717e+00 1.426314605552e+00 1.198244288606e+00 9.927588843167e-01 9.564109305951e-01 1.107266837840e+00 1.303232067382e+00 1.422062279057e+00 1.408607716789e+00 1.261342840920e+00 1.030321119715e+00 8.326256045008e-01 8.272444503872e-01 1.009269464697e+00 1.216367812539e+00 1.335291887798e+00 1.322054650018e+00 1.183829016990e+00 9.792994592162e-01 8.309310832336e-01 8.698115438143e-01 1.055246334661e+00 1.241441035979e+00 1.333063084749e+00 1.294061214884e+00 1.135700123909e+00 9.198936465149e-01 7.745272070015e-01 8.289306298033e-01 1.022462793211e+00 1.205928716828e+00 1.292010693049e+00 1.252453992406e+00 1.106084376629e+00 9.229867228448e-01 8.285248376806e-01 9.134068194498e-01 1.102587155823e+00 1.270691903922e+00 1.345497416949e+00 1.307130803419e+00 1.180831954599e+00 1.037247493515e+00 9.774292359137e-01 1.051711716409e+00 1.195895035976e+00 1.311854326040e+00 1.338430118796e+00 1.260575084312e+00 1.108394355708e+00 9.601555305006e-01 9.218994562684e-01 1.025877570572e+00 1.184937681613e+00 1.299787810620e+00 1.316225667497e+00 1.225471442121e+00 1.062906704313e+00 9.130084262599e-01 8.866878765345e-01 1.007141106047e+00 1.175946413327e+00 1.294048974953e+00 1.310299483770e+00 1.216769768585e+00 1.045569054722e+00 8.730781325289e-01 8.081837738856e-01 8.923925482927e-01 1.037050916049e+00 1.140587368646e+00 1.150473036092e+00 1.058228679955e+00 8.944995482185e-01 7.337989911119e-01 6.839004705339e-01 7.771019776717e-01 9.179261426546e-01 1.013351289759e+00 1.021309392951e+00 9.412875660533e-01 8.102122035578e-01 7.032845899635e-01 7.021855413056e-01 8.013465080085e-01 9.164429128142e-01 9.786556968345e-01 9.595474757772e-01 8.666404285194e-01 7.426509102426e-01 6.628832931052e-01 6.884424743384e-01 7.888936268852e-01 8.854322419663e-01 9.254257832355e-01 8.947989060075e-01 8.152386686024e-01 7.420675687376e-01 7.407336674598e-01 8.229870218887e-01 9.334094796049e-01 1.011301379363e+00 1.025150871814e+00 9.774440905831e-01 9.045388411448e-01 8.676683583086e-01 9.114485317184e-01 1.015660701231e+00 1.118397988398e+00 1.166870914186e+00 1.137851327684e+00 1.042693445492e+00 9.312074410454e-01 8.837821998141e-01 9.515554505107e-01 1.093355781976e+00 1.226371237864e+00 1.289623629563e+00 1.257668571388e+00 1.141338107184e+00 9.918148375756e-01 9.008076343183e-01 9.462494536519e-01 1.096863920024e+00 1.255002050671e+00 1.345740334615e+00 1.334643863353e+00 1.224134331325e+00 1.053669489156e+00 9.035701277527e-01 8.710215591916e-01 9.713987992021e-01 1.115317967700e+00 1.214050358388e+00 1.223191060178e+00 1.139244763995e+00 9.966878157406e-01 8.688907136301e-01 8.437749415149e-01 9.369168406017e-01 1.070784906755e+00 1.165335110066e+00 1.179971503141e+00 1.112876064528e+00 9.981337161225e-01 9.020520678441e-01 8.931815689544e-01 9.756192327447e-01 1.084560481301e+00 1.153251893455e+00 1.146731599533e+00 1.064555558096e+00 9.394526061893e-01 8.339602308266e-01 8.123087268000e-01 8.766753313224e-01 9.638397907497e-01 1.011950071312e+00 9.933598043649e-01 9.175043662881e-01 8.296745947479e-01 7.973194870316e-01 8.556009970834e-01 9.650818059440e-01 1.058495490872e+00 1.090487805354e+00 1.049729203851e+00 9.609006438775e-01 8.839732450213e-01 8.881262970104e-01 9.845117185079e-01 1.112115484232e+00 1.200793774726e+00 1.208480979380e+00 1.127776414335e+00 9.892138805804e-01 8.664647715439e-01 8.534053930125e-01 9.670438256538e-01 1.122563058308e+00 1.231810173936e+00 1.246566162449e+00 1.158712494122e+00 1.001546405973e+00 8.584958701381e-01 8.438317203816e-01 9.805173847258e-01 1.165751023387e+00 1.298755672522e+00 1.326018679118e+00 1.235930247985e+00 1.057773068897e+00 8.716782142395e-01 8.075971032440e-01 9.251894832625e-01 1.119301589175e+00 1.269790352650e+00 1.312888866106e+00 1.232002921943e+00 1.053359761853e+00 8.563632985239e-01 7.806811801979e-01 9.034622935680e-01 1.114890628602e+00 1.284927715768e+00 1.345143414118e+00 1.275752726117e+00 1.099347521929e+00 8.899535949170e-01 7.860703756025e-01 8.883361338716e-01 1.100688050860e+00 1.282753649012e+00 1.356767850961e+00 1.295521746135e+00 1.112424675835e+00 8.670381002843e-01 6.914046190933e-01 7.436032510595e-01 9.582242239620e-01 1.164594205798e+00 1.270956195996e+00 1.245741338730e+00 1.100176092504e+00 8.919976515131e-01 7.447850957888e-01 7.975544122293e-01 1.003317045426e+00 1.213064256972e+00 1.336082525118e+00 1.337444071801e+00 1.223584483985e+00 1.042207106168e+00 8.891009526810e-01 8.778169829372e-01 1.012416549209e+00 1.181434640403e+00 1.289139603003e+00 1.290638822223e+00 1.183490976824e+00 1.005321758842e+00 8.399172331983e-01 8.001408212393e-01 9.112337701902e-01 1.071212239739e+00 1.182211014398e+00 1.197548358103e+00 1.113682462003e+00 9.670299579104e-01 8.371691577863e-01 8.216050313980e-01 9.333914833266e-01 1.082690233123e+00 1.182976037685e+00 1.190377723729e+00 1.099988135103e+00 9.444795067814e-01 7.992953383636e-01 7.656275960926e-01 8.671082103358e-01 1.013287647043e+00 1.113094985671e+00 1.120112470793e+00 1.027632820075e+00 8.674751923200e-01 7.194743371538e-01 6.989860042904e-01 8.282852124368e-01 1.000426399038e+00 1.120365379901e+00 1.141983779696e+00 1.057534964281e+00 8.955501042963e-01 7.302915546706e-01 6.804969361606e-01 7.924084260804e-01 9.635956277497e-01 1.088855733259e+00 1.114529621777e+00 1.026516994609e+00 8.456597061648e-01 6.386637962164e-01 5.456158380657e-01 6.636072331070e-01 8.658907974510e-01 1.022968835537e+00 1.076971600200e+00 1.012690684141e+00 8.499368285054e-01 6.542043922104e-01 5.633211129909e-01 6.802515251929e-01 8.897646166789e-01 1.061594046950e+00 1.134186315831e+00 1.088475942194e+00 9.387283242005e-01 7.375020761384e-01 5.952150426333e-01 6.363361574024e-01 8.060376708178e-01 9.662615578861e-01 1.041307672018e+00 1.005375875819e+00 8.682237998030e-01 6.773616171027e-01 5.378497359107e-01 5.761514089125e-01 7.410119410474e-01 8.969288627678e-01 9.724644086298e-01 9.451907391762e-01 8.274098481726e-01 6.677916027162e-01 5.610196391338e-01 5.971721512154e-01 7.272135934405e-01 8.428403808722e-01 8.822155830430e-01 8.265555607875e-01 6.908817668568e-01 5.284835587252e-01 4.456603650262e-01 5.171007460502e-01 6.497179781223e-01 7.392369951967e-01 7.399396370918e-01 6.459967406021e-01 4.898519436030e-01 3.724686350207e-01 4.430371953771e-01 6.308136404998e-01 7.971861595951e-01 8.783019309300e-01 8.511451006106e-01 7.240038438317e-01 5.460149758009e-01 4.438162898404e-01 5.494334543019e-01 7.554293619339e-01 9.262237384782e-01 9.995490990908e-01 9.541061964180e-01 8.015436911918e-01 5.966154066777e-01 4.777692997771e-01 5.904977969003e-01 8.140516391099e-01 1.000535133942e+00 1.085492787750e+00 1.049845250362e+00 9.111381219896e-01 7.330341693822e-01 6.433472317560e-01 7.433745115729e-01 9.447309015012e-01 1.119486795730e+00 1.199946938937e+00 1.164727753216e+00 1.030645439951e+00 8.570935319660e-01 7.519207919140e-01 8.050608535249e-01 9.620796483075e-01 1.107777280435e+00 1.171579980920e+00 1.131227109701e+00 1.005745353756e+00 8.580397883885e-01 7.901725188135e-01 8.642165159226e-01 1.016976725763e+00 1.149212119755e+00 1.202010141563e+00 1.159892206692e+00 1.046092579662e+00 9.216086322853e-01 8.694043599326e-01 9.270367323917e-01 1.039982891447e+00 1.128014679961e+00 1.142428857159e+00 1.074255924311e+00 9.527922302049e-01 8.435905112192e-01 8.218969960888e-01 8.982511895606e-01 1.004597844589e+00 1.070993408350e+00 1.064960729002e+00 9.948980134610e-01 9.090220127025e-01 8.806752305713e-01 9.498964892907e-01 1.076391283624e+00 1.187639634186e+00 1.232988940126e+00 1.197341859087e+00 1.102662367967e+00 1.006622674393e+00 9.810405359416e-01 1.050599841239e+00 1.163634978982e+00 1.247536370018e+00 1.256117966366e+00 1.180995174753e+00 1.054104799005e+00 9.475992930191e-01 9.427280318940e-01 1.047099971066e+00 1.184528136174e+00 1.277144244323e+00 1.285509309663e+00 1.212477695417e+00 1.103766228051e+00 1.040437170761e+00 1.088136524094e+00 1.225499546531e+00 1.371025163458e+00 1.454887439871e+00 1.444814593198e+00 1.348909056877e+00 1.216465155601e+00 1.130086592236e+00 1.156928409563e+00 1.277941596896e+00 1.410706228479e+00 1.483124763141e+00 1.462204770235e+00 1.356714877592e+00 1.216933868386e+00 1.125718576565e+00 1.149162801723e+00 1.267019359061e+00 1.397726668943e+00 1.472052249786e+00 1.460400213398e+00 1.373541140750e+00 1.258470157611e+00 1.183326321553e+00 1.194009327201e+00 1.269834616977e+00 1.346009316174e+00 1.367568398047e+00 1.314415842381e+00 1.205335363378e+00 1.094375005401e+00 1.048318342533e+00 1.091201407411e+00 1.176001305280e+00 1.233164530863e+00 1.218876735182e+00 1.129802948354e+00 1.007173870851e+00 9.328258701056e-01 9.772005340804e-01 1.115522327013e+00 1.259051869077e+00 1.335011843970e+00 1.310051701735e+00 1.191384689554e+00 1.030224575462e+00 9.227381490571e-01 9.559079687093e-01 1.100133453004e+00 1.248912472076e+00 1.320051492584e+00 1.277094532226e+00 1.126077602928e+00 9.196941105136e-01 7.720029163199e-01 8.094421258209e-01 9.923189062919e-01 1.179834939373e+00 1.281521366943e+00 1.263026875323e+00 1.134662795399e+00 9.550280739484e-01 8.411375278245e-01 9.052205600491e-01 1.102491223322e+00 1.304574207366e+00 1.425228367561e+00 1.428354459585e+00 1.318497630250e+00 1.140271273831e+00 9.823874150387e-01 9.515442701594e-01 1.065662681232e+00 1.229487417126e+00 1.348080161517e+00 1.373481351066e+00 1.300420054032e+00 1.161606422337e+00 1.026090216261e+00 9.789648917173e-01 1.051125174792e+00 1.183446777159e+00 1.296710060175e+00 1.343440541662e+00 1.312812093039e+00 1.225529445054e+00 1.127325786403e+00 1.072252695309e+00 1.087643128283e+00 1.150510740459e+00 1.211928932586e+00 1.233559591104e+00 1.202049451026e+00 1.129208606112e+00 1.046765143721e+00 9.935192250320e-01 9.918515092530e-01 1.030367933158e+00 1.076319713243e+00 1.101288547450e+00 1.094451302768e+00 1.063671716983e+00 1.030016434827e+00 1.016270932031e+00 1.032545885895e+00 1.069666293973e+00 1.107098094440e+00 1.126323878426e+00 1.118725070873e+00 1.087146789778e+00 1.043444463649e+00 1.002789972089e+00 9.761713965653e-01 9.646189466614e-01 9.596767364322e-01 9.499770497604e-01 9.283792296466e-01 8.958102898106e-01 8.611774499876e-01 8.371950987775e-01 8.331167812573e-01 8.485072218360e-01 8.738328110104e-01 8.975023866905e-01 9.129551445869e-01 9.218399037766e-01 9.324678149330e-01 9.538542366357e-01 9.883406595707e-01 1.028105482287e+00 1.058720077565e+00 1.066592657134e+00 1.045682933316e+00 1.001670857520e+00 9.525197651443e-01 9.225318346012e-01 9.278647780500e-01 9.625481146318e-01 1.001655907137e+00
 6.986587811185e-01 6.660551045851e-01 6.266738853289e-01 5.938290573673e-01 5.797113441854e-01 5.868610787895e-01 6.039811760982e-01 6.088677182500e-01 5.857609445669e-01 5.535996781602e-01 5.416498529478e-01 5.607980852269e-01 5.918876937029e-01 6.067757109553e-01 5.916720131533e-01 5.558085960870e-01 5.285167753733e-01 5.386946110951e-01 5.834474347529e-01 6.305247338006e-01 6.487695175442e-01 6.258635155218e-01 5.723751146798e-01 5.196583812327e-01 5.043516953470e-01 5.340655213068e-01 5.791057501401e-01 6.063686690143e-01 6.025034402866e-01 5.763678567041e-01 5.516610496142e-01 5.492571060622e-01 5.673338319466e-01 5.841769758181e-01 5.797331814964e-01 5.508853027932e-01 5.146842047400e-01 4.990085933435e-01 5.173198092882e-01 5.518819023539e-01 5.718924122265e-01 5.577047886899e-01 5.106927394720e-01 4.549826884300e-01 4.289314149179e-01 4.513677222623e-01 4.966271338657e-01 5.256106365657e-01 5.220697610731e-01 5.013732683260e-01 4.688521414465e-01 4.413005964740e-01 4.186473668591e-01 4.063507399920e-01 4.171140587779e-01 4.476164866866e-01 4.822621675461e-01 5.063711143854e-01 5.137115779409e-01 5.070623923132e-01 4.951265543038e-01 4.873224825727e-01 4.887244177607e-01 4.987868619847e-01 5.142062347014e-01 5.319958462004e-01 5.495244558914e-01 5.627958650031e-01 5.659259944399e-01 5.531562022781e-01 5.224417725956e-01 4.786197044084e-01 4.345203127046e-01 4.069093292245e-01 4.047487462291e-01 4.197576351528e-01 4.339694291435e-01 4.336316614408e-01 4.154858934780e-01 3.865018308681e-01 3.597217454326e-01 3.461250812017e-01 3.466949168312e-01 3.543284946559e-01 3.638150017959e-01 3.775496480553e-01 4.017058303611e-01 4.371067773876e-01 4.748250279259e-01 5.007642471886e-01 5.030551385508e-01 4.773725199912e-01 4.309296516763e-01 3.951158330140e-01 3.848964670972e-01 3.973294919132e-01 4.172274705877e-01 4.341787064121e-01 4.399615695967e-01 4.488209724992e-01 4.690041457625e-01 4.903863349218e-01 4.937250916101e-01 4.694729117926e-01 4.321099270829e-01 4.230958532573e-01 4.760300369287e-01 5.690070415037e-01 6.519138347072e-01 6.871497222192e-01 6.606485278937e-01 5.861195483804e-01 5.105386966868e-01 5.013426410967e-01 5.744262878011e-01 6.708446178914e-01 7.328475780878e-01 7.367903322157e-01 6.936120280811e-01 6.457382209233e-01 6.461741632160e-01 7.069387670956e-01 7.849011390488e-01 8.301961883255e-01 8.190992994613e-01 7.613565560720e-01 6.987544493120e-01 6.849934702458e-01 7.341316829209e-01 8.022388195379e-01 8.357261348799e-01 8.077524604659e-01 7.275673065718e-01 6.428108076105e-01 6.229592199008e-01 6.895964232747e-01 7.853202245049e-01 8.441421236538e-01 8.415905423867e-01 8.101318456794e-01 7.587471752025e-01 7.077627198401e-01 6.787489177532e-01 6.815853501718e-01 7.070363497606e-01 7.357216564414e-01 7.525889760175e-01 7.545106178613e-01 7.230041378818e-01 6.836611566480e-01 6.562696251934e-01 6.621424528361e-01 6.907904523210e-01 7.128017062364e-01 7.070081589902e-01 6.741413829541e-01 6.369505440332e-01 6.264587484301e-01 6.539878802487e-01 6.980606342315e-01 7.258562189899e-01 7.172001742301e-01 6.736401738375e-01 6.187602131765e-01 5.889079954658e-01 6.062862079665e-01 6.562632485440e-01 7.056315690560e-01 7.317728729444e-01 7.322890595088e-01 7.216630382322e-01 7.199430097260e-01 7.368886228856e-01 7.643401142515e-01 7.853357846477e-01 7.888659201434e-01 7.775275141223e-01 7.655755249660e-01 7.680681434301e-01 7.872038168992e-01 8.093733576485e-01 8.161615483426e-01 7.978180454151e-01 7.606798073504e-01 7.267279047499e-01 7.217973495366e-01 7.537589068058e-01 8.036069196974e-01 8.416445000672e-01 8.467135614125e-01 8.149522208697e-01 7.616168456747e-01 7.173425971861e-01 7.125346412400e-01 7.525958864428e-01 8.135641448551e-01 8.652115457491e-01 8.899200216608e-01 8.874399608985e-01 8.719374708307e-01 8.631269366064e-01 8.732611103449e-01 8.983779863282e-01 9.231358955959e-01 9.337801401354e-01 9.277579757738e-01 9.154187070697e-01 9.129657283720e-01 9.292966468475e-01 9.565422803070e-01 9.746295374541e-01 9.647804695335e-01 9.212628433924e-01 8.574432099861e-01 8.042142671067e-01 7.938805210391e-01 8.314416492248e-01 8.880249967593e-01 9.271925298754e-01 9.288740799674e-01 8.977871778008e-01 8.616029361525e-01 8.559331708187e-01 8.946118668739e-01 9.547115575933e-01 9.973487526956e-01 9.951869877881e-01 9.457810085535e-01 8.748006006253e-01 8.305126527733e-01 8.649014003553e-01 9.382072989526e-01 1.020991869996e+00 1.074978648641e+00 1.075065731687e+00 1.022090948536e+00 9.421873736651e-01 8.657996172360e-01 8.252919905428e-01 8.643005616485e-01 9.312926954600e-01 9.683814368603e-01 9.465476098126e-01 8.752687385160e-01 8.002478921202e-01 7.799428929830e-01 8.287857953604e-01 8.972207857960e-01 9.248788741185e-01 8.811079709338e-01 7.762641901812e-01 6.675206439624e-01 6.446560830523e-01 7.356240419261e-01 8.630478557965e-01 9.456819320221e-01 9.446636558834e-01 8.620160461150e-01 7.389800664285e-01 6.523550656367e-01 6.667762963639e-01 7.526847294195e-01 8.300250485354e-01 8.496900025746e-01 8.082158548668e-01 7.426010345697e-01 7.140504590261e-01 7.566580013214e-01 8.366904769478e-01 8.939598665178e-01 8.902451726696e-01 8.224957195216e-01 7.234591310078e-01 6.547490601996e-01 6.652550701422e-01 7.325192635538e-01 7.928390050538e-01 8.028239424558e-01 7.552762160893e-01 6.756394232563e-01 6.116768924064e-01 6.020962988482e-01 6.340571719265e-01 6.588523813025e-01 6.400991639961e-01 5.729947840871e-01 4.862303970641e-01 4.351840743541e-01 4.550192055432e-01 5.090932790378e-01 5.398927822109e-01 5.204115801935e-01 4.612158677321e-01 4.109103058620e-01 4.293820254137e-01 5.089762450140e-01 5.867401165067e-01 6.156376172193e-01 5.813832729362e-01 5.033160912383e-01 4.382465646281e-01 4.537564363013e-01 5.395672064421e-01 6.249076637650e-01 6.602405698167e-01 6.326058717769e-01 5.635588377477e-01 5.073430488698e-01 5.196609438719e-01 5.895285557489e-01 6.549166757007e-01 6.687834949926e-01 6.187944899053e-01 5.300136093054e-01 4.680190915602e-01 4.987311044283e-01 5.950986644399e-01 6.788297865206e-01 6.994173810433e-01 6.436008376632e-01 5.355294516248e-01 4.463264171394e-01 4.644172062993e-01 5.773620117671e-01 6.939219115643e-01 7.548367628456e-01 7.413419977714e-01 6.672121604701e-01 5.768294435146e-01 5.337587299638e-01 5.670438911262e-01 6.334758178404e-01 6.761660454614e-01 6.689784985056e-01 6.197573202958e-01 5.647009667301e-01 5.497929247691e-01 5.879292868640e-01 6.449594805717e-01 6.808175649075e-01 6.777046364180e-01 6.429367164594e-01 6.016113304392e-01 5.803239986124e-01 5.853766750655e-01 5.999093600807e-01 6.057322111005e-01 6.010550832213e-01 6.002074229395e-01 6.169030210413e-01 6.454893806089e-01 6.623619947665e-01 6.450246048713e-01 5.895795163536e-01 5.223598307039e-01 4.996995958119e-01 5.580738434688e-01 6.599712696408e-01 7.419063454767e-01 7.619990744248e-01 7.074300606439e-01 5.989181959696e-01 5.107259093473e-01 5.060445735725e-01 5.919557744537e-01 7.034957451897e-01 7.817313656332e-01 7.996959158482e-01 7.562537183854e-01 6.743698738617e-01 6.015831175867e-01 5.919967523307e-01 6.446142475079e-01 7.369117902706e-01 7.894601331717e-01 7.742469362732e-01 7.028668504664e-01 6.160778537240e-01 5.687012712087e-01 5.838935859278e-01 6.247872720411e-01 6.408429261757e-01 6.085231557292e-01 5.380695869578e-01 4.711787181148e-01 4.608405484915e-01 5.141966619855e-01 5.852524966879e-01 6.343932112945e-01 6.508292773969e-01 6.463354475785e-01 6.406956468902e-01 6.435002869303e-01 6.464773513502e-01 6.354797368086e-01 6.095155680762e-01 5.899027339703e-01 6.075259903673e-01 6.677448699653e-01 7.387514919006e-01 7.801447816093e-01 7.685882546236e-01 7.093385228757e-01 6.415528823952e-01 6.253572833792e-01 6.821072006877e-01 7.716600357082e-01 8.357056542948e-01 8.380531126107e-01 7.742674385990e-01 6.754140831831e-01 6.088960774771e-01 6.369998354681e-01 7.363975881379e-01 8.308864453220e-01 8.666347173108e-01 8.295047788639e-01 7.465213323313e-01 6.859486750502e-01 7.184633269204e-01 8.315952598175e-01 9.470730595993e-01 9.997257746537e-01 9.619761407668e-01 8.469039047780e-01 7.157215183810e-01 6.736398219136e-01 7.699284018328e-01 9.207814901521e-01 1.026498890313e+00 1.033957441478e+00 9.341190973172e-01 7.625004170032e-01 6.149884018336e-01 6.268338143895e-01 7.858314914408e-01 9.541694725494e-01 1.043001390523e+00 1.020792418284e+00 8.991103683471e-01 7.342919916426e-01 6.343972378895e-01 6.894201899222e-01 8.369737267586e-01 9.655653074283e-01 1.017930082730e+00 9.868599135717e-01 9.045730608336e-01 8.321011751338e-01 8.247344217047e-01 8.783591438354e-01 9.357188951536e-01 9.532613950584e-01 9.299522113320e-01 8.797161540305e-01 8.359582077877e-01 8.335001145884e-01 8.765038608706e-01 9.321783297505e-01 9.587146909478e-01 9.298883645640e-01 8.452935005119e-01 7.366008751030e-01 6.698010467357e-01 7.068034800766e-01 8.284952392753e-01 9.610164135743e-01 1.045524618823e+00 1.053450410268e+00 9.842470373816e-01 8.656462292495e-01 7.554184428446e-01 7.244797533326e-01 7.914822531150e-01 8.977578932052e-01 9.757822332704e-01 9.885416433469e-01 9.313907054876e-01 8.306884256266e-01 7.428500182729e-01 7.317336853959e-01 8.059172230394e-01 9.070807200100e-01 9.724969876389e-01 9.672346732569e-01 8.869170020970e-01 7.597025225204e-01 6.531732626105e-01 6.545766989722e-01 7.717001423144e-01 9.219020400863e-01 1.031235345779e+00 1.061391882344e+00 1.003740440148e+00 8.771674891728e-01 7.318961092220e-01 6.503784491009e-01 6.924977675433e-01 8.133173380171e-01 9.274848989221e-01 9.820350942428e-01 9.599337482536e-01 8.749257622222e-01 7.719630393302e-01 7.217807810338e-01 7.727420029450e-01 8.936445319151e-01 1.016155145708e+00 1.091126128692e+00 1.098437823634e+00 1.043973844605e+00 9.568067065439e-01 8.829636187796e-01 8.642452091088e-01 9.047935432848e-01 9.690557315339e-01 1.016403781348e+00 1.025445816673e+00 9.985500071316e-01 9.570881445945e-01 9.292291772947e-01 9.302520170394e-01 9.495337101633e-01 9.601542388073e-01 9.400474998743e-01 8.874170139086e-01 8.277807846422e-01 8.080393285177e-01 8.621125740338e-01 9.724708236135e-01 1.087042926044e+00 1.157903149427e+00 1.157774343928e+00 1.084055208468e+00 9.616169046040e-01 8.451843793528e-01 8.045622057648e-01 8.644969504586e-01 9.720640728269e-01 1.056680457537e+00 1.075187281045e+00 1.017751254379e+00 9.074295214089e-01 8.008604234288e-01 7.707462450941e-01 8.390969959305e-01 9.470867388668e-01 1.021918841414e+00 1.020417518896e+00 9.341089668366e-01 7.916533513501e-01 6.690059523215e-01 6.710517291162e-01 8.065704398906e-01 9.744403329594e-01 1.089129114034e+00 1.108035163025e+00 1.023060428666e+00 8.594683829220e-01 6.855447801012e-01 6.188426622863e-01 7.177729443052e-01 8.823830469643e-01 1.005919740112e+00 1.037218838642e+00 9.675776304241e-01 8.276449216329e-01 6.979411655533e-01 6.952329625150e-01 8.399557690378e-01 1.026841873468e+00 1.163299203890e+00 1.202872241735e+00 1.135511229406e+00 9.848057692951e-01 8.137517197878e-01 7.267857139745e-01 7.932932959589e-01 9.470298893903e-01 1.084360037584e+00 1.146445826017e+00 1.116653341931e+00 1.012096241750e+00 8.810690410664e-01 7.950633997315e-01 8.049334421956e-01 8.842556571797e-01 9.640465608918e-01 9.960775721015e-01 9.690241089727e-01 9.056906054018e-01 8.547618074927e-01 8.632263999196e-01 9.326281411691e-01 1.018214164894e+00 1.071004235894e+00 1.064040811840e+00 9.984506970564e-01 9.034077715993e-01 8.300456839051e-01 8.237143743696e-01 8.800737751930e-01 9.495173782643e-01 9.830775852113e-01 9.567109396195e-01 8.750492420151e-01 7.709168243173e-01 6.993226406845e-01 7.042851676833e-01 7.701073343712e-01 8.401385165392e-01 8.687447759044e-01 8.386553705576e-01 7.608721077715e-01 6.728190922066e-01 6.277016758798e-01 6.536389380564e-01 7.194989445413e-01 7.713193142140e-01 7.732610050297e-01 7.164707833065e-01 6.194534855354e-01 5.298494660098e-01 5.104583251248e-01 5.738685283574e-01 6.628910285783e-01 7.204324754464e-01 7.182617809240e-01 6.552296112885e-01 5.575641405855e-01 4.836674342795e-01 5.007769676941e-01 6.020067031606e-01 7.198993043812e-01 8.032151209765e-01 8.292957977126e-01 7.981699638287e-01 7.296904861347e-01 6.607815378290e-01 6.330617721533e-01 6.622135639494e-01 7.230560909374e-01 7.775699692261e-01 8.007542778799e-01 7.860050855661e-01 7.430820536055e-01 6.942722336276e-01 6.667457735637e-01 6.777082095681e-01 7.223318760920e-01 7.802136861305e-01 8.304920458544e-01 8.595803157086e-01 8.619899749684e-01 8.395594564954e-01 8.014125302691e-01 7.639466361841e-01 7.479230312372e-01 7.686255113762e-01 8.237110420972e-01 8.932283831581e-01 9.511448966875e-01 9.759205233366e-01 9.562512161445e-01 8.941649548115e-01 8.074742817938e-01 7.301291429510e-01 7.012611102548e-01 7.351290520038e-01 8.051501320771e-01 8.703539054487e-01 9.023603188126e-01 8.926582779828e-01 8.521838391037e-01 8.076529292634e-01 7.898130366547e-01 8.121822604427e-01 8.590805910328e-01 8.997366480015e-01 9.092302309397e-01 8.787461962418e-01 8.182437225066e-01 7.552588837132e-01 7.253241022344e-01 7.480018844894e-01 8.084778153318e-01 8.726756483793e-01 9.120132130879e-01 9.129946934754e-01 8.773990695196e-01 8.197757197421e-01 7.632823931610e-01 7.322011516226e-01 7.403568008513e-01 7.839519997221e-01 8.475149570754e-01 9.141711909809e-01 9.702728808289e-01 1.005459869237e+00 1.012553236777e+00 9.895026546335e-01 9.424878649944e-01 8.885664107802e-01 8.536635507009e-01 8.596087559092e-01 9.057014050660e-01 9.668153368986e-01 1.010906107286e+00 1.015930969672e+00 9.784735084406e-01 9.178705755544e-01 8.745304577834e-01 8.897135443689e-01 9.681960942756e-01 1.071355724216e+00 1.149891367136e+00 1.169399354815e+00 1.119153653867e+00 1.016426729575e+00 9.107522722918e-01 8.744542141286e-01 9.473850694597e-01 1.089256408820e+00 1.227269901672e+00 1.307806663055e+00 1.306384191814e+00 1.226233721793e+00 1.097560474840e+00 9.754878944553e-01 9.228822828057e-01 9.626145610898e-01 1.053667041627e+00 1.137484138378e+00 1.179038091817e+00 1.173774337870e+00 1.141917726711e+00 1.116278971384e+00 1.121835931823e+00 1.157025666034e+00 1.196412000885e+00 1.211299920686e+00 1.187243788731e+00 1.131280274953e+00 1.070616757002e+00 1.040560053806e+00 1.060530671374e+00 1.117095480353e+00 1.176183301172e+00 1.207625344196e+00 1.198623096788e+00 1.155962739055e+00 1.101528827363e+00 1.061442368837e+00 1.050620965452e+00 1.063631475849e+00 1.082328226308e+00 1.092176656068e+00 1.092305164711e+00 1.094592231371e+00 1.113400511181e+00 1.152161061451e+00 1.198434449810e+00 1.231808323443e+00 1.236406551523e+00 1.209618985722e+00 1.164513978479e+00 1.125043879239e+00 1.112831102815e+00 1.131487057335e+00 1.163820935162e+00 1.185667728685e+00 1.182134372731e+00 1.155842497380e+00 1.125893538754e+00 1.116993942139e+00 1.141013592164e+00 1.185724691118e+00 1.223491097926e+00 1.229599864489e+00 1.195736436205e+00 1.135644846922e+00 1.082856393548e+00 1.074853654666e+00 1.124251354226e+00 1.206075468304e+00 1.278597866576e+00 1.308853394941e+00 1.284236339373e+00 1.214716440049e+00 1.130074797604e+00 1.069611341308e+00 1.060051557745e+00 1.095212754965e+00 1.143706787794e+00 1.174990443051e+00 1.175875830989e+00 1.152682254774e+00 1.124516881946e+00 1.110456251591e+00 1.116129814929e+00 1.130752043059e+00 1.137784873863e+00 1.128469745071e+00 1.108574183653e+00 1.095147217669e+00 1.103749946843e+00 1.134085198369e+00 1.167738173134e+00 1.180536663009e+00 1.157563883851e+00 1.102417652809e+00 1.039331459790e+00 1.004249494016e+00 1.020202060341e+00 1.074731107989e+00 1.129396608496e+00 1.148033467021e+00 1.115425120894e+00 1.044768874770e+00 9.779332975571e-01 9.681150578375e-01 1.035171486830e+00 1.142173831976e+00 1.230091573398e+00 1.254747574149e+00 1.200070181193e+00 1.082695807200e+00 9.563037004794e-01 9.025559878969e-01 9.685480264305e-01 1.107219082170e+00 1.233604789799e+00 1.286910013178e+00 1.241419541387e+00 1.105216706697e+00 9.232240919653e-01 7.839774663913e-01 7.850467897807e-01 9.135977859205e-01 1.063923397396e+00 1.155308523723e+00 1.153817047897e+00 1.063501862887e+00 9.241872042851e-01 8.114501761944e-01 8.050491156394e-01 9.033900673296e-01 1.026179199019e+00 1.101908836598e+00 1.097452008604e+00 1.015213069983e+00 8.909621813317e-01 7.914081307208e-01 7.840384181248e-01 8.674368496899e-01 9.740982698648e-01 1.042194618142e+00 1.043295437870e+00 9.807852532779e-01 8.857663887059e-01 8.093159093290e-01 7.960244266923e-01 8.440331652972e-01 9.101244813151e-01 9.539433910978e-01 9.613621751160e-01 9.450799857181e-01 9.340561298811e-01 9.519035826814e-01 9.952096215875e-01 1.035332322045e+00 1.040425206128e+00 9.948194776167e-01 9.098142374222e-01 8.289767508845e-01 8.153011963585e-01 8.960672126524e-01 1.028125625586e+00 1.145214823139e+00 1.200458768210e+00 1.175654051202e+00 1.082898872600e+00 9.671505865468e-01 9.008858079077e-01 9.392496425076e-01 1.058822980549e+00 1.187023579463e+00 1.265153166793e+00 1.267730330474e+00 1.202947152479e+00 1.111261906563e+00 1.055289948513e+00 1.081811643741e+00 1.176052679252e+00 1.277230047774e+00 1.328231059867e+00 1.299578176695e+00 1.194774075572e+00 1.053275767874e+00 9.497325344348e-01 9.582437697393e-01 1.073885632594e+00 1.218717175771e+00 1.319783319285e+00 1.339065864738e+00 1.273290827956e+00 1.152275041794e+00 1.036543188570e+00 9.968120361715e-01 1.056962829604e+00 1.167446880285e+00 1.259178943512e+00 1.288418831329e+00 1.245214941944e+00 1.151618813237e+00 1.056556601141e+00 1.016374947017e+00 1.052272352208e+00 1.128573582468e+00 1.188421194373e+00 1.192308348210e+00 1.130580340649e+00 1.025060714188e+00 9.266184432793e-01 8.956234870471e-01 9.512520142736e-01 1.049419379347e+00 1.129663715688e+00 1.153911373280e+00 1.114216069787e+00 1.031317532596e+00 9.493811200292e-01 9.171422255271e-01 9.501424150647e-01 1.015220762020e+00 1.063732994449e+00 1.064444993731e+00 1.014056588607e+00 9.376006088720e-01 8.811020854908e-01 8.849542143851e-01 9.461638796083e-01 1.021354214200e+00 1.065557747390e+00 1.056028681593e+00 9.983462299191e-01 9.263115634312e-01 8.914468118197e-01 9.280778686852e-01 1.018762333674e+00 1.113362445097e+00 1.168953015014e+00 1.166897400365e+00 1.115435488984e+00 1.047178413364e+00 1.007205442429e+00 1.024457225990e+00 1.086134308454e+00 1.150837672965e+00 1.181378897634e+00 1.162977667621e+00 1.107587761927e+00 1.050383344505e+00 1.033340416082e+00 1.074079106386e+00 1.149449696637e+00 1.217244134812e+00 1.245460124047e+00 1.225522040133e+00 1.174187218026e+00 1.127487708635e+00 1.121662012280e+00 1.165543788629e+00 1.232780284102e+00 1.284427854506e+00 1.293695141667e+00 1.256957386216e+00 1.194910739042e+00 1.144939554339e+00 1.139855974719e+00 1.181513922036e+00 1.238643926587e+00 1.271991433216e+00 1.257384000504e+00 1.195306033993e+00 1.112200348985e+00 1.052797292146e+00 1.054656487352e+00 1.115487931172e+00 1.195379325387e+00 1.250423676510e+00 1.255808026445e+00 1.211490976674e+00 1.140086250383e+00 1.078062867148e+00 1.056352931532e+00 1.077940495906e+00 1.117182001462e+00 1.143008948638e+00 1.139127402763e+00 1.109787078009e+00 1.074900453386e+00 1.056451657054e+00 1.061526375628e+00 1.076651429416e+00 1.079942899903e+00 1.058945227314e+00 1.021638911561e+00 9.959631505707e-01 1.013218737614e+00 1.079728623985e+00 1.167612040875e+00 1.236075745982e+00 1.254784056207e+00 1.215805163225e+00 1.138332348905e+00 1.066960379663e+00 1.052879399888e+00 1.112582335313e+00 1.209680206958e+00 1.288479520691e+00 1.308755015793e+00 1.258767485831e+00 1.158745742360e+00 1.059832748448e+00 1.026006716078e+00 1.083177622340e+00 1.189724317367e+00 1.279175503428e+00 1.304636264339e+00 1.252226855451e+00 1.143920207135e+00 1.037899519012e+00 1.010380638862e+00 1.092874321518e+00 1.235519190876e+00 1.362657622710e+00 1.422138526101e+00 1.395054316345e+00 1.294730570988e+00 1.164862558246e+00 1.070795274519e+00 1.064608651997e+00 1.136756036369e+00 1.227950854958e+00 1.282922728844e+00 1.276473322813e+00 1.215544367490e+00 1.133999328494e+00 1.079104789046e+00 1.082193976730e+00 1.131945897360e+00 1.186754447375e+00 1.208543728845e+00 1.182215706794e+00 1.119662839741e+00 1.054990935601e+00 1.027958912857e+00 1.054654294062e+00 1.112651506815e+00 1.161753878290e+00 1.171545862910e+00 1.133860449767e+00 1.064234009018e+00 9.961561022699e-01 9.642979001728e-01 9.784091622991e-01 1.014335434171e+00 1.035948783407e+00 1.020328717267e+00 9.695396901288e-01 9.125736827003e-01 8.945270285126e-01 9.433075089858e-01 1.040066650392e+00 1.136718111087e+00 1.189710440781e+00 1.175331017048e+00 1.093821677939e+00 9.719195427199e-01 8.644263671850e-01 8.375901687435e-01 9.114693660113e-01 1.035035833222e+00 1.142023289983e+00 1.189165610641e+00 1.160047961118e+00 1.062916600887e+00 9.307243688698e-01 8.211041174644e-01 7.964958156186e-01 8.674340266718e-01 9.798625777645e-01 1.073537563650e+00 1.114041797965e+00 1.094043771355e+00 1.030444226723e+00 9.611748439519e-01 9.326951927248e-01 9.693733873180e-01 1.050957360511e+00 1.132171318868e+00 1.173848048210e+00 1.156428812874e+00 1.083049912657e+00 9.805815194099e-01 8.970490735554e-01 8.813425069350e-01 9.408398585363e-01 1.032243114908e+00 1.102138578863e+00 1.115986053073e+00 1.064570350322e+00 9.649432453864e-01 8.610330554135e-01 8.134472912504e-01 8.554586563681e-01 9.548133389749e-01 1.050247670903e+00 1.096736422563e+00 1.076809387388e+00 1.000209852877e+00 9.028332891651e-01 8.392105741884e-01 8.501553854508e-01 9.215782548885e-01 1.000126861208e+00 1.038619145102e+00 1.015393857438e+00 9.367205321367e-01 8.366052761973e-01 7.709270957001e-01 7.846163093133e-01 8.646088008506e-01 9.562777876891e-01 1.013350417120e+00 1.016475996023e+00 9.731786033132e-01 9.134354929437e-01 8.775770606737e-01 8.899621774388e-01 9.376332344189e-01 9.842333114223e-01 9.992170649660e-01 9.733308285499e-01 9.211913314158e-01 8.751266521802e-01 8.658836128497e-01 8.956856105855e-01 9.345376243682e-01 9.453165363293e-01 9.065421608929e-01 8.229316413409e-01 7.304816718559e-01 6.903303011465e-01 7.411937507826e-01 8.494264996795e-01 9.494848872471e-01 9.942906262261e-01 9.660751873253e-01 8.772622743489e-01 7.730469982785e-01 7.246176876292e-01 7.759557274842e-01 8.881950015839e-01 9.885425307709e-01 1.026841672977e+00 9.857022032481e-01 8.804186636271e-01 7.617846983295e-01 7.089496453623e-01 7.662063881602e-01 8.827713834857e-01 9.782691102607e-01 1.002384128351e+00 9.416668960811e-01 8.204622697447e-01 7.086544616888e-01 7.055589211985e-01 8.320291535228e-01 1.000042586489e+00 1.123231044234e+00 1.154631523739e+00 1.082248087068e+00 9.286180004545e-01 7.600827063960e-01 6.919018118591e-01 7.906190389354e-01 9.694139327741e-01 1.118457049648e+00 1.178061590946e+00 1.129847758315e+00 9.908193661028e-01 8.187669434880e-01 7.206733046605e-01 7.862783639070e-01 9.601682287967e-01 1.130767375953e+00 1.230910639816e+00 1.237330119618e+00 1.161552222119e+00 1.047531815390e+00 9.656741354331e-01 9.770179977891e-01 1.074667663340e+00 1.194998488752e+00 1.278401215257e+00 1.294984078263e+00 1.244908780062e+00 1.154015057976e+00 1.066113813681e+00 1.024202281387e+00 1.041085446148e+00 1.090463812246e+00 1.133691044318e+00 1.146813527889e+00 1.128843501555e+00 1.097962406984e+00 1.079930614252e+00 1.090744313410e+00 1.124917978505e+00 1.161329959508e+00 1.179450347516e+00 1.171298387769e+00 1.144564483404e+00 1.118127300207e+00 1.110780636766e+00 1.127862872391e+00 1.157159219030e+00 1.178139173187e+00 1.174877074367e+00 1.144066278852e+00 1.096375124326e+00 1.051829300917e+00 1.029161197659e+00 1.033327294110e+00 1.052409568706e+00 1.067711353004e+00 1.066810162259e+00 1.050754201600e+00 1.033505006386e+00 1.033666878340e+00 1.060917998568e+00 1.107082443535e+00 1.150994068037e+00 1.171275066553e+00 1.156679491003e+00 1.111271299839e+00 1.054836376648e+00 1.016804175376e+00 1.020123104634e+00 1.063068177801e+00 1.119724981467e+00 1.158306040819e+00 1.157418467367e+00 1.113707615751e+00 1.044377150614e+00 9.850725537135e-01 9.754427704809e-01 1.029503372086e+00 1.121825054570e+00 1.209616202145e+00 1.258598329640e+00 1.254005524194e+00 1.203495659537e+00 1.136986566728e+00 1.098952539229e+00 1.123760555665e+00 1.206610344004e+00 1.307394144575e+00 1.380523350448e+00 1.395569225613e+00 1.344228985331e+00 1.242537814329e+00 1.131006484070e+00 1.065553392133e+00 1.084738939312e+00 1.173415748522e+00 1.278304186804e+00 1.350021174793e+00 1.362503920105e+00 1.315648730867e+00 1.233492299115e+00 1.158158653248e+00 1.132229245514e+00 1.169413087478e+00 1.243679928956e+00 1.313106012504e+00 1.346275861632e+00 1.332432164921e+00 1.281193722924e+00 1.216987057755e+00 1.168070435749e+00 1.150761563431e+00 1.159295307164e+00 1.172561142570e+00 1.170394218172e+00 1.145282698395e+00 1.104939863279e+00 1.067182420550e+00 1.048962543360e+00 1.054557158507e+00 1.073047366573e+00 1.087792393949e+00 1.087956805434e+00 1.074183642321e+00 1.056873888479e+00 1.048454783414e+00 1.053909325637e+00 1.066510470422e+00 1.072973189549e+00 1.063080736651e+00 1.036539453407e+00 1.004100746787e+00 9.817631528306e-01 9.795372373686e-01 9.927493657880e-01 1.004682010797e+00 9.984282354499e-01 9.680867667387e-01 9.242654573783e-01 8.921957470027e-01 8.980118294387e-01 9.471196520964e-01 1.017959925809e+00 1.078878671340e+00 1.106792629097e+00 1.095903378710e+00 1.059283169067e+00 1.024584523839e+00 1.020239492608e+00 1.055088413630e+00 1.110915446936e+00 1.157124889526e+00 1.169989336322e+00 1.142983886800e+00 1.089221994576e+00 1.037716814721e+00 1.019736860511e+00 1.046891431497e+00 1.101394889101e+00 1.151274873884e+00 1.171437505209e+00 1.154352212763e+00 1.111740088768e+00 1.070088149030e+00 1.057711661839e+00 1.085973746288e+00 1.141089584998e+00 1.196215127871e+00 1.229173173125e+00 1.231487797182e+00 1.208845348654e+00 1.176303346217e+00 1.149427464009e+00 1.135246473696e+00 1.129176033780e+00 1.120538331154e+00 1.102055876565e+00 1.075975944831e+00 1.053398688749e+00 1.047079874011e+00 1.061253236408e+00 1.087134995533e+00 1.108740307895e+00 1.112912475006e+00 1.096556749031e+00 1.068302617546e+00 1.044143170702e+00 1.037993602310e+00 1.051879268301e+00 1.074483560416e+00 1.089736484330e+00 1.087025496357e+00 1.066666602485e+00 1.039127456874e+00 1.018308025576e+00 1.011665714949e+00 1.013926986926e+00 1.010661773254e+00 9.887321825205e-01 9.458416153074e-01 8.952553386062e-01 8.628311814444e-01 8.719673249282e-01 9.230995075140e-01 9.915029782014e-01 1.045868925447e+00 1.064995783862e+00 1.044774096788e+00 9.995512414141e-01 9.583327209616e-01 9.513437148430e-01 9.884240901553e-01 1.050222401329e+00 1.103982327416e+00 1.123390008386e+00 1.098402408241e+00 1.038101083684e+00 9.694603134207e-01 9.288879631604e-01 9.409878210051e-01 9.978029575378e-01 1.066398393363e+00 1.113416305704e+00 1.119980314591e+00 1.085760414669e+00 1.028431873547e+00 9.792755293041e-01 9.700599092683e-01 1.011829628849e+00 1.086502075983e+00 1.162299928616e+00 1.212371156248e+00 1.223062410020e+00 1.195081448811e+00 1.142032791985e+00 1.086718122852e+00 1.053197250680e+00 1.054981226379e+00 1.087089898689e+00 1.130746739564e+00 1.165696845905e+00 1.179349111817e+00 1.170123627974e+00 1.146832096310e+00 1.124865014518e+00 1.119301939360e+00 1.136824993488e+00 1.172000194412e+00 1.211284875980e+00 1.240734823766e+00 1.252122934220e+00 1.245301983060e+00 1.227280194095e+00 1.208811264126e+00 1.199252160259e+00 1.202016833563e+00 1.213458855535e+00 1.225710254522e+00 1.231316791682e+00 1.226614459424e+00 1.212820758028e+00 1.195276287854e+00 1.181430782286e+00 1.178446375066e+00 1.190965612182e+00 1.219411162142e+00 1.259544085646e+00 1.303215724104e+00 1.340391445832e+00 1.362189364663e+00 1.364203554296e+00 1.349435838190e+00 1.329369532832e+00 1.320789535254e+00 1.337330604283e+00 1.379449091509e+00 1.431515049483e+00 1.469376520950e+00 1.471877700696e+00 1.430359094522e+00 1.354636478891e+00 1.274381801281e+00 1.230780234919e+00 1.251805127238e+00 1.327082668327e+00 1.414993419794e+00 1.471669753257e+00 1.471472975864e+00 1.415125406005e+00 1.331555503236e+00 1.271440329575e+00 1.280810680793e+00 1.362286279500e+00 1.471565143114e+00 1.553584381146e+00 1.572037021064e+00 1.520154497525e+00 1.422829603012e+00 1.332000741628e+00 1.304003017942e+00 1.356211035450e+00 1.449237646696e+00 1.522234289075e+00 1.531677607578e+00 1.467146202715e+00 1.355185852413e+00 1.255806473638e+00 1.236031155804e+00 1.313120576912e+00 1.435005880267e+00 1.530458192755e+00 1.552950832213e+00 1.493812283473e+00 1.384240413634e+00 1.290094034172e+00 1.280795936710e+00 1.368485051273e+00 1.493759866710e+00 1.581360997440e+00 1.583365277853e+00 1.491345593805e+00 1.339403322468e+00 1.203220476275e+00 1.170802719753e+00 1.262080600734e+00 1.403067877580e+00 1.504160667455e+00 1.512832502491e+00 1.422193780768e+00 1.271827359443e+00 1.146040951791e+00 1.137165210479e+00 1.253571514095e+00 1.408603924494e+00 1.512032793785e+00 1.516575572192e+00 1.422736068635e+00 1.279344960613e+00 1.177871682182e+00 1.201566536058e+00 1.335880637797e+00 1.485331107361e+00 1.562761525037e+00 1.525046867686e+00 1.377210671931e+00 1.177652585845e+00 1.043157826047e+00 1.086210986355e+00 1.271896714201e+00 1.467469720201e+00 1.573456080802e+00 1.546663188893e+00 1.394365944464e+00 1.177720119777e+00 1.020933528241e+00 1.054039999243e+00 1.246802938332e+00 1.454401418455e+00 1.570159716993e+00 1.548105819356e+00 1.392978278005e+00 1.160997169415e+00 9.708264169170e-01 9.649632414197e-01 1.134211760162e+00 1.329200014307e+00 1.435973839083e+00 1.406100187987e+00 1.243029691943e+00 1.002259887625e+00 8.097913801052e-01 8.267381134553e-01 1.024945707856e+00 1.234581724588e+00 1.348349094873e+00 1.327478802161e+00 1.183599959440e+00 9.802456325276e-01 8.434112811719e-01 8.950971818971e-01 1.082293539681e+00 1.262154878601e+00 1.344429209519e+00 1.296950551240e+00 1.135155331112e+00 9.264219692511e-01 8.012291551997e-01 8.718951198228e-01 1.064464658339e+00 1.237338142300e+00 1.309253986809e+00 1.255573358589e+00 1.098923604363e+00 9.150951959253e-01 8.347361588608e-01 9.381683141503e-01 1.136061642737e+00 1.303751807749e+00 1.372788439268e+00 1.326160525246e+00 1.191649187825e+00 1.042825645742e+00 9.835643859256e-01 1.063076682880e+00 1.212908278677e+00 1.333296751559e+00 1.363623295228e+00 1.289859217036e+00 1.142616776645e+00 9.983574818358e-01 9.576569394385e-01 1.052173142254e+00 1.201951007895e+00 1.311815476022e+00 1.328834833925e+00 1.245179786149e+00 1.096685318953e+00 9.640496360068e-01 9.444265336918e-01 1.053783652864e+00 1.205172421044e+00 1.308436238372e+00 1.315842364177e+00 1.221634743984e+00 1.060144979632e+00 9.079292222791e-01 8.628479688625e-01 9.498068286623e-01 1.084555635757e+00 1.175904753565e+00 1.176577160862e+00 1.081321588426e+00 9.239909796706e-01 7.807826931783e-01 7.494976190271e-01 8.470165599772e-01 9.836051567956e-01 1.074906860533e+00 1.082377096137e+00 1.007228129320e+00 8.865896425998e-01 7.902406344218e-01 7.872876071524e-01 8.729821939058e-01 9.758872120005e-01 1.032988938080e+00 1.017102176039e+00 9.359236093312e-01 8.297728326970e-01 7.628761058012e-01 7.814507613897e-01 8.619241659553e-01 9.409220049528e-01 9.722666314883e-01 9.439401481031e-01 8.779595798573e-01 8.249022148940e-01 8.364336500344e-01 9.156998970182e-01 1.014702753442e+00 1.081623398678e+00 1.089631215687e+00 1.043605196457e+00 9.798954344323e-01 9.543906786896e-01 1.002843838175e+00 1.103662463457e+00 1.200396830463e+00 1.244737314958e+00 1.215912310359e+00 1.126383075201e+00 1.024130843448e+00 9.813338994218e-01 1.041521028055e+00 1.169695304354e+00 1.291693253891e+00 1.349788665706e+00 1.319528500977e+00 1.212239414956e+00 1.077623533279e+00 9.984862534758e-01 1.039614704576e+00 1.174148989122e+00 1.316721314603e+00 1.397178275778e+00 1.382084437835e+00 1.274502101566e+00 1.114530208454e+00 9.800589262944e-01 9.573999987871e-01 1.055201424473e+00 1.192253730140e+00 1.286065284720e+00 1.293572674391e+00 1.211275024195e+00 1.073188970020e+00 9.501379454215e-01 9.243456891892e-01 1.012137209147e+00 1.143668413865e+00 1.241425738383e+00 1.263343970736e+00 1.205060516891e+00 1.096805451537e+00 9.984646771182e-01 9.740882490988e-01 1.036433550709e+00 1.133272897185e+00 1.201056161901e+00 1.202745070803e+00 1.134684187738e+00 1.025009991020e+00 9.278737972168e-01 8.982089051868e-01 9.430087603201e-01 1.013603587079e+00 1.055185783163e+00 1.040797673363e+00 9.784074885047e-01 9.087724171062e-01 8.886086198679e-01 9.444352391838e-01 1.042829142278e+00 1.125890353476e+00 1.152483494908e+00 1.112498349714e+00 1.030330322038e+00 9.624795812318e-01 9.704032394971e-01 1.062393183676e+00 1.183008264178e+00 1.266422810431e+00 1.271658817563e+00 1.191175381376e+00 1.054589435663e+00 9.322161236728e-01 9.122062084888e-01 1.014194598221e+00 1.161621877890e+00 1.268318743415e+00 1.284969596787e+00 1.202378272343e+00 1.052638324270e+00 9.151420082492e-01 8.955416622172e-01 1.018599537314e+00 1.192539125420e+00 1.319802357857e+00 1.346402092896e+00 1.260565945438e+00 1.092183761229e+00 9.206279459329e-01 8.659727661690e-01 9.774632654409e-01 1.159201914628e+00 1.298405950043e+00 1.332648293944e+00 1.245931621975e+00 1.066060621839e+00 8.751554962225e-01 8.114026628127e-01 9.406275913474e-01 1.151015096385e+00 1.316302508186e+00 1.369623208502e+00 1.292036440172e+00 1.107304187685e+00 8.917778069447e-01 7.883446619217e-01 8.974415343171e-01 1.115808087726e+00 1.300684799771e+00 1.374739065855e+00 1.311668382878e+00 1.126081599800e+00 8.791392403801e-01 7.041553446496e-01 7.569677904626e-01 9.706859851285e-01 1.175627166797e+00 1.280580640330e+00 1.255028446917e+00 1.112094928377e+00 9.121085175340e-01 7.778104903732e-01 8.350882874032e-01 1.033590179442e+00 1.232872155629e+00 1.345886680351e+00 1.339728157085e+00 1.223382077469e+00 1.047906880962e+00 9.105292635170e-01 9.146466633130e-01 1.050674506756e+00 1.210094463195e+00 1.303828253818e+00 1.291313501075e+00 1.173875748451e+00 9.936644827645e-01 8.393613204379e-01 8.194947949016e-01 9.411160412687e-01 1.097941938752e+00 1.198398292746e+00 1.201314613817e+00 1.107899503025e+00 9.597415247266e-01 8.409417081361e-01 8.435414611790e-01 9.645624508444e-01 1.110737087749e+00 1.201049136899e+00 1.196997103914e+00 1.098530199103e+00 9.433444375555e-01 8.104957332043e-01 7.937053557346e-01 8.993508699531e-01 1.035679077942e+00 1.118952393057e+00 1.108773936621e+00 1.003960493965e+00 8.431043622056e-01 7.136914331689e-01 7.230533148091e-01 8.647030500575e-01 1.028485723045e+00 1.129294531287e+00 1.128343632503e+00 1.024081838341e+00 8.527314986722e-01 7.004972917380e-01 6.889633668143e-01 8.299948475366e-01 1.004985641771e+00 1.118043488569e+00 1.123750767594e+00 1.013901837968e+00 8.152186881478e-01 6.046769415894e-01 5.388821096933e-01 6.889594217918e-01 9.001512587824e-01 1.051532757643e+00 1.092748457555e+00 1.013525923749e+00 8.384029400903e-01 6.398583636168e-01 5.646234272499e-01 6.995319219527e-01 9.123252484297e-01 1.077956564779e+00 1.140131515663e+00 1.083857476788e+00 9.277782852193e-01 7.305346186339e-01 6.083107159874e-01 6.693081846868e-01 8.399901027612e-01 9.899946695065e-01 1.050589276043e+00 1.000293782826e+00 8.534345728531e-01 6.648367030924e-01 5.495590776235e-01 6.173607191719e-01 7.900965637219e-01 9.399786026533e-01 1.003332399186e+00 9.619366008689e-01 8.320185844116e-01 6.678121653223e-01 5.710441481609e-01 6.249769288760e-01 7.643565124103e-01 8.807359587978e-01 9.160328255999e-01 8.544124043882e-01 7.138255776551e-01 5.509052434105e-01 4.722187579658e-01 5.443792859080e-01 6.740751517222e-01 7.599545331925e-01 7.579369950663e-01 6.649710925077e-01 5.186928351408e-01 4.221306120870e-01 4.968949670979e-01 6.729983361767e-01 8.267619486110e-01 8.963776004612e-01 8.606577766835e-01 7.321100713405e-01 5.683578284530e-01 4.990428879128e-01 6.184236878986e-01 8.156658854773e-01 9.707340353882e-01 1.025509302836e+00 9.614554304857e-01 7.948422019029e-01 5.907444235174e-01 5.041722316519e-01 6.495227284132e-01 8.799908652676e-01 1.059854150431e+00 1.130594022344e+00 1.076929046451e+00 9.215240155204e-01 7.374056389032e-01 6.649421016991e-01 7.919093575329e-01 1.007262846743e+00 1.183420768484e+00 1.256438957738e+00 1.208461534642e+00 1.061079274002e+00 8.811112284912e-01 7.846734441494e-01 8.555832485538e-01 1.023843527556e+00 1.171063857929e+00 1.228550687310e+00 1.177039739100e+00 1.040443014717e+00 8.893843295801e-01 8.325287786334e-01 9.239899728224e-01 1.087652520725e+00 1.221399117397e+00 1.267466932621e+00 1.213059798487e+00 1.086306984033e+00 9.561115824002e-01 9.126162930201e-01 9.884042393505e-01 1.116737005867e+00 1.211702738829e+00 1.224016155767e+00 1.146480544829e+00 1.012459934905e+00 8.944507692208e-01 8.748380318920e-01 9.628667434345e-01 1.082428736362e+00 1.157859183251e+00 1.154492421261e+00 1.080928053953e+00 9.874584533236e-01 9.514125986318e-01 1.018009168306e+00 1.148387188997e+00 1.266236803005e+00 1.316674183411e+00 1.282351219780e+00 1.185098658952e+00 1.084176726443e+00 1.054273683611e+00 1.123292275983e+00 1.239949831297e+00 1.328503053689e+00 1.339347657529e+00 1.262309745122e+00 1.129554015173e+00 1.015635291260e+00 1.006569816062e+00 1.114234993481e+00 1.260802743867e+00 1.363279518324e+00 1.377899021517e+00 1.304807013119e+00 1.188461391145e+00 1.111328334433e+00 1.146702797008e+00 1.281986924981e+00 1.435054823817e+00 1.530289116404e+00 1.530233509121e+00 1.439182147687e+00 1.303374456536e+00 1.203892541951e+00 1.213239314933e+00 1.323616912912e+00 1.456423116938e+00 1.535904300991e+00 1.524572610834e+00 1.427729199781e+00 1.292525546943e+00 1.198461359780e+00 1.212051142350e+00 1.320628408106e+00 1.448005719844e+00 1.524344860260e+00 1.517630620234e+00 1.436443110301e+00 1.325710134649e+00 1.251349282303e+00 1.258923156305e+00 1.331228385062e+00 1.406740425699e+00 1.430810986074e+00 1.382033771165e+00 1.277157301436e+00 1.167076271401e+00 1.115282320663e+00 1.147688903381e+00 1.224035613212e+00 1.278625649365e+00 1.267855182474e+00 1.187313339722e+00 1.075474932342e+00 1.006741424166e+00 1.043598502624e+00 1.166509001135e+00 1.296411804331e+00 1.364440272616e+00 1.338583266320e+00 1.227487403295e+00 1.083237580084e+00 9.961960203716e-01 1.037306765653e+00 1.173165102721e+00 1.307315447698e+00 1.364047600368e+00 1.310064921398e+00 1.154506916028e+00 9.542363971521e-01 8.239543993187e-01 8.736455155688e-01 1.053596922143e+00 1.231440025109e+00 1.321791161791e+00 1.292921007042e+00 1.158136573106e+00 9.800548161074e-01 8.772523763994e-01 9.516320057850e-01 1.149985998867e+00 1.347336336640e+00 1.461039006174e+00 1.457644665949e+00 1.344538214901e+00 1.169339247176e+00 1.021507189205e+00 1.000020907471e+00 1.113309820949e+00 1.268893231096e+00 1.377580862219e+00 1.395216396016e+00 1.319600767106e+00 1.185839353501e+00 1.062196601135e+00 1.025057410738e+00 1.094751101119e+00 1.214068085126e+00 1.311693285385e+00 1.346320054798e+00 1.311555782636e+00 1.230776317162e+00 1.148331745617e+00 1.109523712810e+00 1.129436150874e+00 1.181559671593e+00 1.223613594976e+00 1.226348733763e+00 1.184059538830e+00 1.113537169525e+00 1.046451892462e+00 1.013178325465e+00 1.022194449271e+00 1.054832738629e+00 1.082872299399e+00 1.087982905301e+00 1.069114597887e+00 1.040331906663e+00 1.022113809149e+00 1.028136941183e+00 1.055901646407e+00 1.089836896716e+00 1.112660653729e+00 1.114672414030e+00 1.096482322640e+00 1.066661744563e+00 1.036375469041e+00 1.012965236290e+00 9.962750723613e-01 9.802500509284e-01 9.581868867784e-01 9.277269580714e-01 8.926897970557e-01 8.613119036666e-01 8.417462730918e-01 8.370544330744e-01 8.435383979601e-01 8.538184208108e-01 8.619373119221e-01 8.669664248921e-01 8.733989040115e-01 8.884342015005e-01 9.171658638650e-01 9.582672696498e-01 1.003477926398e+00 1.040839904285e+00 1.059357047498e+00 1.053055034264e+00 1.023658904511e+00 9.817126110650e-01 9.447415530203e-01 9.301770773074e-01 9.443521916852e-01 9.765484882783e-01 1.005604463418e+00
 7.324460919210e-01 6.995791706432e-01 6.586686728225e-01 6.233137162550e-01 6.063871155569e-01 6.112794280110e-01 6.271259530859e-01 6.291558373152e-01 6.055779557059e-01 5.762591860704e-01 5.681397491492e-01 5.883447410227e-01 6.163387989560e-01 6.250978425529e-01 6.024332800873e-01 5.590644968162e-01 5.258994440260e-01 5.330199411438e-01 5.767810731230e-01 6.232002644128e-01 6.405836864574e-01 6.174033391204e-01 5.657400453997e-01 5.181819179849e-01 5.098297439259e-01 5.437490222737e-01 5.879842341049e-01 6.102461110038e-01 5.986397721739e-01 5.636631348879e-01 5.313959658458e-01 5.252127175966e-01 5.432420244324e-01 5.612036859414e-01 5.568438965587e-01 5.261812498215e-01 4.866701661455e-01 4.681671974395e-01 4.862170492790e-01 5.226921187404e-01 5.455119197705e-01 5.346791691737e-01 4.917980228132e-01 4.409921581392e-01 4.192935303721e-01 4.430856009865e-01 4.866452316583e-01 5.123052445227e-01 5.114935722704e-01 4.941847023973e-01 4.662262923663e-01 4.407407055643e-01 4.202435600653e-01 4.112489129712e-01 4.239780163985e-01 4.525053854908e-01 4.813658267811e-01 4.985528698093e-01 5.016637185611e-01 4.969992822670e-01 4.942362294106e-01 4.992609303762e-01 5.105468899238e-01 5.225497677433e-01 5.317696893709e-01 5.393630405281e-01 5.484432917439e-01 5.589419148740e-01 5.651319950090e-01 5.584842702572e-01 5.334618367705e-01 4.923402028705e-01 4.471445017113e-01 4.160199301300e-01 4.108158622616e-01 4.247465674620e-01 4.384514245821e-01 4.357965746143e-01 4.118451091941e-01 3.734051224009e-01 3.357442233761e-01 3.144105642347e-01 3.136055057279e-01 3.247982914085e-01 3.394644298900e-01 3.578090522837e-01 3.851124695018e-01 4.218611105390e-01 4.588997437691e-01 4.819471846246e-01 4.791419351638e-01 4.467541307650e-01 3.947310189878e-01 3.559764497963e-01 3.487351957557e-01 3.692939134308e-01 3.990052933869e-01 4.210929364221e-01 4.308373914092e-01 4.400314979536e-01 4.569252720365e-01 4.732695354085e-01 4.734519515218e-01 4.523869207691e-01 4.288007398911e-01 4.417571640740e-01 5.104600118019e-01 6.056536361910e-01 6.821157986723e-01 7.082406898224e-01 6.748601693175e-01 6.003348964225e-01 5.347246527165e-01 5.391954122863e-01 6.171488911917e-01 7.100338811684e-01 7.661658148558e-01 7.668418836222e-01 7.268689316238e-01 6.893534426475e-01 7.003141591532e-01 7.627727888962e-01 8.338631091661e-01 8.689341033798e-01 8.493361667070e-01 7.893039857247e-01 7.329078739816e-01 7.290451703728e-01 7.819697348136e-01 8.448074990327e-01 8.674088226227e-01 8.277146927061e-01 7.404582403818e-01 6.590922402631e-01 6.525838739601e-01 7.303789322219e-01 8.277799665447e-01 8.799583085995e-01 8.739179295659e-01 8.412960677294e-01 7.898199585147e-01 7.397848718420e-01 7.125824270973e-01 7.178060788154e-01 7.463550642925e-01 7.791737916878e-01 8.008359812288e-01 8.054085149034e-01 7.786092654367e-01 7.326411054176e-01 6.984164085677e-01 6.962537357255e-01 7.169741777839e-01 7.331767815088e-01 7.253518194283e-01 6.953905573820e-01 6.652061576801e-01 6.607891287346e-01 6.870739464824e-01 7.214410198565e-01 7.348089469778e-01 7.122470984653e-01 6.611569637109e-01 6.108190627534e-01 5.980055648764e-01 6.344488147419e-01 6.943436314085e-01 7.433258233510e-01 7.634377277658e-01 7.578526693893e-01 7.452151133474e-01 7.460457085047e-01 7.662748577074e-01 7.932769543890e-01 8.090111225820e-01 8.051683197896e-01 7.891744351725e-01 7.795582743705e-01 7.914126486941e-01 8.217750545556e-01 8.511932819039e-01 8.590773211298e-01 8.374477091037e-01 7.967941862835e-01 7.633824265612e-01 7.639828956135e-01 8.024589294122e-01 8.552041336957e-01 8.915226961048e-01 8.926487275294e-01 8.591008372469e-01 8.108255748902e-01 7.799605114179e-01 7.911897123693e-01 8.409555750329e-01 9.023480923196e-01 9.483223896733e-01 9.662405800609e-01 9.603098244683e-01 9.470113510084e-01 9.446801194894e-01 9.610611941221e-01 9.882935190933e-01 1.010623773728e+00 1.016687451358e+00 1.006931627518e+00 9.933404242664e-01 9.911785101801e-01 1.006529316779e+00 1.029483014723e+00 1.040389643508e+00 1.022810665384e+00 9.740690413579e-01 9.100857573148e-01 8.618697755303e-01 8.577410383809e-01 8.977703172221e-01 9.524109334913e-01 9.877958664046e-01 9.867043615403e-01 9.556512622777e-01 9.218745527714e-01 9.175868580229e-01 9.530757919899e-01 1.005621517357e+00 1.039186111888e+00 1.029468211982e+00 9.766602013143e-01 9.080980968333e-01 8.714736304011e-01 9.130600898453e-01 9.887139386076e-01 1.075030664983e+00 1.129060832144e+00 1.127033468085e+00 1.070759486121e+00 9.848481664634e-01 8.850483885720e-01 8.352556929561e-01 8.662199507004e-01 9.271339330559e-01 9.613344798320e-01 9.392979311233e-01 8.708733618264e-01 8.020872210245e-01 7.890294404973e-01 8.414869205865e-01 9.087977294212e-01 9.330409841297e-01 8.869247546335e-01 7.847929101895e-01 6.875104878852e-01 6.805227747536e-01 7.788514477673e-01 9.039133444417e-01 9.796244783130e-01 9.711678596035e-01 8.844902461129e-01 7.653024907048e-01 6.918291747867e-01 7.191009570029e-01 8.085290156658e-01 8.823759491541e-01 8.957543589585e-01 8.487071398950e-01 7.812782495473e-01 7.552603683910e-01 8.010738516400e-01 8.816705126581e-01 9.367015775162e-01 9.293465876863e-01 8.589436073261e-01 7.612286007907e-01 6.987404645815e-01 7.153962517082e-01 7.837696277067e-01 8.403321975081e-01 8.431758678178e-01 7.868350841612e-01 6.989400412887e-01 6.283874193305e-01 6.154451846779e-01 6.471027595295e-01 6.724717365090e-01 6.534292076252e-01 5.845692059551e-01 4.948086571050e-01 4.407467053529e-01 4.596836198247e-01 5.152267688900e-01 5.485038728424e-01 5.316586962406e-01 4.746023068660e-01 4.239873657845e-01 4.372905027368e-01 5.096151166738e-01 5.811543047213e-01 6.053629588350e-01 5.682520377623e-01 4.900724196822e-01 4.287961610201e-01 4.494679791559e-01 5.358674376593e-01 6.170910821141e-01 6.462310776640e-01 6.130349694235e-01 5.423490513442e-01 4.919297596503e-01 5.146643636397e-01 5.896522931497e-01 6.520469878438e-01 6.576526067286e-01 5.982793882643e-01 5.054211268437e-01 4.544808578512e-01 5.079735865038e-01 6.189712233976e-01 7.046943490394e-01 7.175733026351e-01 6.467026960832e-01 5.190682325573e-01 4.218136245431e-01 4.511475595759e-01 5.825276839316e-01 7.105198042215e-01 7.749033563680e-01 7.583345841638e-01 6.764541108609e-01 5.767268856427e-01 5.283769839376e-01 5.639469697894e-01 6.353488254423e-01 6.810055030318e-01 6.738728594207e-01 6.230806269117e-01 5.675244699808e-01 5.553600054620e-01 5.974915989927e-01 6.555279237164e-01 6.870848762363e-01 6.740243115245e-01 6.253300602403e-01 5.711793108058e-01 5.460849041699e-01 5.594197675452e-01 5.880565699184e-01 6.056447063093e-01 6.052101283047e-01 5.995930702438e-01 6.061021160620e-01 6.260896923157e-01 6.406344195974e-01 6.275297187975e-01 5.803666500995e-01 5.203847939628e-01 4.959157995114e-01 5.411334163266e-01 6.269841789627e-01 6.960947185365e-01 7.082792979044e-01 6.510332979686e-01 5.477300262417e-01 4.713347749503e-01 4.739542253847e-01 5.602663371891e-01 6.656038673832e-01 7.353970188832e-01 7.453414223470e-01 6.953420571471e-01 6.085286989292e-01 5.333061270171e-01 5.227678234849e-01 5.769428223215e-01 6.686640776708e-01 7.165517030377e-01 6.989456318432e-01 6.304892701663e-01 5.528519402244e-01 5.174112068365e-01 5.383714564360e-01 5.751511467092e-01 5.826402047978e-01 5.450108566732e-01 4.807362966220e-01 4.387738899107e-01 4.635232500538e-01 5.379905956588e-01 6.114382646198e-01 6.522616278236e-01 6.566448232992e-01 6.413413786883e-01 6.295765905594e-01 6.320383151224e-01 6.392755641366e-01 6.359024592123e-01 6.205131837913e-01 6.125357730132e-01 6.373386473139e-01 6.959198185511e-01 7.586145228192e-01 7.902024191157e-01 7.725808450939e-01 7.161071477855e-01 6.628382070324e-01 6.651127908601e-01 7.301344321190e-01 8.140755109396e-01 8.646236754855e-01 8.522116219739e-01 7.786308976040e-01 6.813708050203e-01 6.301356441454e-01 6.741127278868e-01 7.756663528142e-01 8.608165416492e-01 8.828076182925e-01 8.345749500060e-01 7.507659548531e-01 7.042774165541e-01 7.550789698804e-01 8.737440735894e-01 9.806961708838e-01 1.016812008165e+00 9.613334270724e-01 8.354397198300e-01 7.106123611132e-01 6.935288115904e-01 8.081565932267e-01 9.566104460249e-01 1.045350498124e+00 1.029141093316e+00 9.070249208271e-01 7.261699871424e-01 6.014086143694e-01 6.604370644010e-01 8.420753084448e-01 1.005908689817e+00 1.075789080196e+00 1.029612040119e+00 8.885376482171e-01 7.222844646370e-01 6.512322250596e-01 7.413408479116e-01 8.995455163894e-01 1.018761613716e+00 1.051605491572e+00 9.995545088901e-01 9.041483771738e-01 8.348336670027e-01 8.445882009347e-01 9.139288794027e-01 9.762659458813e-01 9.911058141259e-01 9.638898357778e-01 9.134642012252e-01 8.768938313176e-01 8.857041782464e-01 9.356035028849e-01 9.890846653152e-01 1.005877933219e+00 9.648995107936e-01 8.733656386412e-01 7.723946891114e-01 7.314739455354e-01 7.946080585308e-01 9.235832815800e-01 1.045898093378e+00 1.109795132213e+00 1.093774910926e+00 1.005710937671e+00 8.842891852054e-01 7.972111815798e-01 8.063165929933e-01 9.001258165871e-01 1.008298615003e+00 1.070052126099e+00 1.057442756213e+00 9.752442902571e-01 8.611116618337e-01 7.825073556127e-01 7.993593459361e-01 8.970355193715e-01 1.004649470982e+00 1.061872149738e+00 1.040381143326e+00 9.441490201942e-01 8.119234158592e-01 7.205317821110e-01 7.468793190903e-01 8.745361759135e-01 1.018081303345e+00 1.109921299894e+00 1.117858671759e+00 1.040361411444e+00 9.056922446797e-01 7.749235771217e-01 7.296008598364e-01 7.995100228108e-01 9.215907630075e-01 1.019068989394e+00 1.049206274033e+00 1.003575891169e+00 9.053852326720e-01 8.096832999089e-01 7.879219283669e-01 8.672030256003e-01 9.986291973411e-01 1.116017838773e+00 1.177713573873e+00 1.170669373188e+00 1.107262670959e+00 1.021558213783e+00 9.595256559830e-01 9.543409028108e-01 9.998849742659e-01 1.059536411618e+00 1.098365540609e+00 1.101541051283e+00 1.076304418702e+00 1.044966572529e+00 1.030395729332e+00 1.038658535534e+00 1.053747873268e+00 1.050894983432e+00 1.014965974671e+00 9.528748285936e-01 8.978922708897e-01 8.967837752406e-01 9.703657396369e-01 1.088560373278e+00 1.197892523916e+00 1.254683785674e+00 1.237433454885e+00 1.150425349749e+00 1.026398569512e+00 9.255578131728e-01 9.100514681345e-01 9.850389062241e-01 1.091096484766e+00 1.163461373352e+00 1.165836059118e+00 1.095152905534e+00 9.818813719590e-01 8.879119914881e-01 8.788602931041e-01 9.593955661900e-01 1.065901053628e+00 1.130521813332e+00 1.115502248103e+00 1.018212932386e+00 8.746832219541e-01 7.658444511835e-01 7.837923469153e-01 9.209361148310e-01 1.080886412082e+00 1.183266791687e+00 1.188169802560e+00 1.091211927173e+00 9.236887877324e-01 7.610467993176e-01 7.147251911446e-01 8.193624510668e-01 9.761227601810e-01 1.086336361738e+00 1.102073573125e+00 1.018203035858e+00 8.715751061697e-01 7.506513287923e-01 7.678293039473e-01 9.245201220354e-01 1.112184595529e+00 1.241447094812e+00 1.268219453241e+00 1.185529122715e+00 1.022018036093e+00 8.486866209257e-01 7.761578780733e-01 8.622275058179e-01 1.026573864534e+00 1.164864519507e+00 1.220293095157e+00 1.178485432479e+00 1.059795099738e+00 9.173364045909e-01 8.283721746301e-01 8.448415760182e-01 9.336595493564e-01 1.020047535146e+00 1.054148820200e+00 1.025272457420e+00 9.579631133399e-01 9.029509398446e-01 9.086004642778e-01 9.765311166283e-01 1.060840515929e+00 1.111258360334e+00 1.100634204707e+00 1.031546433290e+00 9.362250084820e-01 8.688409012554e-01 8.733552392942e-01 9.393037112676e-01 1.012865830892e+00 1.044155888507e+00 1.009665434271e+00 9.156954659389e-01 7.985595237581e-01 7.194670699665e-01 7.276493519083e-01 8.037753357128e-01 8.836221771581e-01 9.172453841238e-01 8.858836360403e-01 8.007206339512e-01 7.012021802671e-01 6.458675681131e-01 6.695700330442e-01 7.408024383825e-01 7.998658291434e-01 8.064661501740e-01 7.493955645107e-01 6.462089414938e-01 5.455043825686e-01 5.164182948224e-01 5.798280154065e-01 6.760480792762e-01 7.418332590782e-01 7.452011317737e-01 6.827717651510e-01 5.790475287983e-01 4.920583748634e-01 4.965442282276e-01 5.954409256187e-01 7.178517989275e-01 8.067666579440e-01 8.363900583014e-01 8.051317958033e-01 7.323107657391e-01 6.559241140839e-01 6.213649061064e-01 6.483545250320e-01 7.107412952179e-01 7.666490495709e-01 7.882556174688e-01 7.677406636082e-01 7.153043344949e-01 6.560243960273e-01 6.224326734093e-01 6.358801474053e-01 6.890150423872e-01 7.552784077508e-01 8.097085507814e-01 8.375327641983e-01 8.340260297462e-01 8.030154210932e-01 7.564298873333e-01 7.139026178102e-01 6.988173456932e-01 7.261234185765e-01 7.897439878301e-01 8.662102589374e-01 9.284572078328e-01 9.554445993871e-01 9.364715148590e-01 8.735182906224e-01 7.835698330357e-01 6.997373096375e-01 6.626755066826e-01 6.910937763054e-01 7.609716604450e-01 8.309250988471e-01 8.715472321199e-01 8.729200821393e-01 8.434196599628e-01 8.055787429330e-01 7.858211889273e-01 7.975032246020e-01 8.303470069019e-01 8.599656669815e-01 8.655837829556e-01 8.404035809855e-01 7.945503459108e-01 7.525577040040e-01 7.418073905290e-01 7.723709702120e-01 8.279540067224e-01 8.804534830930e-01 9.078197915283e-01 9.011396551177e-01 8.650236589349e-01 8.151756846116e-01 7.733434119024e-01 7.587907273832e-01 7.785851193486e-01 8.254741356255e-01 8.854153161121e-01 9.448916793515e-01 9.931704471793e-01 1.021857807057e+00 1.025100019934e+00 1.001852876800e+00 9.590077348659e-01 9.133137628162e-01 8.880034303389e-01 8.997654987893e-01 9.441033101030e-01 9.965492135215e-01 1.028540202915e+00 1.022192198739e+00 9.785480882219e-01 9.214196656654e-01 8.929303138480e-01 9.278789268209e-01 1.019525626540e+00 1.124123770830e+00 1.194205829579e+00 1.199291329041e+00 1.133102692863e+00 1.018333908339e+00 9.113273218616e-01 8.881813726284e-01 9.798132635614e-01 1.133508107608e+00 1.273679837664e+00 1.348864401943e+00 1.337545589972e+00 1.246083049024e+00 1.108037018693e+00 9.819198024235e-01 9.320401055035e-01 9.777279636117e-01 1.073205563109e+00 1.159054597599e+00 1.201925801898e+00 1.199287097758e+00 1.172229019264e+00 1.151932319358e+00 1.159580109007e+00 1.190851328761e+00 1.221203794641e+00 1.225697347588e+00 1.194877476208e+00 1.140858549599e+00 1.093723938372e+00 1.085207102574e+00 1.124086935633e+00 1.187707753543e+00 1.240669685945e+00 1.257027353298e+00 1.230421971792e+00 1.174940539428e+00 1.119136602558e+00 1.091441756986e+00 1.101220794155e+00 1.132832370180e+00 1.160762735716e+00 1.168862414156e+00 1.159099233401e+00 1.149001039728e+00 1.159325187461e+00 1.197296681642e+00 1.249661362693e+00 1.292326436839e+00 1.305834351813e+00 1.285450243192e+00 1.243496320414e+00 1.204031769002e+00 1.189320956307e+00 1.204112211275e+00 1.232408667961e+00 1.250890153974e+00 1.245541111105e+00 1.220361956520e+00 1.195934280680e+00 1.196935185699e+00 1.232562700554e+00 1.286710042024e+00 1.328872951991e+00 1.333101226618e+00 1.291297606900e+00 1.219060267300e+00 1.153992554295e+00 1.139532179212e+00 1.192386859988e+00 1.286038593385e+00 1.373686865469e+00 1.417487936501e+00 1.401265584288e+00 1.332480199016e+00 1.239452054643e+00 1.162489069772e+00 1.134205987742e+00 1.157196644716e+00 1.204788524113e+00 1.245157420173e+00 1.260802282683e+00 1.252602337647e+00 1.233820700377e+00 1.219147889140e+00 1.214159791760e+00 1.212826689200e+00 1.205128831160e+00 1.187596465369e+00 1.168641614618e+00 1.164262905520e+00 1.185024955031e+00 1.224392987654e+00 1.260383032116e+00 1.268873362329e+00 1.237208040677e+00 1.172203826210e+00 1.101541612472e+00 1.063607773256e+00 1.081136629402e+00 1.138860717084e+00 1.195593249956e+00 1.213984062757e+00 1.179128349138e+00 1.105499687502e+00 1.036368978420e+00 1.025253298908e+00 1.091305781623e+00 1.197027603895e+00 1.282956352527e+00 1.304902153213e+00 1.247849078872e+00 1.130787416836e+00 1.010083963769e+00 9.661936401406e-01 1.039129287344e+00 1.178521711017e+00 1.300869788791e+00 1.346837906693e+00 1.292251932701e+00 1.147868061797e+00 9.631521008047e-01 8.315407967255e-01 8.465327416004e-01 9.845626705271e-01 1.138255503477e+00 1.228259368731e+00 1.221632163826e+00 1.123794033010e+00 9.765838338827e-01 8.578918373487e-01 8.490127033542e-01 9.485751125874e-01 1.074966461341e+00 1.154954052715e+00 1.154633847610e+00 1.076448732806e+00 9.558891140338e-01 8.568064537652e-01 8.421157946402e-01 9.131849659897e-01 1.009645548306e+00 1.072677517233e+00 1.074851702078e+00 1.020515370445e+00 9.405128064969e-01 8.806323653188e-01 8.742390895623e-01 9.135908116029e-01 9.609072385133e-01 9.840658207795e-01 9.760678998877e-01 9.560243841282e-01 9.561458201367e-01 9.951077676204e-01 1.058103796241e+00 1.107567706104e+00 1.108590333262e+00 1.046150121245e+00 9.345734306764e-01 8.250136275640e-01 7.960848563064e-01 8.848252020764e-01 1.036381711733e+00 1.170739073014e+00 1.234847698824e+00 1.208386189535e+00 1.103115536197e+00 9.658408217569e-01 8.771466022179e-01 9.066572849092e-01 1.033331974757e+00 1.174232625092e+00 1.263181009791e+00 1.271785998067e+00 1.207673847562e+00 1.112304832262e+00 1.051152563929e+00 1.074833262303e+00 1.169500466202e+00 1.271974862290e+00 1.322871643979e+00 1.291944710433e+00 1.183430499025e+00 1.039246091271e+00 9.381998922766e-01 9.558239708951e-01 1.080854359190e+00 1.229640377863e+00 1.328346231460e+00 1.340042796066e+00 1.263488101964e+00 1.131985180875e+00 1.011835097403e+00 9.791114089450e-01 1.053589006032e+00 1.175432472532e+00 1.270760771077e+00 1.296017591519e+00 1.243458848014e+00 1.138913102566e+00 1.037096259220e+00 1.000106748577e+00 1.047752753203e+00 1.136043696079e+00 1.202276037743e+00 1.205732066654e+00 1.138091816384e+00 1.024168323531e+00 9.196226019660e-01 8.896942308736e-01 9.522578311367e-01 1.056533435501e+00 1.138079598291e+00 1.158719914879e+00 1.112643651445e+00 1.024375303944e+00 9.427197729083e-01 9.182006551241e-01 9.608548939153e-01 1.029670660311e+00 1.072887920096e+00 1.060485461169e+00 9.932413583198e-01 9.036079834306e-01 8.477480318036e-01 8.695940867453e-01 9.541485814943e-01 1.044003490066e+00 1.088823091557e+00 1.066282298797e+00 9.858159829325e-01 8.899121088297e-01 8.449609007821e-01 8.944106233025e-01 1.009585389455e+00 1.124478990791e+00 1.188847639674e+00 1.182999269190e+00 1.117838396297e+00 1.032496932407e+00 9.822587911421e-01 1.003101514965e+00 1.077255175968e+00 1.152515018674e+00 1.184733798253e+00 1.157572773818e+00 1.086321067614e+00 1.015008059380e+00 9.974626526484e-01 1.054472966941e+00 1.152056071213e+00 1.235314018073e+00 1.265314431532e+00 1.231858293556e+00 1.155294621906e+00 1.082420589902e+00 1.065735984452e+00 1.122135219603e+00 1.216152044421e+00 1.294186445727e+00 1.319252685221e+00 1.282794454941e+00 1.205479921386e+00 1.131410090372e+00 1.107358643704e+00 1.146967385972e+00 1.217812309857e+00 1.271272302793e+00 1.274217101113e+00 1.221184415721e+00 1.135870037669e+00 1.064823148016e+00 1.053711385249e+00 1.109401239729e+00 1.193452416390e+00 1.257474398705e+00 1.271757107260e+00 1.233089522846e+00 1.163003714316e+00 1.099117319348e+00 1.075288586789e+00 1.096970584561e+00 1.138217418308e+00 1.165722049171e+00 1.161248479866e+00 1.128919296288e+00 1.090987653953e+00 1.073458595771e+00 1.086070800142e+00 1.113960394816e+00 1.130840928657e+00 1.119309515240e+00 1.083334392931e+00 1.049362314783e+00 1.052636932359e+00 1.108491056000e+00 1.195628156860e+00 1.273198149638e+00 1.307094835678e+00 1.284688915485e+00 1.220016216640e+00 1.151873147079e+00 1.127941298683e+00 1.169814848759e+00 1.251504323196e+00 1.322854695451e+00 1.343633651147e+00 1.300140299757e+00 1.210104540812e+00 1.120826300270e+00 1.090620360097e+00 1.143164027334e+00 1.241614765042e+00 1.324392218145e+00 1.346391401540e+00 1.294130013921e+00 1.189648499441e+00 1.090067064945e+00 1.067538954439e+00 1.149906749724e+00 1.289251983093e+00 1.413033068217e+00 1.470539199138e+00 1.443655381658e+00 1.346382213439e+00 1.222319845506e+00 1.134122530832e+00 1.128909958487e+00 1.196108807582e+00 1.280324585785e+00 1.330003485714e+00 1.322343904485e+00 1.265806829282e+00 1.193951627491e+00 1.149809937937e+00 1.157620507231e+00 1.202828336876e+00 1.246930563550e+00 1.257303106238e+00 1.224243764472e+00 1.164246615016e+00 1.112933283984e+00 1.104584006395e+00 1.144415971040e+00 1.203452654535e+00 1.242936260015e+00 1.238047375599e+00 1.187719848620e+00 1.114928305497e+00 1.057957157444e+00 1.047838306816e+00 1.082111886670e+00 1.126677187230e+00 1.144022251849e+00 1.115752553471e+00 1.051662180172e+00 9.900529630173e-01 9.818231478434e-01 1.049615739110e+00 1.162833337476e+00 1.266366073831e+00 1.315637406776e+00 1.289570935912e+00 1.193787646818e+00 1.062800031333e+00 9.590794320313e-01 9.476684827150e-01 1.035725837264e+00 1.163892124892e+00 1.266014558517e+00 1.301847021853e+00 1.259576637171e+00 1.153613436738e+00 1.023561853142e+00 9.292103308476e-01 9.219976850092e-01 9.973928121447e-01 1.101237756412e+00 1.180605127382e+00 1.207790423716e+00 1.181399255719e+00 1.123013804261e+00 1.070669435779e+00 1.061865508482e+00 1.107356308075e+00 1.182378099304e+00 1.247338806313e+00 1.270869854720e+00 1.239949440234e+00 1.162670071452e+00 1.068191294810e+00 1.000604803527e+00 9.965523749450e-01 1.053987457259e+00 1.133176858836e+00 1.188705757717e+00 1.191568148679e+00 1.135476156571e+00 1.038183380633e+00 9.407464392050e-01 8.957781832949e-01 9.304941380441e-01 1.018111904782e+00 1.105592500862e+00 1.151629623471e+00 1.139232878248e+00 1.076274177457e+00 9.931650858929e-01 9.342032175751e-01 9.325855803558e-01 9.814613474210e-01 1.041066282445e+00 1.071632164983e+00 1.053360307581e+00 9.912892774249e-01 9.140734303700e-01 8.649086752982e-01 8.747966694649e-01 9.338209933188e-01 1.002035896722e+00 1.042876693924e+00 1.040716307323e+00 1.003490782559e+00 9.582051744357e-01 9.375135936324e-01 9.567247182226e-01 1.000693195124e+00 1.038003221052e+00 1.043965609297e+00 1.013286751636e+00 9.623264277851e-01 9.222057137393e-01 9.192246697028e-01 9.513495849373e-01 9.883749535232e-01 9.956127183192e-01 9.541915494845e-01 8.708117722387e-01 7.819955999968e-01 7.457271463490e-01 7.961155553935e-01 9.010350151490e-01 9.985898540484e-01 1.043257535573e+00 1.017762415697e+00 9.344545101221e-01 8.365539521224e-01 7.891088549823e-01 8.319357700802e-01 9.326574961498e-01 1.024817609095e+00 1.059693610282e+00 1.019723802340e+00 9.196442415505e-01 8.080695758255e-01 7.575837519904e-01 8.075838575974e-01 9.133107824522e-01 1.000014635657e+00 1.018381049022e+00 9.544591721993e-01 8.317590297125e-01 7.188574185102e-01 7.136828442824e-01 8.383681302144e-01 1.006885293923e+00 1.133085916873e+00 1.169557788287e+00 1.103474749284e+00 9.556207043039e-01 7.880054664635e-01 7.086858757197e-01 7.894556305702e-01 9.579790315192e-01 1.106347810187e+00 1.172678704365e+00 1.136562620893e+00 1.012246354581e+00 8.513617120194e-01 7.474776504882e-01 7.855119481093e-01 9.316755225326e-01 1.086293089255e+00 1.182188033584e+00 1.194528603638e+00 1.132778458741e+00 1.036770051503e+00 9.684310660022e-01 9.789788441426e-01 1.062416579226e+00 1.165152689410e+00 1.235312220091e+00 1.246608831507e+00 1.200289010096e+00 1.121067950566e+00 1.048531875466e+00 1.018267897295e+00 1.037331964820e+00 1.080919385740e+00 1.116399361666e+00 1.125246336766e+00 1.109365544371e+00 1.086650298693e+00 1.079036630891e+00 1.096913304606e+00 1.131562453920e+00 1.163087973984e+00 1.174781561467e+00 1.162608123270e+00 1.136763773094e+00 1.116031163105e+00 1.116053611850e+00 1.137722123589e+00 1.166289628392e+00 1.181867905911e+00 1.171155003522e+00 1.133934805377e+00 1.083427262639e+00 1.040720311758e+00 1.023243868101e+00 1.032795168602e+00 1.054784573476e+00 1.069961706842e+00 1.067036524791e+00 1.048744781707e+00 1.030445453004e+00 1.031270819040e+00 1.060417400277e+00 1.108891022852e+00 1.155251874613e+00 1.178513429257e+00 1.167915264739e+00 1.127447899334e+00 1.075653428253e+00 1.039471271821e+00 1.039780206805e+00 1.075719486914e+00 1.124823256305e+00 1.158739107792e+00 1.158108591891e+00 1.120041926644e+00 1.060178192819e+00 1.009681670974e+00 1.001744186635e+00 1.047577557161e+00 1.126016411311e+00 1.200769247794e+00 1.242194990239e+00 1.238072297350e+00 1.196754761096e+00 1.146075069818e+00 1.124036375816e+00 1.156087931067e+00 1.233887061751e+00 1.321654516543e+00 1.380429062198e+00 1.385164247534e+00 1.331445171703e+00 1.237770994281e+00 1.144267027178e+00 1.100044374781e+00 1.131243781145e+00 1.216648638804e+00 1.307645386126e+00 1.362320941804e+00 1.360752763371e+00 1.307614530828e+00 1.230200646994e+00 1.170231534858e+00 1.163061647726e+00 1.211422656238e+00 1.284106063980e+00 1.341790637173e+00 1.358773181707e+00 1.330303815179e+00 1.271490909946e+00 1.210486724049e+00 1.174915600773e+00 1.174676558542e+00 1.195733042887e+00 1.212748941471e+00 1.206656104168e+00 1.174341109776e+00 1.129150917187e+00 1.093557063832e+00 1.085299711694e+00 1.104408054977e+00 1.133894077931e+00 1.153357633277e+00 1.151764110193e+00 1.132409229750e+00 1.109956980670e+00 1.100810494728e+00 1.111206976315e+00 1.132075987490e+00 1.145909314993e+00 1.138762543477e+00 1.108404582708e+00 1.066130701365e+00 1.031440878716e+00 1.019932255702e+00 1.031399650715e+00 1.049653413210e+00 1.054923113531e+00 1.037080122517e+00 1.002126593061e+00 9.709703558766e-01 9.682682079940e-01 1.003839413791e+00 1.063606025458e+00 1.120780132605e+00 1.153524229934e+00 1.155111219153e+00 1.135780656555e+00 1.117699100186e+00 1.122132353550e+00 1.154009404430e+00 1.197839319090e+00 1.229188395907e+00 1.229960423630e+00 1.197688931939e+00 1.147668894228e+00 1.107713785035e+00 1.102969305658e+00 1.137063583003e+00 1.188815542108e+00 1.228464394746e+00 1.235421193935e+00 1.206872633149e+00 1.158588378076e+00 1.118947176355e+00 1.113923206119e+00 1.148883199861e+00 1.205156756050e+00 1.255276458144e+00 1.279736935984e+00 1.274165365808e+00 1.248231934983e+00 1.219096113597e+00 1.200873136070e+00 1.195797147035e+00 1.194249528921e+00 1.183523077442e+00 1.158231058551e+00 1.125387610855e+00 1.101477047461e+00 1.101840917054e+00 1.127999572523e+00 1.164860509841e+00 1.190911016089e+00 1.190905259862e+00 1.163475399591e+00 1.122296565842e+00 1.090212087785e+00 1.086155556764e+00 1.111210068127e+00 1.147655876300e+00 1.172195342558e+00 1.169704250124e+00 1.139825157237e+00 1.096403353250e+00 1.060218349098e+00 1.046167336600e+00 1.052176831656e+00 1.061048576134e+00 1.053779632751e+00 1.022397610350e+00 9.761475316120e-01 9.394692215882e-01 9.386357056104e-01 9.806615628727e-01 1.045673201981e+00 1.102557291155e+00 1.127863818947e+00 1.115142370308e+00 1.076949438479e+00 1.040662826162e+00 1.035053082414e+00 1.069894197972e+00 1.127408371256e+00 1.176240828269e+00 1.190652350803e+00 1.161126311476e+00 1.097821200608e+00 1.029008837276e+00 9.912032685244e-01 1.006708748581e+00 1.064529103839e+00 1.130285112264e+00 1.170789632395e+00 1.168497735186e+00 1.125524107288e+00 1.062878481147e+00 1.014796029851e+00 1.012833608251e+00 1.063419225493e+00 1.143314663658e+00 1.218757885633e+00 1.263767041385e+00 1.267035446489e+00 1.232174543754e+00 1.175433254591e+00 1.120860571311e+00 1.091286339257e+00 1.096857532701e+00 1.129731163579e+00 1.170846900787e+00 1.201656260294e+00 1.211587501902e+00 1.200186890842e+00 1.175881415044e+00 1.152303038129e+00 1.142570016827e+00 1.153060690286e+00 1.180492476779e+00 1.214649845100e+00 1.244094597276e+00 1.261015093270e+00 1.263283934466e+00 1.253993643708e+00 1.239430659791e+00 1.226155162558e+00 1.218446994700e+00 1.217172002936e+00 1.220338470979e+00 1.224824224926e+00 1.227905477344e+00 1.228063867509e+00 1.225272530741e+00 1.221062725587e+00 1.218662080081e+00 1.222727896686e+00 1.237813050424e+00 1.265853463028e+00 1.303838600902e+00 1.343722705731e+00 1.375321763727e+00 1.390711847447e+00 1.388374090798e+00 1.375314094413e+00 1.365233378513e+00 1.371916206346e+00 1.399927233126e+00 1.439625205231e+00 1.471504516738e+00 1.476311055859e+00 1.444761760071e+00 1.383744496700e+00 1.317396973130e+00 1.279498467584e+00 1.293560180070e+00 1.353027697779e+00 1.424882183547e+00 1.472027700907e+00 1.472118915517e+00 1.426289329763e+00 1.360600308532e+00 1.318143599231e+00 1.334746389425e+00 1.409261908437e+00 1.503345315759e+00 1.570165095283e+00 1.579062580065e+00 1.526107152497e+00 1.436321292146e+00 1.357873913992e+00 1.338971633685e+00 1.390276882677e+00 1.473820972488e+00 1.534858015639e+00 1.535137431202e+00 1.467274065088e+00 1.358393699700e+00 1.265493439642e+00 1.248565135336e+00 1.319753770781e+00 1.429607375109e+00 1.512845272419e+00 1.527841283287e+00 1.469225361471e+00 1.369510108408e+00 1.291518239099e+00 1.294926575335e+00 1.382615646110e+00 1.496272584793e+00 1.567492763700e+00 1.554684882969e+00 1.454347668941e+00 1.304605802189e+00 1.182824641545e+00 1.170195021477e+00 1.272513406153e+00 1.411155874196e+00 1.501470146326e+00 1.496600281551e+00 1.393861601171e+00 1.236169318714e+00 1.110717135381e+00 1.109109806483e+00 1.232124966991e+00 1.388123465685e+00 1.488404680986e+00 1.488919406641e+00 1.392760344842e+00 1.250157587936e+00 1.151946297232e+00 1.177569651258e+00 1.308845881974e+00 1.451561650148e+00 1.522426363993e+00 1.482178786172e+00 1.339229564809e+00 1.154360560902e+00 1.041150039873e+00 1.096109523690e+00 1.275121053819e+00 1.454208571455e+00 1.543151418009e+00 1.504994209826e+00 1.352381308927e+00 1.151913934373e+00 1.027749842677e+00 1.087321268855e+00 1.279903001091e+00 1.469966129525e+00 1.562858143520e+00 1.520045488397e+00 1.352150712702e+00 1.122135183792e+00 9.554587381964e-01 9.825383474315e-01 1.165211071736e+00 1.353859271563e+00 1.445212251142e+00 1.398152910206e+00 1.221549478083e+00 9.768845417696e-01 7.982474624383e-01 8.402106293405e-01 1.049358483395e+00 1.256265463113e+00 1.361874965641e+00 1.332967554251e+00 1.185609581951e+00 9.874915355417e-01 8.647465341790e-01 9.257340265585e-01 1.108928817100e+00 1.278346919738e+00 1.349705020035e+00 1.294939197265e+00 1.133551234574e+00 9.371924309200e-01 8.338807182301e-01 9.150173145104e-01 1.099727500695e+00 1.257222218827e+00 1.312976902999e+00 1.246367679462e+00 1.084075670593e+00 9.071062818856e-01 8.467613658732e-01 9.663743970676e-01 1.166469698020e+00 1.327910355799e+00 1.387664328773e+00 1.332294472051e+00 1.192477493854e+00 1.044322862031e+00 9.916340069834e-01 1.077935799779e+00 1.230705558042e+00 1.351590428225e+00 1.382502550025e+00 1.311346161422e+00 1.169503306394e+00 1.031312244133e+00 9.907001131624e-01 1.076606941836e+00 1.215910323972e+00 1.319163460163e+00 1.335962507241e+00 1.259849538252e+00 1.126610726384e+00 1.011706796373e+00 9.982280712817e-01 1.095734856354e+00 1.228325143269e+00 1.315664098824e+00 1.314593777781e+00 1.222087601315e+00 1.074358797919e+00 9.458447011886e-01 9.201390128281e-01 1.007238771994e+00 1.129516746021e+00 1.207016459760e+00 1.198600050006e+00 1.102777397489e+00 9.563966392858e-01 8.350021895360e-01 8.226578177086e-01 9.224873108306e-01 1.052656699869e+00 1.138400371547e+00 1.145307272106e+00 1.076180364634e+00 9.672296875422e-01 8.813928082362e-01 8.760702065451e-01 9.475371254585e-01 1.036802534928e+00 1.088000617209e+00 1.075919195608e+00 1.007831117121e+00 9.198873116198e-01 8.647306162454e-01 8.765391995931e-01 9.373979889488e-01 9.981114343111e-01 1.020533085765e+00 9.956045031764e-01 9.448629852187e-01 9.121255560254e-01 9.355196499735e-01 1.011540110087e+00 1.098987744929e+00 1.154709489666e+00 1.157052490532e+00 1.113175433869e+00 1.058300388166e+00 1.041963492489e+00 1.092136845378e+00 1.187301130681e+00 1.276859777103e+00 1.317263186997e+00 1.290144890489e+00 1.208201231817e+00 1.115813507543e+00 1.075890145634e+00 1.125318479381e+00 1.236017246408e+00 1.343783451788e+00 1.395617013871e+00 1.368637700109e+00 1.274168612853e+00 1.158669051446e+00 1.093977335928e+00 1.131515948652e+00 1.248225595972e+00 1.371908651043e+00 1.439578718227e+00 1.420298579732e+00 1.318119773914e+00 1.172902566872e+00 1.057646220564e+00 1.045633130514e+00 1.139184248726e+00 1.266225990017e+00 1.352167995505e+00 1.356512178191e+00 1.276094464753e+00 1.144060158951e+00 1.027723512588e+00 1.002708167197e+00 1.085037680673e+00 1.212530274100e+00 1.311564889203e+00 1.339460855617e+00 1.289410443863e+00 1.187661860505e+00 1.088084818449e+00 1.050479726080e+00 1.094218523720e+00 1.178990659268e+00 1.245843109284e+00 1.256259958741e+00 1.202920348791e+00 1.108498035936e+00 1.018880973478e+00 9.815501724500e-01 1.008022842510e+00 1.063055406125e+00 1.099779215530e+00 1.092302505901e+00 1.045966945313e+00 9.948505327976e-01 9.844415942054e-01 1.034969204884e+00 1.120110389908e+00 1.191894237623e+00 1.214138783167e+00 1.177885681568e+00 1.105917118512e+00 1.048837426887e+00 1.058851042615e+00 1.142353247886e+00 1.251539480625e+00 1.326886334386e+00 1.329602571118e+00 1.252214954111e+00 1.122723326531e+00 1.006034645554e+00 9.810557788610e-01 1.067944572505e+00 1.201340399110e+00 1.300774176298e+00 1.317503873587e+00 1.241688732543e+00 1.103895743665e+00 9.779401662095e-01 9.573490628977e-01 1.065156187036e+00 1.222573736363e+00 1.339048713904e+00 1.361934730948e+00 1.279881781523e+00 1.123239247510e+00 9.693418284987e-01 9.262248477852e-01 1.031615632061e+00 1.198747245666e+00 1.323957950058e+00 1.347589768477e+00 1.254810387718e+00 1.074925016686e+00 8.917913324451e-01 8.397284683139e-01 9.730285345766e-01 1.180068287743e+00 1.339439704230e+00 1.386406536452e+00 1.303157010935e+00 1.114549270331e+00 8.983062008572e-01 7.977131109255e-01 9.093292314586e-01 1.127747533743e+00 1.311487884896e+00 1.384361699242e+00 1.321100663130e+00 1.137481547121e+00 8.957900051214e-01 7.272797199864e-01 7.780060452069e-01 9.834882135021e-01 1.181378524581e+00 1.282260942639e+00 1.256820024021e+00 1.119967665494e+00 9.337591492870e-01 8.164845681574e-01 8.764701429717e-01 1.062428743709e+00 1.246219388470e+00 1.346240270661e+00 1.332351513207e+00 1.216376398583e+00 1.052328733828e+00 9.361356490410e-01 9.562173685404e-01 1.090146413702e+00 1.235835562371e+00 1.312737846758e+00 1.285644488380e+00 1.160273205113e+00 9.834967170611e-01 8.470334126616e-01 8.486617536455e-01 9.762660285593e-01 1.124722629024e+00 1.211129754046e+00 1.200645711516e+00 1.099709711938e+00 9.550772008653e-01 8.530871091777e-01 8.745101564218e-01 1.000147942863e+00 1.137892517093e+00 1.214349162346e+00 1.197205862485e+00 1.091733999474e+00 9.406878698396e-01 8.248964109865e-01 8.258935333376e-01 9.326251407623e-01 1.055329398740e+00 1.119120469677e+00 1.090411729175e+00 9.740895005293e-01 8.158434970335e-01 7.091382813655e-01 7.468515754463e-01 8.957471352456e-01 1.047553770213e+00 1.127547683545e+00 1.104404035310e+00 9.830281047904e-01 8.076688509474e-01 6.756625216421e-01 7.022786619929e-01 8.631794898728e-01 1.034583286506e+00 1.131821721633e+00 1.117431679364e+00 9.890159279614e-01 7.792445506904e-01 5.754104602884e-01 5.425240871469e-01 7.143271573640e-01 9.238594150717e-01 1.063103423465e+00 1.089211305239e+00 9.970650313832e-01 8.164209515258e-01 6.271696910665e-01 5.777238618577e-01 7.258266653033e-01 9.325827346093e-01 1.084514541240e+00 1.131968387855e+00 1.064755597853e+00 9.066162213556e-01 7.228321910829e-01 6.309978449501e-01 7.116913906839e-01 8.773060429953e-01 1.011144259610e+00 1.053267882345e+00 9.874571964461e-01 8.334406670979e-01 6.543171582253e-01 5.714187095776e-01 6.662399764327e-01 8.410532649938e-01 9.805747053865e-01 1.029346513534e+00 9.736868500384e-01 8.340016043877e-01 6.699941702685e-01 5.876009244121e-01 6.573900125586e-01 8.014629025855e-01 9.152582729954e-01 9.452854680376e-01 8.789279042866e-01 7.371937027444e-01 5.795322391142e-01 5.088256182488e-01 5.794196967929e-01 7.021915629104e-01 7.821065881362e-01 7.776676765686e-01 6.889577261530e-01 5.581637850893e-01 4.844217454716e-01 5.597322833245e-01 7.197550421281e-01 8.572848399911e-01 9.139603976512e-01 8.709879987108e-01 7.452884975781e-01 6.012421017084e-01 5.616676850669e-01 6.860880464366e-01 8.692324814732e-01 1.005236323856e+00 1.040427702895e+00 9.595226835997e-01 7.839558392985e-01 5.896947198043e-01 5.400430006084e-01 7.084318178626e-01 9.376940940981e-01 1.105840269376e+00 1.160087662383e+00 1.089311284943e+00 9.218647268305e-01 7.407578388289e-01 6.942390289995e-01 8.462913766677e-01 1.069387477512e+00 1.241565880858e+00 1.303906922160e+00 1.242654755755e+00 1.084511277220e+00 9.035692083074e-01 8.211594696653e-01 9.092674682930e-01 1.084379020404e+00 1.228816288587e+00 1.277261306244e+00 1.214078858921e+00 1.068319848525e+00 9.178629834897e-01 8.750023267817e-01 9.824513244328e-01 1.153304982769e+00 1.285187717089e+00 1.322660060283e+00 1.256193832871e+00 1.119093827110e+00 9.877375796971e-01 9.567710463448e-01 1.050472844388e+00 1.191195132742e+00 1.290072754146e+00 1.298734353866e+00 1.212514908327e+00 1.069139969130e+00 9.472855302392e-01 9.333226998498e-01 1.032516032182e+00 1.162352776333e+00 1.243907009453e+00 1.241782990891e+00 1.165585970884e+00 1.067771414908e+00 1.027962101451e+00 1.093303381870e+00 1.225526597803e+00 1.346256220973e+00 1.397964739172e+00 1.362086233322e+00 1.261097576868e+00 1.156417187332e+00 1.125194104220e+00 1.196454110730e+00 1.317680637705e+00 1.410192796210e+00 1.421715968556e+00 1.340874800194e+00 1.200534274649e+00 1.078293060534e+00 1.065589460013e+00 1.178159452732e+00 1.335589485529e+00 1.449462468159e+00 1.471720311459e+00 1.399759858630e+00 1.276478857653e+00 1.185028969706e+00 1.205790007639e+00 1.336305173710e+00 1.495536796992e+00 1.602391913116e+00 1.613887998403e+00 1.529951805039e+00 1.392934138084e+00 1.280975509761e+00 1.270259218736e+00 1.365147658239e+00 1.493848715872e+00 1.578357405844e+00 1.576660553848e+00 1.490007853069e+00 1.361534307379e+00 1.266268846731e+00 1.269870404619e+00 1.366977203975e+00 1.488366061763e+00 1.565115673601e+00 1.563375630799e+00 1.489450623974e+00 1.385632365896e+00 1.314618755414e+00 1.320441693714e+00 1.388966885379e+00 1.462841612871e+00 1.488910473941e+00 1.445082346975e+00 1.346067991255e+00 1.239086011156e+00 1.183332048722e+00 1.205337870092e+00 1.271666182219e+00 1.322004443308e+00 1.314177718410e+00 1.242982549525e+00 1.143577777102e+00 1.082042665779e+00 1.112072380022e+00 1.218092513121e+00 1.331423406620e+00 1.388967381826e+00 1.361247927812e+00 1.258649054964e+00 1.133237228170e+00 1.067575339604e+00 1.116524881106e+00 1.243411728923e+00 1.361493883843e+00 1.402509392191e+00 1.337490349123e+00 1.179451472504e+00 9.893712612925e-01 8.799372048559e-01 9.417174516379e-01 1.116691993445e+00 1.282396279950e+00 1.359847558521e+00 1.320902653437e+00 1.182409197818e+00 1.010619982343e+00 9.223079424894e-01 1.004823200199e+00 1.199020644282e+00 1.386647164995e+00 1.490134361643e+00 1.479479321041e+00 1.365382319315e+00 1.198271713299e+00 1.066137158167e+00 1.055794679420e+00 1.164956659365e+00 1.306582571475e+00 1.399825789269e+00 1.406007991500e+00 1.327072667634e+00 1.200967403978e+00 1.094253389463e+00 1.071841198388e+00 1.141012148182e+00 1.245942310666e+00 1.324550641632e+00 1.343651222232e+00 1.302889483583e+00 1.229131951109e+00 1.164762540698e+00 1.144646967884e+00 1.170730714539e+00 1.212775434316e+00 1.234919029926e+00 1.217516719631e+00 1.163644688169e+00 1.095834436135e+00 1.044913934154e+00 1.030902849185e+00 1.048241371798e+00 1.072492886620e+00 1.080552463326e+00 1.064529240877e+00 1.034142372195e+00 1.010152747272e+00 1.010677791213e+00 1.037319213625e+00 1.074409032756e+00 1.101548293832e+00 1.106084857982e+00 1.088360560633e+00 1.059823191925e+00 1.035649542766e+00 1.024784174368e+00 1.023614950860e+00 1.019145878807e+00 9.985688140908e-01 9.575290618228e-01 9.035157875753e-01 8.534897184760e-01 8.252597259747e-01 8.252952621311e-01 8.435256588749e-01 8.617595644431e-01 8.663082801703e-01 8.551469690269e-01 8.386758027577e-01 8.344766070029e-01 8.565428542307e-01 9.049184262738e-01 9.655343589158e-01 1.019494152742e+00 1.051863426633e+00 1.055832375786e+00 1.033680172499e+00 9.957910432603e-01 9.579717592537e-01 9.360636719629e-01 9.383459657996e-01 9.605314457144e-01 9.881749409831e-01 1.005295072376e+00
 7.714856616876e-01 7.397518818823e-01 6.988077077171e-01 6.623427493321e-01 6.435107480318e-01 6.458048380073e-01 6.589093162177e-01 6.558210409801e-01 6.309033778690e-01 6.043724516632e-01 6.007614586102e-01 6.230326550449e-01 6.487168923342e-01 6.514921234186e-01 6.206302780254e-01 5.684157404094e-01 5.277080195770e-01 5.306046686499e-01 5.732877108010e-01 6.196766868407e-01 6.368609907887e-01 6.134731889020e-01 5.624876929204e-01 5.172501355069e-01 5.119362685664e-01 5.470665546518e-01 5.894472743763e-01 6.071724234729e-01 5.890981898353e-01 5.466709391248e-01 5.076576384401e-01 4.975521373630e-01 5.145759995980e-01 5.323186128495e-01 5.269028747486e-01 4.940888765026e-01 4.523832314230e-01 4.339861097338e-01 4.554334837310e-01 4.963203511033e-01 5.227701564350e-01 5.148487287868e-01 4.748709147199e-01 4.274490034017e-01 4.090403902165e-01 4.342849264351e-01 4.773870631725e-01 5.016683100626e-01 5.058722448349e-01 4.937937064194e-01 4.719434528128e-01 4.505942766171e-01 4.302566500593e-01 4.225678777991e-01 4.349440943517e-01 4.599139399180e-01 4.826829656483e-01 4.938944730532e-01 4.947025046383e-01 4.941705462717e-01 5.012963921272e-01 5.169040294563e-01 5.333728936941e-01 5.422033727167e-01 5.413182098638e-01 5.367808583788e-01 5.378651792258e-01 5.481777388542e-01 5.607921217077e-01 5.628777788517e-01 5.447340606140e-01 5.063177407340e-01 4.595247669348e-01 4.245855719759e-01 4.166520845882e-01 4.303147060090e-01 4.444307823853e-01 4.403121452696e-01 4.113933385836e-01 3.642434593164e-01 3.160036485989e-01 2.868690732140e-01 2.849716454159e-01 3.000868473197e-01 3.197436798452e-01 3.419543482192e-01 3.713849600380e-01 4.084214870045e-01 4.437818862853e-01 4.630367404633e-01 4.543583779498e-01 4.144583624508e-01 3.579784395611e-01 3.170185535603e-01 3.157803376510e-01 3.470219057645e-01 3.879500434114e-01 4.138663202263e-01 4.247538080688e-01 4.324744335072e-01 4.464121858690e-01 4.606104424692e-01 4.624281574597e-01 4.498947282854e-01 4.428843161946e-01 4.736550917254e-01 5.500352232166e-01 6.419007956125e-01 7.097358184421e-01 7.269962427607e-01 6.887326620597e-01 6.172363452742e-01 5.637765098745e-01 5.809739972913e-01 6.618475805379e-01 7.501857001401e-01 8.003057993299e-01 7.980962176656e-01 7.614865360588e-01 7.330131201589e-01 7.516615532198e-01 8.135921443441e-01 8.769765967502e-01 9.019163037901e-01 8.745090257203e-01 8.131591022928e-01 7.635237589137e-01 7.691630318519e-01 8.255388460305e-01 8.837284314601e-01 8.970285330249e-01 8.481980570757e-01 7.575042947787e-01 6.832746116816e-01 6.909603753142e-01 7.776947450734e-01 8.747775909515e-01 9.190504085451e-01 9.119497333235e-01 8.782131812149e-01 8.267078569649e-01 7.773844195520e-01 7.512793494263e-01 7.579071267520e-01 7.887315243637e-01 8.252663689286e-01 8.513476520870e-01 8.549616441875e-01 8.297045304951e-01 7.803253696371e-01 7.405383439083e-01 7.311717402872e-01 7.443890448558e-01 7.548859834335e-01 7.449637548642e-01 7.175205767339e-01 6.931583866119e-01 6.928839357699e-01 7.163472775126e-01 7.404608123658e-01 7.397959003974e-01 7.046931581465e-01 6.487274333150e-01 6.065821231680e-01 6.128039349275e-01 6.665663148947e-01 7.332690413618e-01 7.795394669771e-01 7.923843497212e-01 7.803046380319e-01 7.657284985125e-01 7.691799235215e-01 7.926257796992e-01 8.194877399219e-01 8.312412353853e-01 8.224663927134e-01 8.050333291710e-01 8.004959418146e-01 8.222531779920e-01 8.617507146460e-01 8.952023116441e-01 9.017003311122e-01 8.761515322494e-01 8.334303164894e-01 8.031725379462e-01 8.110864468887e-01 8.558032180312e-01 9.099841462010e-01 9.435347824741e-01 9.412906659640e-01 9.086116422256e-01 8.692018848194e-01 8.538996872746e-01 8.793646771192e-01 9.344797294892e-01 9.920923315360e-01 1.029869934866e+00 1.040816065921e+00 1.033455260906e+00 1.025299219197e+00 1.031271154516e+00 1.053377139818e+00 1.080287785142e+00 1.097095460574e+00 1.095975041465e+00 1.080992940854e+00 1.065676258808e+00 1.063689104782e+00 1.077702925199e+00 1.095760906696e+00 1.099200184374e+00 1.074770431559e+00 1.023504880442e+00 9.636661820992e-01 9.246918631555e-01 9.285783144894e-01 9.697677375834e-01 1.019196834904e+00 1.047153713405e+00 1.040508040347e+00 1.008199689381e+00 9.769906298233e-01 9.751655160471e-01 1.008715282673e+00 1.054510800446e+00 1.079369632476e+00 1.062451133653e+00 1.006831788993e+00 9.412861145658e-01 9.114966314248e-01 9.516918529569e-01 1.032676711799e+00 1.120905287293e+00 1.172842838900e+00 1.166991583401e+00 1.107107943883e+00 1.016259707754e+00 8.910843185569e-01 8.385337680911e-01 8.663045500219e-01 9.252075338716e-01 9.587951275311e-01 9.381985831773e-01 8.743488441102e-01 8.133086441292e-01 8.076608135998e-01 8.625499965343e-01 9.276078011293e-01 9.483964203325e-01 9.013960852148e-01 8.046681142403e-01 7.205302179253e-01 7.261503252766e-01 8.255691362765e-01 9.430134511001e-01 1.008496893057e+00 9.914493001482e-01 9.018473500608e-01 7.893840647605e-01 7.312505143642e-01 7.703673156701e-01 8.605476713807e-01 9.280428941100e-01 9.332469899056e-01 8.806236319073e-01 8.138140467320e-01 7.943499088099e-01 8.464696099366e-01 9.284561594692e-01 9.804992941944e-01 9.684185276648e-01 8.949355030893e-01 7.992252560870e-01 7.440946095835e-01 7.671454411273e-01 8.356037717865e-01 8.864998074696e-01 8.800405990827e-01 8.136228329847e-01 7.196983079657e-01 6.462558585164e-01 6.334167721804e-01 6.663186180186e-01 6.921854069013e-01 6.724574287974e-01 6.024486702818e-01 5.123804726675e-01 4.594342765490e-01 4.794476289830e-01 5.352665920243e-01 5.684440211567e-01 5.514691721905e-01 4.944015043148e-01 4.427261420294e-01 4.514370425929e-01 5.168115024467e-01 5.814881186959e-01 5.995065521579e-01 5.574444869128e-01 4.770665048780e-01 4.187657998533e-01 4.457932558649e-01 5.343807272095e-01 6.121663283224e-01 6.345221393583e-01 5.939293818304e-01 5.190240835131e-01 4.726755653374e-01 5.062649420628e-01 5.880033597136e-01 6.490825835981e-01 6.474913928500e-01 5.789371680735e-01 4.818795276120e-01 4.431415180667e-01 5.200890795460e-01 6.457833736838e-01 7.346456416916e-01 7.419267308288e-01 6.581480954683e-01 5.047033686718e-01 4.050540918205e-01 4.422473228631e-01 5.888672490273e-01 7.265313636241e-01 7.938004550071e-01 7.743821638641e-01 6.855946338857e-01 5.778638622094e-01 5.257092901684e-01 5.643732730469e-01 6.405847279934e-01 6.886276096043e-01 6.810531339067e-01 6.287241611407e-01 5.737050097172e-01 5.661885077327e-01 6.139874477337e-01 6.739046773346e-01 7.012897167256e-01 6.776460838154e-01 6.134722525595e-01 5.443245930823e-01 5.145777565911e-01 5.377644211397e-01 5.822398109503e-01 6.120421988582e-01 6.151803462739e-01 6.035083034544e-01 5.984482779001e-01 6.093259294646e-01 6.226148266962e-01 6.157988245855e-01 5.784460941867e-01 5.250156352248e-01 4.950700772479e-01 5.221704263621e-01 5.887035281998e-01 6.445991431249e-01 6.507610511126e-01 5.940531126363e-01 4.997606014689e-01 4.330799943824e-01 4.398049483588e-01 5.223879830245e-01 6.190839785200e-01 6.795960717601e-01 6.819625119524e-01 6.269345410857e-01 5.376426098646e-01 4.630988535114e-01 4.540321813452e-01 5.181053700508e-01 6.046389803621e-01 6.437220160738e-01 6.199256604127e-01 5.507882517083e-01 4.797699758341e-01 4.565428738696e-01 4.863624906548e-01 5.238034604070e-01 5.288690436198e-01 4.939916999856e-01 4.463858625645e-01 4.372904350568e-01 4.920038898829e-01 5.763602925024e-01 6.442049904770e-01 6.723552379794e-01 6.630491859774e-01 6.377425149875e-01 6.229139125482e-01 6.293328187043e-01 6.447648056832e-01 6.513580539398e-01 6.463177459773e-01 6.465310875448e-01 6.732288962150e-01 7.261906968295e-01 7.794617589817e-01 8.028815802989e-01 7.829557464068e-01 7.338316263482e-01 6.971642638673e-01 7.142551626385e-01 7.812250141455e-01 8.547205002881e-01 8.891589210542e-01 8.615054791763e-01 7.798778071075e-01 6.880704620184e-01 6.556536512829e-01 7.156085114285e-01 8.181889537415e-01 8.932475441510e-01 9.012397547920e-01 8.421894794638e-01 7.581638849083e-01 7.253001006761e-01 7.918123328992e-01 9.142587100494e-01 1.013046086256e+00 1.034475191506e+00 9.639481366797e-01 8.299368940475e-01 7.121263126626e-01 7.143865331429e-01 8.387900141009e-01 9.803656033457e-01 1.051778526275e+00 1.014813733781e+00 8.765093461237e-01 6.964824608256e-01 6.054292682509e-01 7.058624453092e-01 8.977716603074e-01 1.049463097148e+00 1.096855645881e+00 1.026784729908e+00 8.705641224446e-01 7.125593965868e-01 6.796822904920e-01 8.019811721677e-01 9.645211667689e-01 1.069665617145e+00 1.080159534407e+00 1.006399808752e+00 8.997904142762e-01 8.378644840909e-01 8.677241777649e-01 9.523824953777e-01 1.018123235123e+00 1.030159173033e+00 9.989825083218e-01 9.489056246601e-01 9.195736459612e-01 9.382267697286e-01 9.929565138997e-01 1.043138724505e+00 1.050883620094e+00 1.000671148783e+00 9.075082663906e-01 8.204568031245e-01 8.065994884209e-01 8.897744242305e-01 1.019656603303e+00 1.127826521013e+00 1.169581924009e+00 1.130865113922e+00 1.028797301687e+00 9.133526132475e-01 8.576281999695e-01 9.048829403213e-01 1.017164921238e+00 1.120537475677e+00 1.161987629393e+00 1.122277798964e+00 1.015848533740e+00 8.922529541621e-01 8.285253832956e-01 8.747094099452e-01 9.926766883473e-01 1.103628541264e+00 1.151164530980e+00 1.113777060463e+00 1.003872833376e+00 8.701611116272e-01 7.949975114364e-01 8.411275673375e-01 9.736530945067e-01 1.107462349179e+00 1.181042635477e+00 1.168586140512e+00 1.076325078869e+00 9.422036180581e-01 8.349749207859e-01 8.250647206582e-01 9.126287069958e-01 1.027388027831e+00 1.102784760495e+00 1.106131040591e+00 1.038470039079e+00 9.336602258905e-01 8.557326874485e-01 8.687676076213e-01 9.735501480117e-01 1.109143228407e+00 1.214900050100e+00 1.257681621208e+00 1.232472822655e+00 1.159168424363e+00 1.077287405043e+00 1.031603507965e+00 1.044457176526e+00 1.098398071535e+00 1.155288754457e+00 1.185650002153e+00 1.181425828531e+00 1.155019019479e+00 1.129910091797e+00 1.124568345324e+00 1.137914783424e+00 1.150036004280e+00 1.137891470218e+00 1.091936274201e+00 1.026147904544e+00 9.788045094505e-01 9.933329352653e-01 1.079024328775e+00 1.198602121753e+00 1.299588155183e+00 1.342643869261e+00 1.311750621622e+00 1.217544118269e+00 1.098957557302e+00 1.017172604698e+00 1.022218650918e+00 1.103939902354e+00 1.202202415731e+00 1.259324568887e+00 1.246099484070e+00 1.166358919929e+00 1.057228136109e+00 9.822520945962e-01 9.949067070282e-01 1.083885425161e+00 1.184522427580e+00 1.235462705939e+00 1.205375308766e+00 1.098230023730e+00 9.573351235864e-01 8.659837018658e-01 9.008299503162e-01 1.039540237613e+00 1.190361708918e+00 1.278934089081e+00 1.269280114097e+00 1.161488290489e+00 9.928592673858e-01 8.436647011304e-01 8.151526340121e-01 9.221439926669e-01 1.068892203782e+00 1.164457352062e+00 1.164790228657e+00 1.068875105422e+00 9.196827277786e-01 8.110449270172e-01 8.458495530343e-01 1.009021391410e+00 1.192599619857e+00 1.311218830148e+00 1.323536193512e+00 1.225969753571e+00 1.052468307517e+00 8.817860273573e-01 8.275588575140e-01 9.322552531380e-01 1.104137244100e+00 1.240512746582e+00 1.287403215591e+00 1.233040026508e+00 1.101101180034e+00 9.492820433163e-01 8.596474121017e-01 8.834994801405e-01 9.808377971042e-01 1.072457692006e+00 1.107895678642e+00 1.077508480252e+00 1.007505019242e+00 9.499654121132e-01 9.534535740532e-01 1.019122325499e+00 1.100628058067e+00 1.147414934265e+00 1.132840550749e+00 1.061251526522e+00 9.677227299688e-01 9.082412452669e-01 9.235537625415e-01 9.969793739031e-01 1.071954408428e+00 1.098876012435e+00 1.055563018230e+00 9.506220242974e-01 8.243536244073e-01 7.435951092007e-01 7.596112905746e-01 8.468173787246e-01 9.346425830538e-01 9.707433208061e-01 9.360957530249e-01 8.429178397110e-01 7.333266749880e-01 6.709868226875e-01 6.956551057618e-01 7.739774410319e-01 8.407654361893e-01 8.519569640289e-01 7.944741244480e-01 6.851101903994e-01 5.729181519734e-01 5.320020407410e-01 5.926169692182e-01 6.948187293660e-01 7.692439827616e-01 7.797846687178e-01 7.206161538746e-01 6.141243978436e-01 5.159072241180e-01 5.039275460576e-01 5.938769585311e-01 7.165555677623e-01 8.095742168561e-01 8.434912446618e-01 8.147110034134e-01 7.414075459166e-01 6.612299446316e-01 6.208967829832e-01 6.432545892957e-01 7.034590197469e-01 7.581173453735e-01 7.775605773732e-01 7.528261404500e-01 6.938562845250e-01 6.268551253669e-01 5.874831025175e-01 6.001804140683e-01 6.562987229589e-01 7.255080002709e-01 7.806985315572e-01 8.068321457573e-01 7.999284171262e-01 7.649729259469e-01 7.151122202963e-01 6.710389755221e-01 6.566591439812e-01 6.862023367989e-01 7.520090172015e-01 8.298896598209e-01 8.932731001731e-01 9.218656230440e-01 9.051990857182e-01 8.446126051777e-01 7.555262146681e-01 6.690990813597e-01 6.259262447083e-01 6.485316145313e-01 7.166068091933e-01 7.894401192055e-01 8.369387465868e-01 8.477635104330e-01 8.277757296215e-01 7.957527964582e-01 7.745343560699e-01 7.773944243774e-01 7.986476689517e-01 8.196897177012e-01 8.236907675932e-01 8.055683439133e-01 7.748454071818e-01 7.519737382525e-01 7.563740639503e-01 7.912700480017e-01 8.407356726298e-01 8.821904558998e-01 8.993258457405e-01 8.874330914963e-01 8.536875804617e-01 8.143235562590e-01 7.884749064460e-01 7.894704896594e-01 8.183710999465e-01 8.660724176472e-01 9.207764539783e-01 9.725188046375e-01 1.013579262117e+00 1.037546474953e+00 1.039640153958e+00 1.019205403177e+00 9.827875471732e-01 9.455058178179e-01 9.271069789760e-01 9.402015693856e-01 9.789357817823e-01 1.021178440505e+00 1.042196638228e+00 1.027901115532e+00 9.828904202933e-01 9.335865550854e-01 9.206249724117e-01 9.705398739674e-01 1.068220356715e+00 1.168832228044e+00 1.228208281702e+00 1.219902734756e+00 1.141843519173e+00 1.021587383151e+00 9.204282744701e-01 9.134610458494e-01 1.019777670666e+00 1.178485275619e+00 1.315106061970e+00 1.381539594571e+00 1.359459660437e+00 1.258291122087e+00 1.114641872069e+00 9.894314105300e-01 9.459998263744e-01 9.979520046087e-01 1.095629281999e+00 1.180614324145e+00 1.222184234992e+00 1.220043967599e+00 1.196053643599e+00 1.179748764979e+00 1.188855214262e+00 1.216678019363e+00 1.239540771855e+00 1.235949747014e+00 1.201019019123e+00 1.151162393896e+00 1.117857969613e+00 1.127891954073e+00 1.180549351341e+00 1.247061692233e+00 1.292422895149e+00 1.294909561711e+00 1.253957582091e+00 1.190082369345e+00 1.137094583100e+00 1.123577864097e+00 1.151948719906e+00 1.197813668734e+00 1.231269995608e+00 1.236585907882e+00 1.219043829930e+00 1.200898142107e+00 1.207253310274e+00 1.246927660562e+00 1.304830593143e+00 1.353757227337e+00 1.372128624318e+00 1.354735876056e+00 1.314594179662e+00 1.276684655771e+00 1.263460563553e+00 1.278960902858e+00 1.306335817033e+00 1.322041156664e+00 1.312888194431e+00 1.284878992950e+00 1.261245268401e+00 1.268256750018e+00 1.313844232151e+00 1.378329991992e+00 1.427639458618e+00 1.433565798315e+00 1.387258333955e+00 1.305199657395e+00 1.228061195220e+00 1.204863438790e+00 1.257600049609e+00 1.360010996621e+00 1.461108829305e+00 1.518220841389e+00 1.511364604952e+00 1.445201715843e+00 1.346223153488e+00 1.254971663272e+00 1.208689937494e+00 1.218393636710e+00 1.263283607091e+00 1.311247234145e+00 1.340562950197e+00 1.346463091574e+00 1.336461807218e+00 1.321223084893e+00 1.306192020567e+00 1.289512701223e+00 1.267398664081e+00 1.241871413063e+00 1.224113990010e+00 1.228724378890e+00 1.260893459088e+00 1.308101361806e+00 1.345335654545e+00 1.348845090377e+00 1.308351988040e+00 1.233926864417e+00 1.156594576020e+00 1.116839025586e+00 1.136577950135e+00 1.197501728725e+00 1.255933429331e+00 1.273745137900e+00 1.236638078615e+00 1.160444358653e+00 1.089656239770e+00 1.077735809859e+00 1.142818100181e+00 1.246926252235e+00 1.330608698552e+00 1.350102878957e+00 1.291643313951e+00 1.176346300678e+00 1.062301382611e+00 1.027392882027e+00 1.104942996328e+00 1.242815323613e+00 1.359790168446e+00 1.398464443284e+00 1.336515456861e+00 1.187437967291e+00 1.004651112281e+00 8.838863800311e-01 9.110258722787e-01 1.053975467725e+00 1.207150313600e+00 1.293819747399e+00 1.282558577644e+00 1.180370502613e+00 1.030820943050e+00 9.121841227705e-01 9.029986926531e-01 1.000672078684e+00 1.125744937691e+00 1.206138894891e+00 1.208469195631e+00 1.135734612196e+00 1.023020981146e+00 9.300565397257e-01 9.120884113666e-01 9.701497681691e-01 1.051984884863e+00 1.104800548774e+00 1.104256066053e+00 1.056693873681e+00 9.927390963375e-01 9.520552523188e-01 9.561702104967e-01 9.904136870015e-01 1.020375810209e+00 1.021480127793e+00 9.947205217741e-01 9.671774895526e-01 9.756682342713e-01 1.034161261841e+00 1.116539947291e+00 1.176839501280e+00 1.177179541081e+00 1.102640329397e+00 9.692070934164e-01 8.326548052704e-01 7.843942279197e-01 8.740525512224e-01 1.038910423488e+00 1.186699488816e+00 1.258874174561e+00 1.233281658205e+00 1.121203429422e+00 9.699637610641e-01 8.641394969841e-01 8.833788095266e-01 1.010599779841e+00 1.156507054733e+00 1.249876501421e+00 1.260633251497e+00 1.196507535424e+00 1.100189506474e+00 1.039123503757e+00 1.064838986233e+00 1.161672546224e+00 1.264209434422e+00 1.312392429138e+00 1.276547602286e+00 1.162437044906e+00 1.014873299371e+00 9.170678530505e-01 9.451725106876e-01 1.079910948493e+00 1.231994298844e+00 1.327679467123e+00 1.331872705366e+00 1.245756578442e+00 1.106137568684e+00 9.846135689142e-01 9.610262973023e-01 1.049056780090e+00 1.179423399864e+00 1.275561309195e+00 1.295276316529e+00 1.233448953057e+00 1.119676860948e+00 1.014048543590e+00 9.831485417523e-01 1.043385569314e+00 1.142271465225e+00 1.212865155669e+00 1.214520419123e+00 1.140786182320e+00 1.019454733750e+00 9.104952871966e-01 8.829457715308e-01 9.523067971178e-01 1.061561923770e+00 1.143537381870e+00 1.160700955595e+00 1.109574696758e+00 1.018169544009e+00 9.389797139126e-01 9.227013144550e-01 9.732656503355e-01 1.043434436334e+00 1.080002288363e+00 1.054732868020e+00 9.723258818847e-01 8.721637884889e-01 8.197309525836e-01 8.601063991244e-01 9.648483776981e-01 1.065277973538e+00 1.108398647394e+00 1.073196411235e+00 9.725693303230e-01 8.564337590164e-01 8.047410470401e-01 8.680821181625e-01 1.004461836495e+00 1.134210535281e+00 1.202879091508e+00 1.191366268583e+00 1.113742146373e+00 1.015238346584e+00 9.598550777843e-01 9.877225082211e-01 1.073710225501e+00 1.155693040086e+00 1.184924522424e+00 1.145228551533e+00 1.056197653074e+00 9.716238299978e-01 9.577945905561e-01 1.035775328368e+00 1.156877128888e+00 1.253857324991e+00 1.282926931066e+00 1.233587097156e+00 1.130029739954e+00 1.029977409124e+00 1.004025063630e+00 1.077119227257e+00 1.200509555617e+00 1.304441769598e+00 1.343378070798e+00 1.305692894131e+00 1.212856360871e+00 1.115208255128e+00 1.072832020897e+00 1.111232451247e+00 1.195888169673e+00 1.267919551558e+00 1.285910659617e+00 1.240024907499e+00 1.152830764444e+00 1.073422087640e+00 1.054292087242e+00 1.108799685539e+00 1.198250383979e+00 1.269777039039e+00 1.289837026990e+00 1.253505361567e+00 1.182811141333e+00 1.117784971060e+00 1.095209983797e+00 1.121174485742e+00 1.167302280347e+00 1.197203507302e+00 1.191063891316e+00 1.153850352863e+00 1.111428614260e+00 1.094905416777e+00 1.116618712142e+00 1.158982307935e+00 1.189903571811e+00 1.186488951179e+00 1.149009701880e+00 1.103363899729e+00 1.089987694763e+00 1.134501018872e+00 1.222592181130e+00 1.312191185814e+00 1.363690468808e+00 1.358442837877e+00 1.304802310241e+00 1.236491263823e+00 1.199514706391e+00 1.221859391356e+00 1.288283168861e+00 1.354115206979e+00 1.378414433005e+00 1.344362151211e+00 1.265905538981e+00 1.185546653000e+00 1.156413317535e+00 1.201836919368e+00 1.290998754567e+00 1.367467861761e+00 1.387626791894e+00 1.337722215115e+00 1.238838228903e+00 1.145734171196e+00 1.126023934785e+00 1.205366536962e+00 1.339436098461e+00 1.459336660609e+00 1.515669573025e+00 1.490639479867e+00 1.398167405184e+00 1.280682938170e+00 1.197254515001e+00 1.190539661801e+00 1.250405380635e+00 1.326257470375e+00 1.370596069516e+00 1.362982994810e+00 1.312958584326e+00 1.252840561749e+00 1.220440043135e+00 1.232901068922e+00 1.273082890650e+00 1.305926122411e+00 1.304574457542e+00 1.265144728260e+00 1.208871252884e+00 1.172229957820e+00 1.182991096148e+00 1.235834567430e+00 1.296217505584e+00 1.326817175491e+00 1.307946042802e+00 1.245354076185e+00 1.169306757750e+00 1.122434763010e+00 1.131670326058e+00 1.183624749310e+00 1.236351256284e+00 1.251404054685e+00 1.214012841893e+00 1.140252162590e+00 1.075665603615e+00 1.074729147837e+00 1.155280841554e+00 1.278618977629e+00 1.385293447308e+00 1.430469728933e+00 1.395733621342e+00 1.291842315894e+00 1.160064838382e+00 1.067131656981e+00 1.071724837787e+00 1.168503615788e+00 1.294437201822e+00 1.386210676534e+00 1.407841815129e+00 1.352934357390e+00 1.242448045209e+00 1.121630232985e+00 1.048372544186e+00 1.059043814007e+00 1.135526932015e+00 1.225722755970e+00 1.285395584503e+00 1.295301464389e+00 1.261533013340e+00 1.210682795042e+00 1.179041765625e+00 1.192413222532e+00 1.247397168697e+00 1.314935561150e+00 1.360941465159e+00 1.362684812829e+00 1.315353632545e+00 1.233438604986e+00 1.148536814455e+00 1.099303694832e+00 1.108941972572e+00 1.165807929611e+00 1.232788726670e+00 1.272519696653e+00 1.262837333926e+00 1.201605543163e+00 1.107560609912e+00 1.018106061211e+00 9.769058622588e-01 1.004496572672e+00 1.078883817274e+00 1.156236573065e+00 1.200665862688e+00 1.196421425694e+00 1.148999946916e+00 1.082071500694e+00 1.029049713827e+00 1.015293422256e+00 1.039518626534e+00 1.075901987266e+00 1.094883029811e+00 1.080433668738e+00 1.036239872116e+00 9.839115173827e-01 9.530235852193e-01 9.616574051819e-01 1.001268715962e+00 1.044639185329e+00 1.066507551350e+00 1.057194287680e+00 1.025946491518e+00 9.961422068574e-01 9.916199912885e-01 1.018486780266e+00 1.059599580335e+00 1.088410264690e+00 1.086405080351e+00 1.052674638016e+00 1.005111040842e+00 9.724857831125e-01 9.755166628569e-01 1.008125912448e+00 1.041100762079e+00 1.043484547690e+00 1.000036126890e+00 9.199182212584e-01 8.394552953294e-01 8.108946604119e-01 8.609697050201e-01 9.591809846874e-01 1.049656933957e+00 1.090630742326e+00 1.066711526314e+00 9.908996852403e-01 9.042839047298e-01 8.640417131127e-01 9.020683124149e-01 9.899548786840e-01 1.069463236519e+00 1.096085313436e+00 1.053899854278e+00 9.582032942666e-01 8.559916499655e-01 8.127392916640e-01 8.599887944746e-01 9.561357892146e-01 1.032880131618e+00 1.043687039694e+00 9.752290822433e-01 8.506508652633e-01 7.367653416737e-01 7.284476690500e-01 8.488316088890e-01 1.015676817098e+00 1.144021019482e+00 1.186352215781e+00 1.129150520546e+00 9.912566976620e-01 8.292033773784e-01 7.399245328264e-01 7.961091464404e-01 9.454056863397e-01 1.087106070330e+00 1.158003518653e+00 1.135555947261e+00 1.030949619388e+00 8.889291354808e-01 7.874442936341e-01 7.993761350951e-01 9.100283747804e-01 1.039487705305e+00 1.124961148405e+00 1.141170886529e+00 1.095474887367e+00 1.022497823742e+00 9.732304320485e-01 9.859974459561e-01 1.053957582205e+00 1.134751188247e+00 1.186971060793e+00 1.190109397528e+00 1.147541358638e+00 1.082675240473e+00 1.029259959587e+00 1.013191804659e+00 1.034658659589e+00 1.070832004445e+00 1.096333504776e+00 1.099326652313e+00 1.085267100204e+00 1.071423536033e+00 1.074848035957e+00 1.099595265148e+00 1.133921662734e+00 1.159854406478e+00 1.165233537561e+00 1.150440600304e+00 1.128020149933e+00 1.115579994505e+00 1.124169738867e+00 1.149663166043e+00 1.175498968802e+00 1.183660281004e+00 1.164575431183e+00 1.121778665340e+00 1.070961098040e+00 1.033145574245e+00 1.022657058663e+00 1.037057418198e+00 1.059661260973e+00 1.072162384250e+00 1.065753037635e+00 1.045524402656e+00 1.027915979108e+00 1.031292989847e+00 1.062883269493e+00 1.112391844390e+00 1.158849057785e+00 1.182835451535e+00 1.175003627964e+00 1.139575061569e+00 1.093418424137e+00 1.059977015470e+00 1.057056259372e+00 1.084443583979e+00 1.124010852303e+00 1.152194565131e+00 1.152581890676e+00 1.122678108321e+00 1.075379135121e+00 1.035467129330e+00 1.028333041051e+00 1.062731713220e+00 1.123473907908e+00 1.182951127360e+00 1.217684362091e+00 1.218200616862e+00 1.192133633860e+00 1.162194542511e+00 1.156618621348e+00 1.191405785926e+00 1.257312333698e+00 1.325937106513e+00 1.367069980872e+00 1.362157930076e+00 1.310688988421e+00 1.232211903381e+00 1.163076665999e+00 1.141347756352e+00 1.180230530305e+00 1.255978576228e+00 1.327531708770e+00 1.361857158948e+00 1.345843057994e+00 1.288971023513e+00 1.220866446757e+00 1.180501738067e+00 1.193431968695e+00 1.251574098973e+00 1.320631824880e+00 1.365211063554e+00 1.365713142033e+00 1.323451819759e+00 1.258860558835e+00 1.203224909298e+00 1.182346190635e+00 1.198864523767e+00 1.231223586254e+00 1.251238028121e+00 1.241535181158e+00 1.203144385529e+00 1.154329789853e+00 1.121336310049e+00 1.122026251437e+00 1.152426273009e+00 1.190728443804e+00 1.214058393900e+00 1.211698666332e+00 1.189273710621e+00 1.164727394497e+00 1.157101542607e+00 1.172869698079e+00 1.200567253952e+00 1.219355247300e+00 1.212738754838e+00 1.177498740920e+00 1.125900988566e+00 1.080689543320e+00 1.062264884415e+00 1.074015046847e+00 1.099624555092e+00 1.116144118272e+00 1.109289752821e+00 1.080996130632e+00 1.048872776893e+00 1.036953280391e+00 1.059267363315e+00 1.108657409677e+00 1.163054665396e+00 1.201621900697e+00 1.216050045120e+00 1.212968843975e+00 1.208981326366e+00 1.219475161998e+00 1.246979660306e+00 1.278845552509e+00 1.296178945794e+00 1.286130459715e+00 1.250008155784e+00 1.204678798886e+00 1.175833860316e+00 1.182297858727e+00 1.220953853927e+00 1.268435698095e+00 1.297326740120e+00 1.291270804092e+00 1.251971527548e+00 1.199069622534e+00 1.162453175083e+00 1.165240378763e+00 1.206741228094e+00 1.263800165155e+00 1.308553725144e+00 1.324112877262e+00 1.310145723008e+00 1.280356924058e+00 1.254106934679e+00 1.244137793706e+00 1.248122061312e+00 1.251769845069e+00 1.240437844113e+00 1.210176702608e+00 1.171937793148e+00 1.146773459610e+00 1.152191565774e+00 1.187380044870e+00 1.232167058855e+00 1.260866936315e+00 1.256895751384e+00 1.220586365756e+00 1.170001576421e+00 1.133704498497e+00 1.134204663338e+00 1.170506051295e+00 1.218600871763e+00 1.249255647281e+00 1.244289156705e+00 1.203614401697e+00 1.144791913637e+00 1.095397427439e+00 1.077375440816e+00 1.090845072982e+00 1.114423410174e+00 1.122386723258e+00 1.101155068138e+00 1.056663509286e+00 1.012993191042e+00 1.000279662572e+00 1.032753105162e+00 1.095658210608e+00 1.157747183188e+00 1.192533270177e+00 1.190287605421e+00 1.160785273345e+00 1.129042442884e+00 1.122440420365e+00 1.151842013248e+00 1.202523165507e+00 1.245549071751e+00 1.256055873050e+00 1.224746512390e+00 1.162007315752e+00 1.095990257759e+00 1.061681683667e+00 1.078655721599e+00 1.134340328454e+00 1.194732957124e+00 1.227794351658e+00 1.217468906010e+00 1.167905726783e+00 1.102512694242e+00 1.057021167001e+00 1.061463547109e+00 1.117974832334e+00 1.199931654182e+00 1.272976573472e+00 1.312416093711e+00 1.309090140439e+00 1.268976179522e+00 1.210178519351e+00 1.157090883116e+00 1.130686984152e+00 1.138008194144e+00 1.169341707004e+00 1.206203805929e+00 1.232072827094e+00 1.238335996508e+00 1.225407473351e+00 1.201001051162e+00 1.176676987014e+00 1.163368504872e+00 1.166952037324e+00 1.186178355697e+00 1.214242018634e+00 1.242436164952e+00 1.263586009022e+00 1.273789562331e+00 1.272592105118e+00 1.262326394554e+00 1.247014066710e+00 1.231309262698e+00 1.219532289810e+00 1.214672369766e+00 1.217630779074e+00 1.226756141107e+00 1.238208405070e+00 1.247413892185e+00 1.251101478354e+00 1.249344462130e+00 1.246563110052e+00 1.250260420241e+00 1.267422067644e+00 1.299853939436e+00 1.341844687998e+00 1.382368973828e+00 1.410325802597e+00 1.419913056487e+00 1.413797244781e+00 1.402536569032e+00 1.399678078449e+00 1.413503390586e+00 1.440575424580e+00 1.466811879029e+00 1.475427538613e+00 1.456373892635e+00 1.412766787320e+00 1.362119563163e+00 1.330224111049e+00 1.336267689251e+00 1.377885797090e+00 1.431587402266e+00 1.468337297242e+00 1.469748642061e+00 1.436930010205e+00 1.391580284454e+00 1.367568619078e+00 1.390349405070e+00 1.455975632716e+00 1.532733206812e+00 1.582678889858e+00 1.581417615558e+00 1.527972128727e+00 1.446893538282e+00 1.381464439594e+00 1.371187461538e+00 1.420693351400e+00 1.494223377930e+00 1.543495246601e+00 1.535678211197e+00 1.466201255977e+00 1.361990043163e+00 1.275814063208e+00 1.260123133025e+00 1.323120863359e+00 1.419474090803e+00 1.490597007513e+00 1.499809511685e+00 1.444411658820e+00 1.356725631489e+00 1.294350350973e+00 1.306541186388e+00 1.389539192627e+00 1.488728215961e+00 1.543371958172e+00 1.518129273332e+00 1.413811237727e+00 1.271064811257e+00 1.165813219071e+00 1.169237576397e+00 1.275404288269e+00 1.406048757892e+00 1.483451492886e+00 1.466641064373e+00 1.356730922920e+00 1.198806711650e+00 1.079922625092e+00 1.086157118523e+00 1.210419289105e+00 1.360951503574e+00 1.453918321478e+00 1.449710601673e+00 1.354258102910e+00 1.218494958854e+00 1.129888518396e+00 1.159552128532e+00 1.284836425518e+00 1.416143830735e+00 1.476847001812e+00 1.432959290392e+00 1.296814822236e+00 1.131028770933e+00 1.042775555657e+00 1.108844938872e+00 1.277601281417e+00 1.436546631544e+00 1.506241914845e+00 1.456904626252e+00 1.307031680104e+00 1.128051262609e+00 1.039541774722e+00 1.121802745977e+00 1.308859840028e+00 1.477578505953e+00 1.545874983869e+00 1.483221355993e+00 1.306727499110e+00 1.086413294933e+00 9.514158123456e-01 1.010629956058e+00 1.199748988909e+00 1.376202279241e+00 1.448938963172e+00 1.384570766150e+00 1.197859151833e+00 9.568260854341e-01 8.013646020756e-01 8.686559464523e-01 1.082077062910e+00 1.280565498786e+00 1.374898260305e+00 1.337645320528e+00 1.189275107899e+00 1.000726812929e+00 8.944651244836e-01 9.614978382799e-01 1.135462299260e+00 1.290454291147e+00 1.349173022272e+00 1.287988251336e+00 1.130278294227e+00 9.503787587461e-01 8.690214537016e-01 9.554504418548e-01 1.127026502207e+00 1.265633391930e+00 1.304249216194e+00 1.226829102501e+00 1.064369605027e+00 9.020001623599e-01 8.656271886183e-01 9.970609870145e-01 1.192561860286e+00 1.342418822608e+00 1.390286965978e+00 1.326937917874e+00 1.186173336119e+00 1.045687258262e+00 1.005123980876e+00 1.097890239111e+00 1.249145397213e+00 1.365513607741e+00 1.393422007813e+00 1.323594070830e+00 1.188384490739e+00 1.059455599803e+00 1.022346766283e+00 1.100825786073e+00 1.228258801274e+00 1.322734062278e+00 1.337871967437e+00 1.269146912099e+00 1.151848845683e+00 1.054967578633e+00 1.047496982061e+00 1.133135011253e+00 1.246360425218e+00 1.317391685332e+00 1.308797951444e+00 1.220787923552e+00 1.090726992665e+00 9.880884232087e-01 9.798547494074e-01 1.063943492406e+00 1.171261006663e+00 1.233713309955e+00 1.217105192898e+00 1.124094746444e+00 9.937357012297e-01 8.975585087951e-01 9.028232890236e-01 1.001808437920e+00 1.122541991043e+00 1.200678791803e+00 1.206592647120e+00 1.144563789258e+00 1.048842881227e+00 9.744191491985e-01 9.675067513945e-01 1.024913058253e+00 1.099340475458e+00 1.143355140220e+00 1.134662971662e+00 1.079752321090e+00 1.009418063308e+00 9.650345316630e-01 9.710242652142e-01 1.013900892484e+00 1.057008652812e+00 1.071079839350e+00 1.050647959190e+00 1.015859464262e+00 1.002300995624e+00 1.035634595596e+00 1.107681091159e+00 1.183606518039e+00 1.228557086699e+00 1.226212566463e+00 1.185626999036e+00 1.139628267448e+00 1.130431941362e+00 1.179102218250e+00 1.265505084308e+00 1.345680097288e+00 1.381469521481e+00 1.357051686836e+00 1.284624452902e+00 1.203516072779e+00 1.166481783934e+00 1.203821477954e+00 1.294167640701e+00 1.384492295467e+00 1.428380304300e+00 1.405417816916e+00 1.326511357094e+00 1.233189800869e+00 1.184829057307e+00 1.219839933091e+00 1.318266355502e+00 1.421103883502e+00 1.474467596810e+00 1.451425668705e+00 1.357314423394e+00 1.230557398089e+00 1.136641259994e+00 1.134578989369e+00 1.221584336026e+00 1.335512546137e+00 1.410953095135e+00 1.411098681806e+00 1.333424932619e+00 1.209650459037e+00 1.102329610176e+00 1.079261931188e+00 1.155314059569e+00 1.276244956584e+00 1.373807970108e+00 1.405736107659e+00 1.363062354777e+00 1.268101935395e+00 1.169069550777e+00 1.121544036748e+00 1.149489706425e+00 1.223230699170e+00 1.289316409685e+00 1.308418599772e+00 1.269321270895e+00 1.188825820703e+00 1.105163826572e+00 1.060222862627e+00 1.070059059322e+00 1.111679962673e+00 1.146240628162e+00 1.148655904053e+00 1.120148019689e+00 1.086369385701e+00 1.082138809292e+00 1.123901701518e+00 1.193460157003e+00 1.253342058639e+00 1.272905706018e+00 1.243982704805e+00 1.186047314102e+00 1.141395051814e+00 1.151935971506e+00 1.222966360642e+00 1.316015174882e+00 1.380025908200e+00 1.379860117399e+00 1.308452459149e+00 1.191382008926e+00 1.086090330328e+00 1.059335711552e+00 1.129354908988e+00 1.243373247214e+00 1.330398888883e+00 1.344615937840e+00 1.276347936279e+00 1.154338834984e+00 1.045311017365e+00 1.028144262233e+00 1.121009778116e+00 1.258117870953e+00 1.359115658282e+00 1.374946178554e+00 1.295565118619e+00 1.151672236819e+00 1.017236232870e+00 9.867168294349e-01 1.086196842273e+00 1.237433341043e+00 1.346844283144e+00 1.358851338823e+00 1.260422389510e+00 1.082299019532e+00 9.088180494332e-01 8.676067777294e-01 1.001593423242e+00 1.202093110534e+00 1.353800099503e+00 1.394699132415e+00 1.308449522216e+00 1.121075951497e+00 9.108618088365e-01 8.170485100005e-01 9.274926318145e-01 1.139619876543e+00 1.317470443360e+00 1.387040892566e+00 1.324361841636e+00 1.146435435973e+00 9.162550822064e-01 7.599652341897e-01 8.074790774352e-01 9.987047263481e-01 1.184093523932e+00 1.277784905779e+00 1.252057290808e+00 1.123543083442e+00 9.550508783009e-01 8.573555136157e-01 9.191751175541e-01 1.089545839099e+00 1.254447348841e+00 1.339412226178e+00 1.318001129302e+00 1.205222722874e+00 1.057362805265e+00 9.658564844522e-01 1.000833210471e+00 1.129292801931e+00 1.257991609010e+00 1.316116267764e+00 1.274743033293e+00 1.144645873204e+00 9.774281363754e-01 8.648813271096e-01 8.876836370408e-01 1.016193802362e+00 1.151283957044e+00 1.220394863206e+00 1.195805963038e+00 1.089758675494e+00 9.540401154992e-01 8.741088672394e-01 9.140262050783e-01 1.039792279042e+00 1.164221366696e+00 1.223100715093e+00 1.191155357739e+00 1.079603801895e+00 9.363529476481e-01 8.418485120959e-01 8.612275380216e-01 9.668136721707e-01 1.073181328996e+00 1.115261173984e+00 1.067049901068e+00 9.401650304767e-01 7.877619715233e-01 7.068992731144e-01 7.701399920332e-01 9.214720220067e-01 1.058330907315e+00 1.116488352970e+00 1.072259315123e+00 9.373705923623e-01 7.644754837020e-01 6.596418146079e-01 7.208241072566e-01 8.914536434696e-01 1.052114552316e+00 1.130095201107e+00 1.095759997500e+00 9.527162639746e-01 7.400993256696e-01 5.554062444924e-01 5.585349822028e-01 7.400451689955e-01 9.374967904385e-01 1.058056632510e+00 1.066558961828e+00 9.635600220573e-01 7.849342596447e-01 6.182900048407e-01 6.031980783699e-01 7.590559301432e-01 9.514048372393e-01 1.082787082222e+00 1.111611988812e+00 1.033467106435e+00 8.781050199997e-01 7.175033741666e-01 6.635126665887e-01 7.612804721257e-01 9.164717941626e-01 1.029361122378e+00 1.050073315342e+00 9.686474380573e-01 8.111673060699e-01 6.494088047222e-01 6.038612724143e-01 7.201868304504e-01 8.913318763961e-01 1.016816469063e+00 1.049511441002e+00 9.806244662034e-01 8.349678980153e-01 6.771870815624e-01 6.127936392508e-01 6.946071920146e-01 8.378302475537e-01 9.453288705570e-01 9.688822993882e-01 8.993340145468e-01 7.607291928579e-01 6.142185155698e-01 5.546421000742e-01 6.216013035149e-01 7.336885358261e-01 8.052402937117e-01 7.985830998991e-01 7.172151505747e-01 6.063617839872e-01 5.557151117006e-01 6.295974242465e-01 7.708730382930e-01 8.891293589038e-01 9.313624296951e-01 8.820516944799e-01 7.625274335718e-01 6.411264607436e-01 6.266072846749e-01 7.501807893252e-01 9.157533648460e-01 1.030557821712e+00 1.046085584496e+00 9.510068592061e-01 7.725351225523e-01 5.969833228996e-01 5.840634243354e-01 7.648849327669e-01 9.853600161211e-01 1.137232587345e+00 1.173481107827e+00 1.087641108720e+00 9.145003072636e-01 7.472170803973e-01 7.338611803109e-01 9.065965027343e-01 1.130411299861e+00 1.293027685835e+00 1.341545516015e+00 1.266869148878e+00 1.101166224074e+00 9.253975274464e-01 8.620279520488e-01 9.659881641417e-01 1.143405618755e+00 1.280818715384e+00 1.317629832515e+00 1.242454471497e+00 1.089683259453e+00 9.437152539658e-01 9.170924040324e-01 1.038542315313e+00 1.212989946706e+00 1.340071318816e+00 1.367703243177e+00 1.290165313987e+00 1.146082171004e+00 1.018369043570e+00 1.002722199515e+00 1.112550570451e+00 1.261796301314e+00 1.361339995881e+00 1.365018836480e+00 1.271336541753e+00 1.122514192528e+00 1.002182100346e+00 9.969700880057e-01 1.105875290019e+00 1.242236862715e+00 1.326441964959e+00 1.323800015952e+00 1.245699387087e+00 1.146821830949e+00 1.107537874426e+00 1.173750100564e+00 1.306512371028e+00 1.426821520995e+00 1.476171463025e+00 1.435902822606e+00 1.329914610887e+00 1.222259909601e+00 1.192157703592e+00 1.267998474230e+00 1.394646878601e+00 1.490646838427e+00 1.501754396527e+00 1.415932546699e+00 1.267072669164e+00 1.136051013673e+00 1.119870514976e+00 1.237870793200e+00 1.406724858884e+00 1.532659497948e+00 1.563519292329e+00 1.494028796484e+00 1.365321772461e+00 1.260431378272e+00 1.265516025256e+00 1.388715049354e+00 1.552009345957e+00 1.669727364294e+00 1.693408515651e+00 1.618366968064e+00 1.482580146435e+00 1.360214904484e+00 1.329079415469e+00 1.405061343017e+00 1.525642326095e+00 1.612533348679e+00 1.619611550613e+00 1.543751167460e+00 1.423426139242e+00 1.328382878563e+00 1.322336707397e+00 1.406530931650e+00 1.519768883662e+00 1.595498158964e+00 1.598710788767e+00 1.533403733323e+00 1.438660839347e+00 1.372998664104e+00 1.377911207701e+00 1.442002889343e+00 1.512904108319e+00 1.540092056214e+00 1.501486037137e+00 1.409861181558e+00 1.308371619162e+00 1.251045120597e+00 1.263632757323e+00 1.318959014402e+00 1.363262709540e+00 1.357126475939e+00 1.295117875857e+00 1.208917453684e+00 1.156024376115e+00 1.181017503230e+00 1.270579490880e+00 1.365951447395e+00 1.411155990661e+00 1.380445802475e+00 1.286285235336e+00 1.179883170963e+00 1.134703968865e+00 1.190576769819e+00 1.308272145418e+00 1.409953862248e+00 1.435155040917e+00 1.360098838924e+00 1.202234496321e+00 1.026118000889e+00 9.392742991539e-01 1.011516861671e+00 1.179123340295e+00 1.330408730372e+00 1.393744642699e+00 1.345475541121e+00 1.206511496723e+00 1.046136097560e+00 9.756890171693e-01 1.064683844715e+00 1.250218218417e+00 1.423358728632e+00 1.513181080622e+00 1.494137909514e+00 1.380833922083e+00 1.226260218733e+00 1.114622244875e+00 1.117068427552e+00 1.220047347499e+00 1.343330935959e+00 1.416261009906e+00 1.407340663450e+00 1.323927747730e+00 1.207384169301e+00 1.121532203591e+00 1.117354913209e+00 1.187731376255e+00 1.277773933821e+00 1.335082823640e+00 1.335992041826e+00 1.287751743518e+00 1.221603547985e+00 1.177274071789e+00 1.177558088047e+00 1.210907574287e+00 1.243575204718e+00 1.245807144691e+00 1.207691982938e+00 1.141962169783e+00 1.077583976409e+00 1.043624346972e+00 1.047977633923e+00 1.071351346383e+00 1.084898208710e+00 1.070916905226e+00 1.032232604889e+00 9.905575516128e-01 9.740905807424e-01 9.964317517750e-01 1.044172174325e+00 1.088548011536e+00 1.105802274382e+00 1.088716828076e+00 1.048626193075e+00 1.009758599109e+00 9.951261958876e-01 1.009337621487e+00 1.034378464781e+00 1.043612070297e+00 1.018523973486e+00 9.575606789218e-01 8.781737978157e-01 8.122266855191e-01 7.895960112317e-01 8.135444108456e-01 8.571695647435e-01 8.875465320461e-01 8.860501920047e-01 8.546308643793e-01 8.147612348883e-01 7.986162217136e-01 8.283003051532e-01 8.968836615017e-01 9.757464193547e-01 1.036101475199e+00 1.061178488636e+00 1.048744053514e+00 1.009644908963e+00 9.636959620729e-01 9.322221199679e-01 9.277453816578e-01 9.472178647682e-01 9.757505946608e-01 9.965296237447e-01 9.998153250523e-01
 8.145153923481e-01 7.847402207565e-01 7.445990145779e-01 7.077719555929e-01 6.876123098620e-01 6.876581125923e-01 6.949134315895e-01 6.859105438007e-01 6.591461641960e-01 6.357529911071e-01 6.377608852058e-01 6.635641975737e-01 6.882746613807e-01 6.859365472141e-01 6.472124554760e-01 5.860204775575e-01 5.372944399913e-01 5.354259750469e-01 5.768344372397e-01 6.233241727762e-01 6.403461693757e-01 6.161092420387e-01 5.637885421851e-01 5.170344822968e-01 5.100838274493e-01 5.431692335640e-01 5.827227250214e-01 5.967076099664e-01 5.740773439057e-01 5.265936284793e-01 4.828807872465e-01 4.696684231657e-01 4.850650839331e-01 5.011583181050e-01 4.933115332254e-01 4.577963263237e-01 4.149600969268e-01 3.997510215023e-01 4.280911192282e-01 4.751636788665e-01 5.051907079678e-01 4.989673698520e-01 4.600874417075e-01 4.142751125663e-01 3.983082143281e-01 4.255371166145e-01 4.692943940976e-01 4.945833136099e-01 5.048981199200e-01 4.992053820413e-01 4.828720080273e-01 4.660715475016e-01 4.440864752224e-01 4.354644016340e-01 4.460351823560e-01 4.671578075932e-01 4.845660332591e-01 4.911603090898e-01 4.911463074220e-01 4.954267587208e-01 5.110583147244e-01 5.335456069777e-01 5.505612625886e-01 5.522754383675e-01 5.388837164361e-01 5.218106247280e-01 5.169102810958e-01 5.308667535169e-01 5.535182842968e-01 5.661269278254e-01 5.547462402849e-01 5.178521723091e-01 4.682762139828e-01 4.293258079629e-01 4.198978197880e-01 4.353014628186e-01 4.516853499572e-01 4.475785228215e-01 4.150436310482e-01 3.606199659568e-01 3.030879008574e-01 2.668910316703e-01 2.642430939824e-01 2.829902562477e-01 3.065466986194e-01 3.311826723429e-01 3.614602676048e-01 3.979131437322e-01 4.310848841487e-01 4.462669033449e-01 4.316802511310e-01 3.847015651193e-01 3.222697092244e-01 2.808101997605e-01 2.885697092517e-01 3.322219891328e-01 3.831201696339e-01 4.111690078540e-01 4.205405797585e-01 4.257494981426e-01 4.381728072881e-01 4.539621739454e-01 4.621847830532e-01 4.618322383353e-01 4.705898430472e-01 5.127283709507e-01 5.898494381497e-01 6.745755382930e-01 7.328586810249e-01 7.424316057328e-01 7.019153251888e-01 6.365250674732e-01 5.965095964312e-01 6.245918338960e-01 7.061128490139e-01 7.886176453815e-01 8.322385192579e-01 8.270772911605e-01 7.935421247957e-01 7.728131006180e-01 7.972775552264e-01 8.577171056437e-01 9.135453927285e-01 9.291479941413e-01 8.950446452072e-01 8.334391346992e-01 7.908977410335e-01 8.054072678210e-01 8.648781333352e-01 9.192520361976e-01 9.253188351280e-01 8.705866805929e-01 7.805363036598e-01 7.165853042719e-01 7.376914979339e-01 8.300917102619e-01 9.245051775894e-01 9.607278110639e-01 9.540594672826e-01 9.196920876922e-01 8.683782205522e-01 8.195890349214e-01 7.938420164330e-01 8.007291982237e-01 8.327277740245e-01 8.726408372776e-01 9.052181046521e-01 9.007027111370e-01 8.756404532388e-01 8.248771738621e-01 7.819709406276e-01 7.676337886153e-01 7.746709726328e-01 7.796897952059e-01 7.670536451659e-01 7.408629141805e-01 7.205290072110e-01 7.227109541052e-01 7.427657733345e-01 7.573334584150e-01 7.442308263759e-01 6.988187808366e-01 6.407496097943e-01 6.090793858916e-01 6.334762948123e-01 7.007094057950e-01 7.706095092994e-01 8.121468866799e-01 8.171020816435e-01 7.988225666115e-01 7.829452751694e-01 7.893888455872e-01 8.160649030086e-01 8.430820050713e-01 8.521102957858e-01 8.408041610922e-01 8.248993214791e-01 8.274526380550e-01 8.586269066616e-01 9.045354917403e-01 9.388068410987e-01 9.418187762500e-01 9.122440111726e-01 8.693920629972e-01 8.451134190216e-01 8.619818335957e-01 9.125348134221e-01 9.667579127140e-01 9.966352211903e-01 9.916355035969e-01 9.621514045936e-01 9.343132898073e-01 9.350246452770e-01 9.718959823009e-01 1.028099348382e+00 1.078224453997e+00 1.105774917732e+00 1.110014544454e+00 1.103580283059e+00 1.103546394264e+00 1.119428532638e+00 1.146603395697e+00 1.170851760610e+00 1.179259470637e+00 1.168619641585e+00 1.147312800962e+00 1.130382212437e+00 1.129197264442e+00 1.142283808734e+00 1.155476997720e+00 1.151562034554e+00 1.121285023668e+00 1.069993522501e+00 1.017898050476e+00 9.911302857556e-01 1.003658197945e+00 1.044279047828e+00 1.085353334364e+00 1.102443618395e+00 1.087542528454e+00 1.052635923767e+00 1.024022028545e+00 1.025605149172e+00 1.058485483458e+00 1.098632481307e+00 1.115643852830e+00 1.092368563997e+00 1.034802019614e+00 9.724684070190e-01 9.464005185439e-01 9.850995053774e-01 1.070332016341e+00 1.157245264026e+00 1.204041130068e+00 1.191724277012e+00 1.126144474623e+00 1.023869165695e+00 8.883905855912e-01 8.384314541228e-01 8.671871739066e-01 9.271240442009e-01 9.614337340427e-01 9.428940650755e-01 8.842655874617e-01 8.315837446160e-01 8.333296462222e-01 8.901747531900e-01 9.527931820626e-01 9.707371404197e-01 9.244443805429e-01 8.351440284959e-01 7.642881116482e-01 7.786195306521e-01 8.739839815389e-01 9.797707199342e-01 1.032545779738e+00 1.006185534945e+00 9.147070757167e-01 8.109964143459e-01 7.687698906036e-01 8.177839350851e-01 9.062323388759e-01 9.654477254348e-01 9.617899942660e-01 9.047863570544e-01 8.417142758294e-01 8.322315837647e-01 8.921360826769e-01 9.748034705211e-01 1.022061252231e+00 1.003496687080e+00 9.260423829293e-01 8.326292346268e-01 7.857204308329e-01 8.155530485591e-01 8.836583986191e-01 9.277584785672e-01 9.102437650673e-01 8.312629773375e-01 7.366716352361e-01 6.647132392391e-01 6.551758501856e-01 6.902449093560e-01 7.158305297368e-01 6.944058743243e-01 6.234453564546e-01 5.356395198672e-01 4.882224036685e-01 5.120436784766e-01 5.675947377775e-01 5.982326664105e-01 5.781474093227e-01 5.186760230812e-01 4.654046892885e-01 4.711855113097e-01 5.313714349074e-01 5.895904340610e-01 6.004404838365e-01 5.513966654496e-01 4.663719514850e-01 4.096248516142e-01 4.437505784017e-01 5.361201556597e-01 6.115703421281e-01 6.271306568522e-01 5.777167849763e-01 4.958636633476e-01 4.510789881383e-01 4.950622994831e-01 5.844815168098e-01 6.456855269507e-01 6.382105276043e-01 5.612757157432e-01 4.605382469453e-01 4.350921740306e-01 5.347917417066e-01 6.739992616071e-01 7.661609003890e-01 7.699656012973e-01 6.823421729710e-01 5.405756013579e-01 4.011847698528e-01 4.373459874833e-01 5.959537376664e-01 7.412779357296e-01 8.102792864348e-01 7.875610314248e-01 6.921165131208e-01 5.775177848288e-01 5.236401340068e-01 5.671846738847e-01 6.486299121885e-01 6.985689836491e-01 6.897232817801e-01 6.351886656494e-01 5.808539959650e-01 5.792746789007e-01 6.344647088940e-01 6.977649173730e-01 7.220701113072e-01 6.883679508141e-01 6.083005784859e-01 5.225345848674e-01 4.869243003528e-01 5.207441889859e-01 5.818249020241e-01 6.237138979371e-01 6.298472285430e-01 6.113510399726e-01 5.936598399304e-01 5.945533339818e-01 6.067495973084e-01 6.070988572734e-01 5.800336976805e-01 5.324774522644e-01 4.954886921261e-01 5.023390963329e-01 5.478344758571e-01 5.906288777387e-01 5.925090270510e-01 5.386463210376e-01 4.546119141047e-01 3.977720020302e-01 4.037993353584e-01 4.789913797037e-01 5.652220709116e-01 6.160758833965e-01 6.116315437653e-01 5.535087336546e-01 4.651806693906e-01 3.963584577995e-01 3.952679421526e-01 4.710483695122e-01 5.490103026253e-01 5.754943531272e-01 5.414602428458e-01 4.675316150244e-01 4.008764975203e-01 3.922509349083e-01 4.360221543182e-01 4.799132954932e-01 4.892909060912e-01 4.650891196007e-01 4.411655499864e-01 4.627043173596e-01 5.351866185571e-01 6.193583728860e-01 6.765385861397e-01 6.903068651826e-01 6.679256301769e-01 6.352132361017e-01 6.213569837843e-01 6.357266084931e-01 6.618103018220e-01 6.786914208342e-01 6.819553134341e-01 6.862764184969e-01 7.105276274711e-01 7.553959852389e-01 7.993276574843e-01 8.169069317214e-01 7.984694339101e-01 7.602145853325e-01 7.402128036976e-01 7.678063158904e-01 8.317468072874e-01 8.915729764047e-01 9.085727720311e-01 8.661945720550e-01 7.789846706856e-01 6.965023459197e-01 6.850148241742e-01 7.596046382798e-01 8.616502275503e-01 9.260096557763e-01 9.202131155836e-01 8.511980492435e-01 7.679908064251e-01 7.483331035233e-01 8.280904852419e-01 9.526265328002e-01 1.043406071282e+00 1.051730224500e+00 9.685967017003e-01 8.288843699988e-01 7.182323864584e-01 7.346256807027e-01 8.624753182430e-01 9.943127380063e-01 1.048873694340e+00 9.945035913388e-01 8.463451619388e-01 6.767781178667e-01 6.251428057516e-01 7.566242583487e-01 9.485234426558e-01 1.082698192345e+00 1.105898839952e+00 1.013706193163e+00 8.484101950777e-01 7.094929934284e-01 7.203071020508e-01 8.685531556167e-01 1.029021603327e+00 1.116088745630e+00 1.102441903831e+00 1.007613936095e+00 8.933516750539e-01 8.440961831627e-01 8.963774893291e-01 9.948545563567e-01 1.061689559616e+00 1.069874619471e+00 1.034511261529e+00 9.851649896635e-01 9.630899178854e-01 9.905284396281e-01 1.048738031945e+00 1.095190971853e+00 1.095009952740e+00 1.038532852187e+00 9.483017626289e-01 8.788898361273e-01 8.901192307026e-01 9.872076764110e-01 1.113308507077e+00 1.205125832077e+00 1.224931815198e+00 1.166504084000e+00 1.056780292140e+00 9.559449155390e-01 9.355870213785e-01 1.014890622865e+00 1.137060018228e+00 1.229787635965e+00 1.247940505980e+00 1.180793443788e+00 1.052823489506e+00 9.257435798760e-01 8.829765153370e-01 9.583307382527e-01 1.092258774711e+00 1.202590517637e+00 1.238129460932e+00 1.184485602561e+00 1.062594433875e+00 9.303571189469e-01 8.722107631334e-01 9.347148351139e-01 1.068614651209e+00 1.190739450336e+00 1.245865907100e+00 1.215189284223e+00 1.113410224865e+00 9.877836686223e-01 9.098050050466e-01 9.312177854993e-01 1.027872189788e+00 1.128999496091e+00 1.178434262604e+00 1.153726279925e+00 1.066533695858e+00 9.624020307325e-01 9.114693373197e-01 9.618063244992e-01 1.087537335209e+00 1.221463309982e+00 1.310147626300e+00 1.329441430321e+00 1.283224461404e+00 1.199971634054e+00 1.124968905522e+00 1.100062994811e+00 1.134368091674e+00 1.198760948455e+00 1.253831913287e+00 1.275403458730e+00 1.262146649247e+00 1.231797501013e+00 1.209423667118e+00 1.210153088171e+00 1.227353067336e+00 1.238130916087e+00 1.220819497178e+00 1.170303158742e+00 1.105755552195e+00 1.067571456514e+00 1.093870833342e+00 1.185085310186e+00 1.300870710655e+00 1.391402661876e+00 1.421887295607e+00 1.381539778032e+00 1.286453635385e+00 1.179240053135e+00 1.117386418743e+00 1.136974118901e+00 1.217690431448e+00 1.302743095668e+00 1.342522288013e+00 1.315324622679e+00 1.231871725510e+00 1.134377537696e+00 1.083437131085e+00 1.116642238914e+00 1.209558680388e+00 1.299683504641e+00 1.333443580526e+00 1.286904513576e+00 1.171314222535e+00 1.036864660466e+00 9.663034393342e-01 1.018850713078e+00 1.159144157139e+00 1.300090065772e+00 1.374006864781e+00 1.349900631145e+00 1.232921931512e+00 1.065943727916e+00 9.312985171195e-01 9.174279432009e-01 1.023443598634e+00 1.158085293713e+00 1.238026922559e+00 1.223719118467e+00 1.118672250142e+00 9.714859542370e-01 8.780339145934e-01 9.276521538573e-01 1.092093865908e+00 1.266999146472e+00 1.371888332183e+00 1.368693210014e+00 1.257569823823e+00 1.077903568149e+00 9.152721660485e-01 8.819296560932e-01 1.002538844425e+00 1.177887849207e+00 1.309113008227e+00 1.345778769729e+00 1.279067571731e+00 1.136044942824e+00 9.785668010867e-01 8.917404262778e-01 9.235645135827e-01 1.027316957971e+00 1.121533029925e+00 1.156495231412e+00 1.124152061463e+00 1.052409210073e+00 9.941511173018e-01 9.969760554892e-01 1.060675512143e+00 1.138756841444e+00 1.181265162925e+00 1.162743482388e+00 1.089561140088e+00 9.992210363441e-01 9.481626615056e-01 9.726687287100e-01 1.050604911140e+00 1.124187436329e+00 1.145076246506e+00 1.093087204224e+00 9.797255987008e-01 8.496532600134e-01 7.740520901643e-01 8.019039900296e-01 8.994116893638e-01 9.920066698457e-01 1.027089157882e+00 9.865448455110e-01 8.844539027161e-01 7.663505212461e-01 7.009449336493e-01 7.305859462177e-01 8.179755084962e-01 8.928327547289e-01 9.083019284950e-01 8.500717368823e-01 7.345025973738e-01 6.108341358059e-01 5.566346327086e-01 6.116274136278e-01 7.180368837800e-01 8.008263126289e-01 8.194951103231e-01 7.656495049158e-01 6.594588369230e-01 5.530901668006e-01 5.236331951165e-01 5.990891973718e-01 7.174039378357e-01 8.122816142407e-01 8.503862976979e-01 8.258539742435e-01 7.553728136380e-01 6.753065232214e-01 6.315460319290e-01 6.483539499234e-01 7.035860555351e-01 7.546151196861e-01 7.710765434367e-01 7.431651623540e-01 6.802197071600e-01 6.083022588011e-01 5.639182533330e-01 5.730504068164e-01 6.270893480944e-01 6.944658440354e-01 7.475713283564e-01 7.717933618895e-01 7.639022111961e-01 7.294359536443e-01 6.814050844913e-01 6.393631869895e-01 6.253343088709e-01 6.523680192940e-01 7.136918912785e-01 7.872651137606e-01 8.483929898585e-01 8.777332467290e-01 8.647492840465e-01 8.097174964209e-01 7.259946162087e-01 6.418902786647e-01 5.960275880783e-01 6.129652762387e-01 6.768809667549e-01 7.494295390756e-01 8.006849955959e-01 8.182495078152e-01 8.058550454356e-01 7.791833164338e-01 7.581379965702e-01 7.555923014612e-01 7.690687292986e-01 7.845727651303e-01 7.886691907550e-01 7.776266116308e-01 7.599320417046e-01 7.519300172527e-01 7.667059722393e-01 8.033078197101e-01 8.470138520028e-01 8.797196563279e-01 8.896915269492e-01 8.756653093834e-01 8.467444837360e-01 8.188695080955e-01 8.077906790909e-01 8.212550750512e-01 8.560537792135e-01 9.026669437560e-01 9.517641521744e-01 9.966179420794e-01 1.032212185435e+00 1.053834478413e+00 1.057374896567e+00 1.041939189423e+00 1.012876365785e+00 9.829170138678e-01 9.683749001303e-01 9.791960142665e-01 1.009981930263e+00 1.041880742055e+00 1.054036760746e+00 1.035639151576e+00 9.936715444902e-01 9.549468263386e-01 9.558694298531e-01 1.014760886395e+00 1.111875050090e+00 1.204219871307e+00 1.251777657716e+00 1.232170373129e+00 1.147278060482e+00 1.028754212146e+00 9.401829041505e-01 9.504647344612e-01 1.066073905015e+00 1.222938220394e+00 1.350728714529e+00 1.405560400688e+00 1.372487433141e+00 1.263971168322e+00 1.119337376690e+00 1.000621201048e+00 9.672232022675e-01 1.025025119087e+00 1.121937044431e+00 1.202518996150e+00 1.239634669498e+00 1.235551889398e+00 1.213003295597e+00 1.200009322853e+00 1.211024338360e+00 1.236975021520e+00 1.254680730744e+00 1.245526884950e+00 1.208505907229e+00 1.163360339854e+00 1.141800921185e+00 1.165590102647e+00 1.226775881586e+00 1.293146938609e+00 1.331029090821e+00 1.322541883119e+00 1.271986077113e+00 1.204893657371e+00 1.158193074716e+00 1.158393082269e+00 1.200944519514e+00 1.255521817848e+00 1.290871783902e+00 1.293268756484e+00 1.271459935708e+00 1.251136922540e+00 1.259078172681e+00 1.302923171748e+00 1.364814009772e+00 1.415561433755e+00 1.433444641962e+00 1.414735175367e+00 1.374770109753e+00 1.340316317780e+00 1.333435119338e+00 1.355377485463e+00 1.386133327050e+00 1.400602291514e+00 1.386101381497e+00 1.351029684731e+00 1.322390690129e+00 1.329977658711e+00 1.382365879556e+00 1.457009994445e+00 1.515778588665e+00 1.527315326605e+00 1.481108203479e+00 1.393470295406e+00 1.306696549059e+00 1.273947485725e+00 1.322737572889e+00 1.429143375239e+00 1.539795857726e+00 1.607947036949e+00 1.609997800674e+00 1.547833820050e+00 1.445989234261e+00 1.344561119308e+00 1.283706544221e+00 1.281158023088e+00 1.322021882762e+00 1.374952106079e+00 1.414850590178e+00 1.431931976393e+00 1.428749545340e+00 1.412658736287e+00 1.388999653000e+00 1.359295931022e+00 1.325057547747e+00 1.293154233899e+00 1.277039412609e+00 1.289522798502e+00 1.330696814193e+00 1.383116019561e+00 1.419764697447e+00 1.417733103782e+00 1.369174204608e+00 1.287203264628e+00 1.205631573856e+00 1.166041086687e+00 1.188549071739e+00 1.251796019633e+00 1.310422176214e+00 1.326371668022e+00 1.286484770579e+00 1.208177344844e+00 1.137031584247e+00 1.125867550041e+00 1.190998109528e+00 1.293714641820e+00 1.375009256298e+00 1.392082066721e+00 1.332658557825e+00 1.219730809881e+00 1.112219665567e+00 1.084611690204e+00 1.164425400598e+00 1.299075966190e+00 1.410177678056e+00 1.442620007315e+00 1.376142379072e+00 1.226828551320e+00 1.050870875033e+00 9.427986879149e-01 9.781452354440e-01 1.119943420824e+00 1.267881657308e+00 1.349076713300e+00 1.334149612419e+00 1.231886937415e+00 1.087094947414e+00 9.759646924473e-01 9.694515806507e-01 1.062019424858e+00 1.179855670941e+00 1.255447241799e+00 1.257666704286e+00 1.190817416369e+00 1.089497467300e+00 1.008129049118e+00 9.918927211867e-01 1.038412126962e+00 1.102861225986e+00 1.140657399870e+00 1.132866792507e+00 1.089278914266e+00 1.040677073432e+00 1.020136388453e+00 1.037287396772e+00 1.070141672168e+00 1.085866881489e+00 1.065993417180e+00 1.019213501249e+00 9.812104996728e-01 9.945370537142e-01 1.069264226981e+00 1.168820927100e+00 1.239776432886e+00 1.241664920210e+00 1.159566883107e+00 1.010505217149e+00 8.525779854562e-01 7.850983814383e-01 8.695044261478e-01 1.040297669115e+00 1.195999282922e+00 1.273613500479e+00 1.249652966229e+00 1.135199891076e+00 9.777021552156e-01 8.626476442905e-01 8.734851622537e-01 9.962008621136e-01 1.139658967215e+00 1.230634046499e+00 1.238740301268e+00 1.172577542599e+00 1.076555102035e+00 1.019715971048e+00 1.052066765386e+00 1.153339364049e+00 1.255695159966e+00 1.299632313116e+00 1.257102969970e+00 1.135949258680e+00 9.840384750331e-01 8.890269192708e-01 9.272588833499e-01 1.070781401808e+00 1.225175064328e+00 1.317553092052e+00 1.315136557400e+00 1.221721985808e+00 1.077413388404e+00 9.581176479250e-01 9.450598699203e-01 1.044283211262e+00 1.179218742511e+00 1.272992632777e+00 1.285790514471e+00 1.215430507361e+00 1.095173141382e+00 9.897669149775e-01 9.681603020618e-01 1.040950452061e+00 1.147824763392e+00 1.219800454066e+00 1.217674573377e+00 1.137409614853e+00 1.009850679210e+00 8.988553576519e-01 8.758844295935e-01 9.524487643888e-01 1.065696469208e+00 1.147116091546e+00 1.160654321726e+00 1.105404758783e+00 1.012595331545e+00 9.374465114683e-01 9.293702646651e-01 9.860429950203e-01 1.055652231068e+00 1.084898862834e+00 1.047753917222e+00 9.526876042328e-01 8.453886890470e-01 7.991308524408e-01 8.572130541607e-01 9.777816781925e-01 1.084411256741e+00 1.123668923777e+00 1.076482428918e+00 9.590194065750e-01 8.276316701991e-01 7.738013077115e-01 8.516498593020e-01 1.004806117733e+00 1.143508518483e+00 1.211892639253e+00 1.192602797421e+00 1.103241487962e+00 9.949631336130e-01 9.392949487000e-01 9.774970836544e-01 1.074883838326e+00 1.160711162884e+00 1.183718269160e+00 1.129029840624e+00 1.020961078087e+00 9.236729195137e-01 9.166216714762e-01 1.018247521493e+00 1.162378717547e+00 1.270964493011e+00 1.297373888551e+00 1.231676354330e+00 1.101619201689e+00 9.752026209898e-01 9.421892613368e-01 1.035008458831e+00 1.187764545545e+00 1.314875053557e+00 1.364758851140e+00 1.324499737881e+00 1.216971017130e+00 1.098002454662e+00 1.039535607257e+00 1.077948856359e+00 1.175591993231e+00 1.263321583104e+00 1.292912245376e+00 1.251965928938e+00 1.163458697340e+00 1.079662206072e+00 1.058363194258e+00 1.116027792112e+00 1.211689871348e+00 1.288493056081e+00 1.310601513365e+00 1.273039872783e+00 1.199914353381e+00 1.134853514698e+00 1.117312509467e+00 1.151874298846e+00 1.205584671804e+00 1.238350457211e+00 1.229267310122e+00 1.185057492899e+00 1.136301538901e+00 1.120185575204e+00 1.151651871221e+00 1.209273019665e+00 1.254162413338e+00 1.257770399018e+00 1.217099239891e+00 1.158122105032e+00 1.126954856694e+00 1.160052819348e+00 1.250305602600e+00 1.353451213419e+00 1.423076840880e+00 1.433822108309e+00 1.388517284735e+00 1.316938409240e+00 1.264984195225e+00 1.267714309425e+00 1.320457633676e+00 1.383581679546e+00 1.414522876017e+00 1.392195342719e+00 1.325734375160e+00 1.252480537685e+00 1.221432866892e+00 1.257406976811e+00 1.336539744439e+00 1.407586861627e+00 1.427966151084e+00 1.382870949556e+00 1.291369709976e+00 1.204707049857e+00 1.185734480099e+00 1.259263816598e+00 1.385984904185e+00 1.501245516109e+00 1.556917703448e+00 1.535099455276e+00 1.448924217044e+00 1.338750202440e+00 1.259440189864e+00 1.249606354837e+00 1.300470473163e+00 1.366858896026e+00 1.405707707002e+00 1.399017038074e+00 1.357050095856e+00 1.310090051786e+00 1.290089810987e+00 1.307327428354e+00 1.342553123577e+00 1.364189512012e+00 1.351208296824e+00 1.305796672599e+00 1.254002122066e+00 1.232608911986e+00 1.262315616732e+00 1.327945666817e+00 1.390213488260e+00 1.413029427178e+00 1.381177782241e+00 1.306630527720e+00 1.226495135112e+00 1.187436019057e+00 1.212693429037e+00 1.279730753193e+00 1.340357785748e+00 1.355279238884e+00 1.312434616738e+00 1.232670978445e+00 1.166555878555e+00 1.170174139744e+00 1.257598810997e+00 1.385356168051e+00 1.491817570170e+00 1.532593712426e+00 1.492041583759e+00 1.385764833966e+00 1.260448366483e+00 1.183534540920e+00 1.203827803118e+00 1.304980878585e+00 1.423427472628e+00 1.500452789951e+00 1.505503303216e+00 1.438500502189e+00 1.327302225415e+00 1.221479209291e+00 1.173262667567e+00 1.201920565042e+00 1.277659140900e+00 1.351222893283e+00 1.387424882199e+00 1.376755458814e+00 1.334263550465e+00 1.291943432885e+00 1.282772547741e+00 1.319131074589e+00 1.383859547253e+00 1.443947379342e+00 1.470253371292e+00 1.448742499586e+00 1.383791392443e+00 1.297296407307e+00 1.223135331607e+00 1.193020507790e+00 1.216264643702e+00 1.272485628837e+00 1.327018879478e+00 1.350419055325e+00 1.328104616012e+00 1.262867766330e+00 1.174324646327e+00 1.095034181497e+00 1.058546803494e+00 1.078401952886e+00 1.137270713395e+00 1.201634734911e+00 1.242781143119e+00 1.246993605079e+00 1.216830719076e+00 1.168006241671e+00 1.122590028115e+00 1.098004614851e+00 1.096835429487e+00 1.106651948474e+00 1.110401662802e+00 1.097993745972e+00 1.071771738657e+00 1.044701636886e+00 1.032235506354e+00 1.040958011914e+00 1.062992881869e+00 1.081944837992e+00 1.084310435340e+00 1.067900830327e+00 1.043750631031e+00 1.030473564959e+00 1.041864925636e+00 1.075267574987e+00 1.112570574212e+00 1.132629571089e+00 1.123561524203e+00 1.089094671538e+00 1.048038726001e+00 1.025231267965e+00 1.034450218254e+00 1.065738418007e+00 1.092073588458e+00 1.087675306527e+00 1.042183499111e+00 9.677874332318e-01 8.997823719688e-01 8.823767091550e-01 9.328956363927e-01 1.022001220002e+00 1.101295973124e+00 1.134905581386e+00 1.110979052726e+00 1.044004441513e+00 9.726360165105e-01 9.447546815969e-01 9.819843910473e-01 1.057386586506e+00 1.121272625138e+00 1.135580194139e+00 1.088021752525e+00 9.957472509535e-01 9.045646784756e-01 8.721952456190e-01 9.204501776686e-01 1.008642177916e+00 1.075011993692e+00 1.077225797072e+00 1.003805835545e+00 8.781454915027e-01 7.647640165125e-01 7.530640833426e-01 8.660925622043e-01 1.027726771192e+00 1.155914405277e+00 1.203718564351e+00 1.157220079521e+00 1.033256482707e+00 8.821403811030e-01 7.870413177776e-01 8.155693235907e-01 9.366356365416e-01 1.063599792894e+00 1.134501138324e+00 1.125083765718e+00 1.043283798341e+00 9.263519452738e-01 8.358521513511e-01 8.282197985106e-01 9.006639925858e-01 9.969894058505e-01 1.064892095711e+00 1.081247673887e+00 1.051819185363e+00 1.005011250954e+00 9.788341476561e-01 9.969806293556e-01 1.050271506499e+00 1.107140903994e+00 1.138304443541e+00 1.131158395112e+00 1.092458771303e+00 1.044023042791e+00 1.011933667104e+00 1.010617587681e+00 1.033348041166e+00 1.060072845645e+00 1.073559714474e+00 1.069596061805e+00 1.057639833714e+00 1.053730564986e+00 1.068790243298e+00 1.099919435678e+00 1.132765767634e+00 1.152050961184e+00 1.150929944736e+00 1.134707512636e+00 1.118066849190e+00 1.116271796973e+00 1.134438581837e+00 1.163111337184e+00 1.184633858485e+00 1.183898478548e+00 1.155993623118e+00 1.108798100315e+00 1.060292514867e+00 1.030157288892e+00 1.027866600628e+00 1.046091334767e+00 1.066929451942e+00 1.074477401318e+00 1.063604467594e+00 1.042255044830e+00 1.027393658251e+00 1.035079074371e+00 1.069096794857e+00 1.117617978624e+00 1.161121994910e+00 1.183095519530e+00 1.176639404587e+00 1.146552314909e+00 1.107534084655e+00 1.078419477518e+00 1.072766667737e+00 1.090504973462e+00 1.118500751613e+00 1.139394645067e+00 1.140872676668e+00 1.120916905385e+00 1.088605831439e+00 1.060800195529e+00 1.054282959793e+00 1.075474576106e+00 1.116002386075e+00 1.158665126102e+00 1.187772414913e+00 1.196784629880e+00 1.190888829936e+00 1.184687972155e+00 1.194602107224e+00 1.227934807638e+00 1.276665194074e+00 1.321639088133e+00 1.343033915800e+00 1.329856544104e+00 1.285330126700e+00 1.228067032344e+00 1.186933063025e+00 1.186248262775e+00 1.227958927752e+00 1.289035349698e+00 1.337540718373e+00 1.350053275960e+00 1.320650051174e+00 1.263375424119e+00 1.208781575251e+00 1.190469931266e+00 1.222630714531e+00 1.288003172133e+00 1.351564849787e+00 1.382742978995e+00 1.367991353434e+00 1.314301111907e+00 1.246777069640e+00 1.198737185705e+00 1.192848440116e+00 1.224366749169e+00 1.265757415221e+00 1.287527637620e+00 1.274425969592e+00 1.231145888411e+00 1.179901918178e+00 1.149648509452e+00 1.157823300315e+00 1.197055882834e+00 1.242086998562e+00 1.268628543673e+00 1.266547177167e+00 1.243312953330e+00 1.219104568328e+00 1.214365391861e+00 1.235123678901e+00 1.267903960255e+00 1.289617616848e+00 1.282288057801e+00 1.242375895906e+00 1.183208211746e+00 1.130185467999e+00 1.107385572443e+00 1.120757514374e+00 1.153483946906e+00 1.179730106460e+00 1.181698289107e+00 1.158101684357e+00 1.124156961918e+00 1.103679817120e+00 1.114249227496e+00 1.154644540667e+00 1.207072813778e+00 1.251472811254e+00 1.277586672916e+00 1.288220576338e+00 1.294950636076e+00 1.308713789880e+00 1.330808164838e+00 1.351378631995e+00 1.356379853142e+00 1.337593519982e+00 1.299520235854e+00 1.259779573274e+00 1.241150515360e+00 1.256369408757e+00 1.297006679032e+00 1.338658710185e+00 1.356448865107e+00 1.338021666164e+00 1.289333804381e+00 1.233516734030e+00 1.201351055356e+00 1.212467187295e+00 1.260171130209e+00 1.317425055969e+00 1.356348060536e+00 1.362702110306e+00 1.340109911975e+00 1.306266186439e+00 1.282714475926e+00 1.280789749940e+00 1.293744192295e+00 1.302914880208e+00 1.291835295054e+00 1.257648878874e+00 1.214560706545e+00 1.187527938004e+00 1.196075028452e+00 1.237675373870e+00 1.288195210101e+00 1.318738471417e+00 1.311765525988e+00 1.269102813563e+00 1.212438180428e+00 1.174829125707e+00 1.181004169898e+00 1.227345333722e+00 1.284376668776e+00 1.318406312570e+00 1.309376237735e+00 1.258037737111e+00 1.185665060692e+00 1.126176659197e+00 1.107690863192e+00 1.131249359131e+00 1.170264223356e+00 1.192291351807e+00 1.178881415167e+00 1.133607060191e+00 1.081016466507e+00 1.055587178966e+00 1.078914517973e+00 1.141343251484e+00 1.211064703177e+00 1.257862005917e+00 1.267992240337e+00 1.247800753962e+00 1.219582967359e+00 1.209586763500e+00 1.230652189534e+00 1.272243180952e+00 1.308771026912e+00 1.316638401655e+00 1.286532914732e+00 1.228221777236e+00 1.168289107022e+00 1.138625903675e+00 1.155645597368e+00 1.206391223150e+00 1.258882939571e+00 1.283349608911e+00 1.265649249562e+00 1.211735484781e+00 1.146485823630e+00 1.105487052353e+00 1.115788275691e+00 1.175525913261e+00 1.256354012353e+00 1.324702983405e+00 1.357773593483e+00 1.348570163432e+00 1.305025581301e+00 1.246277612608e+00 1.195993377498e+00 1.172447189614e+00 1.179657280920e+00 1.206911892675e+00 1.237231046392e+00 1.256679587231e+00 1.258827143026e+00 1.244911266969e+00 1.221703504112e+00 1.198344743918e+00 1.183156074787e+00 1.180992758444e+00 1.192165573860e+00 1.213152353339e+00 1.238258754331e+00 1.261453784765e+00 1.277641937314e+00 1.283477977891e+00 1.277964396841e+00 1.262802401604e+00 1.242421912708e+00 1.223274496579e+00 1.211961462206e+00 1.212694557315e+00 1.225063361358e+00 1.243825520448e+00 1.261244819522e+00 1.270646424219e+00 1.269745902731e+00 1.262421500540e+00 1.257813217453e+00 1.266386254900e+00 1.293874001244e+00 1.336977421565e+00 1.384481220553e+00 1.422876102099e+00 1.442745173154e+00 1.442890879354e+00 1.430867638815e+00 1.419620555939e+00 1.420468119789e+00 1.435860793675e+00 1.457453778011e+00 1.471283360627e+00 1.466357211689e+00 1.441364834628e+00 1.406650182334e+00 1.380200660162e+00 1.377447308959e+00 1.400283389611e+00 1.434980587856e+00 1.461357170796e+00 1.465415321871e+00 1.447601031487e+00 1.423762372265e+00 1.417526069014e+00 1.444656804586e+00 1.499579970382e+00 1.557564378035e+00 1.589831364641e+00 1.578636691314e+00 1.525925152939e+00 1.455013438535e+00 1.403120917409e+00 1.400660956564e+00 1.447099346543e+00 1.509750369963e+00 1.547226425748e+00 1.532295599790e+00 1.463011754162e+00 1.365363407751e+00 1.286792954192e+00 1.271730515759e+00 1.325187503354e+00 1.407024989521e+00 1.466096915227e+00 1.470844502845e+00 1.420673563182e+00 1.346294819442e+00 1.298340310379e+00 1.315691511771e+00 1.390323113410e+00 1.473158730876e+00 1.511677858878e+00 1.476722042490e+00 1.372750391065e+00 1.241189036223e+00 1.153206087423e+00 1.167771553655e+00 1.270610702311e+00 1.388089586024e+00 1.450904174700e+00 1.424150350880e+00 1.312420368601e+00 1.161790906497e+00 1.055838054515e+00 1.070200130034e+00 1.190360637090e+00 1.329341108803e+00 1.411195889111e+00 1.401868442565e+00 1.310335227899e+00 1.187401243041e+00 1.114202838774e+00 1.149429018750e+00 1.265847821438e+00 1.381552907625e+00 1.429016179394e+00 1.380765748163e+00 1.253444658829e+00 1.110491055046e+00 1.049072484327e+00 1.124180469140e+00 1.279355966426e+00 1.415404755742e+00 1.464662749223e+00 1.405245365634e+00 1.261725732535e+00 1.108909223765e+00 1.056370190163e+00 1.155589884144e+00 1.331787973383e+00 1.476166560461e+00 1.519374836845e+00 1.439371308524e+00 1.260297880219e+00 1.058942027946e+00 9.623334462595e-01 1.049258652061e+00 1.236618680177e+00 1.394976361508e+00 1.446325732706e+00 1.365383534745e+00 1.173346732671e+00 9.450723017764e-01 8.215367184524e-01 9.115850567000e-01 1.121750329602e+00 1.305899209961e+00 1.385742419791e+00 1.339942490982e+00 1.193350271467e+00 1.019010885251e+00 9.316662458303e-01 1.002195740564e+00 1.162448012554e+00 1.299141495490e+00 1.343210498229e+00 1.275977404063e+00 1.124515139262e+00 9.640343355952e-01 9.038756784517e-01 9.915848575424e-01 1.146308424995e+00 1.263651600173e+00 1.284986237825e+00 1.199562612705e+00 1.042860098995e+00 9.021724427412e-01 8.912159502260e-01 1.028862746840e+00 1.213329622034e+00 1.347089217127e+00 1.381526692069e+00 1.312218199214e+00 1.176108635897e+00 1.050713458780e+00 1.026428683002e+00 1.123309397843e+00 1.267308040555e+00 1.373569374843e+00 1.394887077586e+00 1.325653386037e+00 1.199283408134e+00 1.083787142627e+00 1.054018034108e+00 1.126194016011e+00 1.240030539692e+00 1.323050007902e+00 1.334593074504e+00 1.272766313300e+00 1.171958318743e+00 1.093559602044e+00 1.092414830978e+00 1.166688984236e+00 1.260548457927e+00 1.315375232611e+00 1.300586376444e+00 1.220010102354e+00 1.110988798093e+00 1.034949113014e+00 1.041223113494e+00 1.118996083372e+00 1.209101820834e+00 1.255798181058e+00 1.232601283150e+00 1.146477626761e+00 1.037157331405e+00 9.681728714173e-01 9.883481766879e-01 1.082618995207e+00 1.190328695134e+00 1.258347779620e+00 1.262604629373e+00 1.208810636051e+00 1.128267760368e+00 1.066996663777e+00 1.060205185925e+00 1.104454378373e+00 1.163144981654e+00 1.198317689780e+00 1.191717760369e+00 1.149044948137e+00 1.095143224617e+00 1.060810480922e+00 1.062406408107e+00 1.089785765615e+00 1.117103116934e+00 1.124090719768e+00 1.109093820029e+00 1.089959170093e+00 1.093286765004e+00 1.133913896025e+00 1.200808128723e+00 1.265275047151e+00 1.300393627181e+00 1.295097539129e+00 1.259697304040e+00 1.223238765646e+00 1.219663481082e+00 1.263733427132e+00 1.337754516103e+00 1.405427972242e+00 1.435010769266e+00 1.413668365753e+00 1.352576828028e+00 1.284805365465e+00 1.252152829685e+00 1.277845725880e+00 1.346285457062e+00 1.416377194935e+00 1.450294066762e+00 1.431312081617e+00 1.369659586917e+00 1.300417017981e+00 1.269517989970e+00 1.303081699048e+00 1.383658390519e+00 1.464913538124e+00 1.503413243830e+00 1.477584012576e+00 1.394177727512e+00 1.288706433156e+00 1.216713657302e+00 1.222771726186e+00 1.300607812440e+00 1.398540472135e+00 1.461307088960e+00 1.456795382486e+00 1.383344244926e+00 1.270500578575e+00 1.174563256861e+00 1.154232796235e+00 1.222631195273e+00 1.333895632774e+00 1.426695837784e+00 1.460356830353e+00 1.424191721626e+00 1.336684282555e+00 1.240594341404e+00 1.187091874279e+00 1.202830774714e+00 1.267168187499e+00 1.332615778168e+00 1.359735027331e+00 1.333504429440e+00 1.264874861174e+00 1.185327608775e+00 1.132800429335e+00 1.127989029955e+00 1.159032902453e+00 1.194596432352e+00 1.209601275842e+00 1.199613304513e+00 1.180856974992e+00 1.178756979852e+00 1.208181964754e+00 1.259886115475e+00 1.307510601787e+00 1.326468695579e+00 1.308730992055e+00 1.268515608081e+00 1.237698723347e+00 1.247439437888e+00 1.302537242998e+00 1.374974454185e+00 1.424281604767e+00 1.420724176551e+00 1.358095055377e+00 1.258570246074e+00 1.170040874522e+00 1.145053412383e+00 1.197926610570e+00 1.288401450862e+00 1.358076050083e+00 1.366844863819e+00 1.306364895688e+00 1.203243064842e+00 1.115534520504e+00 1.105842565988e+00 1.185376834541e+00 1.300050519049e+00 1.381784447221e+00 1.387425984643e+00 1.309372931743e+00 1.178599350054e+00 1.064337048724e+00 1.046444670771e+00 1.139942996558e+00 1.274479417903e+00 1.366982032400e+00 1.367067349624e+00 1.264164946888e+00 1.090369487044e+00 9.289344093431e-01 8.975693709699e-01 1.028188247702e+00 1.218109710235e+00 1.359676343203e+00 1.394315507132e+00 1.307572874932e+00 1.126809199080e+00 9.300195241449e-01 8.478153024837e-01 9.544526739938e-01 1.154209272773e+00 1.320982278646e+00 1.384407853821e+00 1.322310513515e+00 1.153078466571e+00 9.399396361415e-01 8.010852091659e-01 8.457269214121e-01 1.018396908324e+00 1.186309352950e+00 1.269378497868e+00 1.242190082903e+00 1.123124587278e+00 9.747443658125e-01 8.979132364853e-01 9.613933206490e-01 1.114994220047e+00 1.259184970255e+00 1.328016140579e+00 1.299754735838e+00 1.192907966951e+00 1.064977748394e+00 9.995235453148e-01 1.046948417409e+00 1.166782216177e+00 1.276045654327e+00 1.314347758868e+00 1.259871117459e+00 1.129071497061e+00 9.778336762649e-01 8.938187573778e-01 9.356187647280e-01 1.059870992898e+00 1.177022433602e+00 1.225935042668e+00 1.186839802854e+00 1.078455627616e+00 9.571840171454e-01 9.036526386795e-01 9.609293773966e-01 1.082811525894e+00 1.189679531474e+00 1.227563245605e+00 1.179131012076e+00 1.062362520771e+00 9.304460728855e-01 8.608816648529e-01 8.988386042585e-01 1.001662659564e+00 1.089841897746e+00 1.108640683698e+00 1.040354486630e+00 9.041311948861e-01 7.609920681696e-01 7.083322102413e-01 7.934724599809e-01 9.427710099880e-01 1.062093526736e+00 1.097713581789e+00 1.033891849878e+00 8.897558247902e-01 7.267513293356e-01 6.550499826407e-01 7.445748351435e-01 9.150916923879e-01 1.058330084963e+00 1.113718099470e+00 1.059612279631e+00 9.062188389127e-01 7.002057299507e-01 5.480568273663e-01 5.868405215961e-01 7.665157474314e-01 9.424228638601e-01 1.037994605257e+00 1.026357036283e+00 9.147133043513e-01 7.464271491836e-01 6.159433025003e-01 6.401451896554e-01 7.981285833893e-01 9.691751080473e-01 1.074230007234e+00 1.081252171576e+00 9.928732504593e-01 8.459440101591e-01 7.179399634610e-01 7.052274492526e-01 8.155221246611e-01 9.556810424940e-01 1.044014885142e+00 1.041550050437e+00 9.456193750502e-01 7.896261307813e-01 6.531458302304e-01 6.458579464962e-01 7.764196906288e-01 9.384512284706e-01 1.046838625847e+00 1.062859700560e+00 9.830080180143e-01 8.366684954122e-01 6.921047639415e-01 6.480673361953e-01 7.366889346618e-01 8.729847991639e-01 9.701775560707e-01 9.860412518364e-01 9.151511454729e-01 7.843380747953e-01 6.545564299611e-01 6.082317078663e-01 6.696743631818e-01 7.676065734782e-01 8.282640503764e-01 8.192958485953e-01 7.478090939787e-01 6.599057614617e-01 6.317044911423e-01 7.035337500603e-01 8.250419254550e-01 9.218903235306e-01 9.483854842381e-01 8.934091945341e-01 7.825630531223e-01 6.848780210929e-01 6.907568506752e-01 8.095305340369e-01 9.552508659803e-01 1.047558074102e+00 1.044022218423e+00 9.381050324184e-01 7.633447588943e-01 6.141107079106e-01 6.338719615965e-01 8.172684719152e-01 1.022280998734e+00 1.154012133330e+00 1.171573348932e+00 1.073859521018e+00 9.029411319144e-01 7.610004995164e-01 7.847038537134e-01 9.716469563517e-01 1.188924729008e+00 1.336519942702e+00 1.368379445273e+00 1.280662389596e+00 1.111361567683e+00 9.474646795696e-01 9.074560982190e-01 1.025192777816e+00 1.200374555965e+00 1.326700203532e+00 1.349527718787e+00 1.262345537122e+00 1.105039863159e+00 9.674767825282e-01 9.586930145479e-01 1.091744312943e+00 1.266295148147e+00 1.385999016966e+00 1.403074938731e+00 1.316113692992e+00 1.169019864877e+00 1.049714226418e+00 1.050939438111e+00 1.173811138859e+00 1.327133669489e+00 1.424015950443e+00 1.421624869470e+00 1.322172106026e+00 1.172300186920e+00 1.058864447315e+00 1.064752669827e+00 1.181125950464e+00 1.319729109527e+00 1.402721404838e+00 1.397504962474e+00 1.317986086792e+00 1.221097255816e+00 1.186548228864e+00 1.256193435742e+00 1.389023323121e+00 1.506422158645e+00 1.550439364917e+00 1.503427252361e+00 1.391400362198e+00 1.281342950126e+00 1.254070727495e+00 1.335973377390e+00 1.468421020962e+00 1.567483446640e+00 1.577602120930e+00 1.486540737492e+00 1.329347150682e+00 1.189908558628e+00 1.170188150864e+00 1.292873366919e+00 1.472204042593e+00 1.609659964728e+00 1.649421510052e+00 1.583727734387e+00 1.451826344098e+00 1.335807250394e+00 1.325683774595e+00 1.439510499948e+00 1.604147799056e+00 1.730866595333e+00 1.766269700189e+00 1.701161897412e+00 1.569002115219e+00 1.439349788008e+00 1.389601718268e+00 1.445219183087e+00 1.554365501116e+00 1.640720399309e+00 1.654978723739e+00 1.589678714071e+00 1.478266812004e+00 1.384675487875e+00 1.369734137004e+00 1.440285175919e+00 1.543701392039e+00 1.617122378246e+00 1.625138690898e+00 1.569474676638e+00 1.485465969766e+00 1.426566424727e+00 1.430900843263e+00 1.489529920159e+00 1.555760704099e+00 1.582801069646e+00 1.549334377157e+00 1.466403086075e+00 1.372822574763e+00 1.316710090929e+00 1.321626601644e+00 1.365624860569e+00 1.402156576073e+00 1.395879967819e+00 1.341967027667e+00 1.268851686688e+00 1.225720474430e+00 1.248114750594e+00 1.323255596608e+00 1.400970623653e+00 1.433007447002e+00 1.398331082959e+00 1.311812389387e+00 1.223147421755e+00 1.196179016850e+00 1.257416179040e+00 1.365846384945e+00 1.451578576733e+00 1.461856754686e+00 1.378584454628e+00 1.223890663842e+00 1.064801013571e+00 1.000512304537e+00 1.080475955024e+00 1.238126760243e+00 1.372938397014e+00 1.421311090426e+00 1.364893148953e+00 1.229096239850e+00 1.085301728121e+00 1.035761412543e+00 1.130135605409e+00 1.303502526386e+00 1.457940988812e+00 1.530693596818e+00 1.501838494654e+00 1.390584764948e+00 1.252177534719e+00 1.164735546207e+00 1.181344707011e+00 1.277306395206e+00 1.379498490714e+00 1.428404327828e+00 1.401209192934e+00 1.312062590149e+00 1.206375227262e+00 1.144039336038e+00 1.160050431632e+00 1.232650820449e+00 1.307759984157e+00 1.342496303818e+00 1.323518935627e+00 1.267029771154e+00 1.209443624352e+00 1.186881997986e+00 1.208472119171e+00 1.249389060105e+00 1.273012276469e+00 1.255460715477e+00 1.196481827961e+00 1.119140691297e+00 1.059444414366e+00 1.043584381463e+00 1.065669308147e+00 1.093272456114e+00 1.094250743543e+00 1.056275733730e+00 9.929782560523e-01 9.395914584925e-01 9.329895659007e-01 9.798083782071e-01 1.048886882344e+00 1.099012595051e+00 1.104294345159e+00 1.063095419113e+00 9.981996063426e-01 9.487947555610e-01 9.473592875603e-01 9.913157456998e-01 1.044823734065e+00 1.068022578943e+00 1.038320797680e+00 9.572914399580e-01 8.518939768801e-01 7.700805558011e-01 7.561769558504e-01 8.077579261611e-01 8.776908556451e-01 9.196385288645e-01 9.118802072015e-01 8.602182055681e-01 7.962681812043e-01 7.675092351327e-01 8.052592789369e-01 8.937433223460e-01 9.888318807430e-01 1.053148688720e+00 1.069075370955e+00 1.039039287917e+00 9.825040219748e-01 9.293353873005e-01 9.064296917076e-01 9.209874386587e-01 9.568887422624e-01 9.894867122252e-01 1.001052954493e+00 9.886589214269e-01
 8.598625847226e-01 8.321849102329e-01 7.929323458246e-01 7.557444474533e-01 7.342427152680e-01 7.324552084144e-01 7.316899706552e-01 7.171139911962e-01 6.887955532790e-01 6.695098832516e-01 6.785153083258e-01 7.092632672032e-01 7.342490339856e-01 7.277873809895e-01 6.819861836723e-01 6.124974777288e-01 5.562454553050e-01 5.496460971355e-01 5.894789408464e-01 6.357323916369e-01 6.521048633835e-01 6.259345084526e-01 5.699532808855e-01 5.176597316763e-01 5.042832826715e-01 5.319772241625e-01 5.676565567816e-01 5.786905570236e-01 5.536050284474e-01 5.040435358704e-01 4.587507190198e-01 4.444579606144e-01 4.584269668115e-01 4.718730201173e-01 4.604521144658e-01 4.218179952930e-01 3.789965689071e-01 3.698559574736e-01 4.074929139287e-01 4.610413038579e-01 4.934742949903e-01 4.870859190886e-01 4.472614927312e-01 4.014893651454e-01 3.877373599580e-01 4.180530985129e-01 4.637132121898e-01 4.927164930513e-01 5.089390232490e-01 5.092036136882e-01 4.978957964680e-01 4.811367672781e-01 4.563291993433e-01 4.451739098960e-01 4.534911435556e-01 4.715442534182e-01 4.850703495146e-01 4.886032086881e-01 4.887707543525e-01 4.974964965285e-01 5.193283238775e-01 5.450807172292e-01 5.591435033146e-01 5.513944076629e-01 5.247293310822e-01 4.963201849394e-01 4.889810885754e-01 5.111566038684e-01 5.466759699131e-01 5.698210018661e-01 5.632483662150e-01 5.252511007937e-01 4.708111155751e-01 4.274832655003e-01 4.184379713084e-01 4.384769957837e-01 4.595410483520e-01 4.571688608027e-01 4.225587858605e-01 3.627766701395e-01 2.983514893456e-01 2.572260854038e-01 2.545897497843e-01 2.759924726539e-01 3.014634694542e-01 3.264898383558e-01 3.561964938147e-01 3.914606171989e-01 4.224299014422e-01 4.338019948918e-01 4.137482728608e-01 3.605933059765e-01 2.910135762101e-01 2.517697728430e-01 2.708033212606e-01 3.274106753983e-01 3.839159603744e-01 4.122168174325e-01 4.183288457572e-01 4.206724916156e-01 4.333667395410e-01 4.541397969436e-01 4.720922972257e-01 4.848876131221e-01 5.060532134488e-01 5.533704643449e-01 6.263812257651e-01 7.019094019079e-01 7.508969855859e-01 7.547479163450e-01 7.149602696131e-01 6.583724472448e-01 6.319562512445e-01 6.683142923781e-01 7.479607930784e-01 8.231200666501e-01 8.594545925520e-01 8.509038416894e-01 8.198379637867e-01 8.056989284741e-01 8.348914397531e-01 8.938143473355e-01 9.430485174873e-01 9.507762414561e-01 9.115628066826e-01 8.509467446584e-01 8.157257374130e-01 8.383356137330e-01 9.005303041084e-01 9.520387946130e-01 9.531948611752e-01 8.960255421839e-01 8.104405944698e-01 7.585699183061e-01 7.907800990616e-01 8.849885784061e-01 9.741421812364e-01 1.003722852439e+00 9.979470840791e-01 9.638652851656e-01 9.132674432747e-01 8.650801144653e-01 8.391398207534e-01 8.451425402558e-01 8.767543245653e-01 9.181551543560e-01 9.540528468855e-01 9.467778354504e-01 9.180727997975e-01 8.659925274457e-01 8.224747649034e-01 8.061360105759e-01 8.089195522868e-01 8.087937363828e-01 7.924216657744e-01 7.655807401448e-01 7.471206806339e-01 7.503634841370e-01 7.672267923871e-01 7.739868182338e-01 7.510882442071e-01 6.983659708517e-01 6.408711293410e-01 6.202814088523e-01 6.596036008913e-01 7.354435002593e-01 8.051032822133e-01 8.404922835164e-01 8.377149411445e-01 8.143082168625e-01 7.982871041606e-01 8.081626315676e-01 8.378037882916e-01 8.648455067434e-01 8.719401441480e-01 8.600007110819e-01 8.479248052115e-01 8.586923973793e-01 8.980891029704e-01 9.475926780299e-01 9.798734339515e-01 9.778772744977e-01 9.447357907673e-01 9.040860303516e-01 8.885908725849e-01 9.156735020633e-01 9.713472415085e-01 1.024081186881e+00 1.049231495534e+00 1.041775002142e+00 1.017135002517e+00 1.002429598464e+00 1.018566542305e+00 1.063967471901e+00 1.117703141667e+00 1.157384024847e+00 1.173190803519e+00 1.171237718087e+00 1.167998440278e+00 1.178579861733e+00 1.205360904677e+00 1.236647088801e+00 1.256033580440e+00 1.253596650245e+00 1.231705987076e+00 1.203725089101e+00 1.186156454682e+00 1.187244461544e+00 1.200514743786e+00 1.209355417976e+00 1.198410085609e+00 1.163169241024e+00 1.113789985463e+00 1.071912446135e+00 1.058825764950e+00 1.079557861684e+00 1.117729546529e+00 1.147777391731e+00 1.151185567753e+00 1.125825759176e+00 1.087249887972e+00 1.061245793432e+00 1.066866843613e+00 1.099911259844e+00 1.135229100366e+00 1.145206784611e+00 1.116512683225e+00 1.057934421921e+00 9.991000839894e-01 9.764169110712e-01 1.016437789314e+00 1.101654069402e+00 1.183110390796e+00 1.221116097712e+00 1.199116923619e+00 1.124320415223e+00 1.006245914831e+00 8.775619439041e-01 8.344583984918e-01 8.687753190329e-01 9.315635410228e-01 9.664479005001e-01 9.491297000573e-01 8.950557783720e-01 8.504977446942e-01 8.597485436993e-01 9.189856815294e-01 9.798285884940e-01 9.958065092586e-01 9.513109759437e-01 8.701493376524e-01 8.113617095622e-01 8.312093327368e-01 9.196788061636e-01 1.011852948097e+00 1.050849080713e+00 1.015198885620e+00 9.229280722634e-01 8.291860949380e-01 8.022221947493e-01 8.588358393603e-01 9.436009997035e-01 9.935430284543e-01 9.813406466523e-01 9.218808276200e-01 8.655370345679e-01 8.680442441990e-01 9.353402092513e-01 1.016687720606e+00 1.056746411927e+00 1.029798072298e+00 9.476683044661e-01 8.573074011691e-01 8.201454966050e-01 8.578418058317e-01 9.259277445736e-01 9.633648584060e-01 9.345905354056e-01 8.325523594134e-01 7.525547718308e-01 6.848044116474e-01 6.802120099555e-01 7.172739091769e-01 7.411077505137e-01 7.166600436479e-01 6.449592338034e-01 5.621749255853e-01 5.246410656529e-01 5.549256521078e-01 6.098106015453e-01 6.354541102461e-01 6.090606826305e-01 5.445718643692e-01 4.893294168938e-01 4.947300081449e-01 5.528448395177e-01 6.062306158840e-01 6.098263705620e-01 5.523417752747e-01 4.604131826668e-01 4.034801823185e-01 4.447807491579e-01 5.420889159346e-01 6.163769117166e-01 6.256110101196e-01 5.666400040260e-01 4.756290984289e-01 4.298446778954e-01 4.833081325977e-01 5.807655688737e-01 6.431854539694e-01 6.311696565212e-01 5.470356654732e-01 4.435185595963e-01 4.316469055067e-01 5.516264697389e-01 7.019748880740e-01 7.961454508455e-01 7.947291630105e-01 6.960627154111e-01 5.436395902160e-01 3.981567849847e-01 4.375613941931e-01 6.054014992543e-01 7.558111327490e-01 8.248502550209e-01 7.978974115339e-01 6.957105216248e-01 5.754332170708e-01 5.225469811777e-01 5.733639359839e-01 6.606387767974e-01 7.118624333882e-01 7.004995103711e-01 6.422996249780e-01 5.876559689774e-01 5.922417307601e-01 6.560486240722e-01 7.243221274318e-01 7.471694608372e-01 7.048434903321e-01 6.097037315566e-01 5.067912820640e-01 4.641899217950e-01 5.086105638844e-01 5.859542244252e-01 6.390942822899e-01 6.474773501766e-01 6.215882841834e-01 5.904114195735e-01 5.802347470043e-01 5.909248218270e-01 5.986434410269e-01 5.819326077106e-01 5.400825553376e-01 4.964058020525e-01 4.833412028080e-01 5.074345386464e-01 5.374961868691e-01 5.364762474739e-01 4.870035779213e-01 4.142074118837e-01 3.647429487874e-01 3.660309367683e-01 4.312172695317e-01 5.059768487139e-01 5.472810112958e-01 5.370088815580e-01 4.779064329019e-01 3.950226747583e-01 3.385508350439e-01 3.566311443693e-01 4.381534944313e-01 5.055274944329e-01 5.171900009907e-01 4.701618323297e-01 3.887192944245e-01 3.267421475857e-01 3.384316934638e-01 4.012492760171e-01 4.554502103725e-01 4.731698443945e-01 4.628753887633e-01 4.607426243486e-01 5.019785064618e-01 5.803566301811e-01 6.582572155662e-01 7.031766661493e-01 7.035581675900e-01 6.707337236920e-01 6.343099993749e-01 6.252100034631e-01 6.499087656992e-01 6.870020022359e-01 7.128431230798e-01 7.217547275339e-01 7.268325831296e-01 7.458965561339e-01 7.816357134434e-01 8.170750148650e-01 8.311823214927e-01 8.172428237459e-01 7.916708202236e-01 7.867249164450e-01 8.207951350387e-01 8.784354991178e-01 9.231688743480e-01 9.229514725615e-01 8.676084993900e-01 7.780120221631e-01 7.082359288008e-01 7.177352938236e-01 8.040705440592e-01 9.035520190296e-01 9.567884698255e-01 9.380625931066e-01 8.608841111446e-01 7.804130153050e-01 7.738687863800e-01 8.643880980734e-01 9.890159527292e-01 1.071421500761e+00 1.067740260865e+00 9.741379450097e-01 8.310692127750e-01 7.279424351970e-01 7.545415748229e-01 8.813882732057e-01 1.001650108069e+00 1.040157868535e+00 9.716359874141e-01 8.194319423654e-01 6.679351039215e-01 6.553606298722e-01 8.067460966975e-01 9.911877232126e-01 1.104696683166e+00 1.103776845931e+00 9.928222025581e-01 8.259767662788e-01 7.164114818207e-01 7.710964935001e-01 9.371974685805e-01 1.089788801527e+00 1.155825671725e+00 1.117580289549e+00 1.003946947341e+00 8.872719743616e-01 8.563630213397e-01 9.319046006164e-01 1.041458706386e+00 1.107134220196e+00 1.109356947428e+00 1.069494581346e+00 1.021471959520e+00 1.007050295074e+00 1.042750207925e+00 1.103632834857e+00 1.146229866781e+00 1.139192301232e+00 1.078849607234e+00 9.946193548269e-01 9.438894941517e-01 9.764665903379e-01 1.082304190174e+00 1.201685752376e+00 1.276666828489e+00 1.276425765845e+00 1.202860149327e+00 1.092673566481e+00 1.013357739970e+00 1.027633611776e+00 1.130484049866e+00 1.254363416676e+00 1.331448443799e+00 1.324359064743e+00 1.230926352273e+00 1.086115748715e+00 9.634155593941e-01 9.473898572493e-01 1.050040324047e+00 1.194623373035e+00 1.299645704143e+00 1.320190039135e+00 1.249377869791e+00 1.116871479131e+00 9.890248921081e-01 9.492310991639e-01 1.026468078201e+00 1.159816737935e+00 1.269100968226e+00 1.305889501013e+00 1.259149354495e+00 1.152619208652e+00 1.041698908214e+00 9.951054589411e-01 1.042363480245e+00 1.141521452548e+00 1.224727952144e+00 1.245834278882e+00 1.192941615146e+00 1.089498732270e+00 9.932613997816e-01 9.758783738899e-01 1.062525392004e+00 1.204109073842e+00 1.331636000639e+00 1.399367568762e+00 1.392234479721e+00 1.323659398696e+00 1.231562286790e+00 1.166873138459e+00 1.166154446137e+00 1.223334971960e+00 1.298397930998e+00 1.351516310259e+00 1.363768594032e+00 1.340318195638e+00 1.304173938144e+00 1.282239114354e+00 1.287074873460e+00 1.307595513599e+00 1.318587694385e+00 1.299553856386e+00 1.248861446670e+00 1.189082179852e+00 1.160297300198e+00 1.194549546152e+00 1.286061431158e+00 1.394301488557e+00 1.473273791524e+00 1.493002158096e+00 1.447636903815e+00 1.357462263965e+00 1.265760711161e+00 1.222505875205e+00 1.250290396209e+00 1.323356859488e+00 1.390918652655e+00 1.412285113444e+00 1.373713733922e+00 1.292487406455e+00 1.213439576873e+00 1.189341998800e+00 1.240254098293e+00 1.332282591714e+00 1.407516843593e+00 1.421121111801e+00 1.357407273153e+00 1.235423399353e+00 1.111443278140e+00 1.064422038455e+00 1.134796015240e+00 1.276224202327e+00 1.406620750210e+00 1.465497295425e+00 1.427646217629e+00 1.303598677163e+00 1.140939371330e+00 1.021177702254e+00 1.018618603000e+00 1.120461262573e+00 1.241018289147e+00 1.304720253902e+00 1.277115421963e+00 1.166483152160e+00 1.026062453003e+00 9.499773144727e-01 1.011343459984e+00 1.172270232010e+00 1.334356746930e+00 1.422987870813e+00 1.404030988375e+00 1.281760023036e+00 1.100918697479e+00 9.520317061533e-01 9.405730055681e-01 1.072734776176e+00 1.246577338696e+00 1.369074342129e+00 1.394025446400e+00 1.315914145944e+00 1.165240558305e+00 1.007328180795e+00 9.276790228592e-01 9.676383537868e-01 1.074645990005e+00 1.167744666521e+00 1.199532672578e+00 1.164182907608e+00 1.091394364753e+00 1.034381545053e+00 1.038604127055e+00 1.101405251920e+00 1.176157152821e+00 1.214239242114e+00 1.192000496530e+00 1.117984708575e+00 1.031539726097e+00 9.882361333593e-01 1.019310433915e+00 1.098453911513e+00 1.168065225111e+00 1.181858900869e+00 1.122193477640e+00 1.003941103070e+00 8.761071534680e-01 8.119471210613e-01 8.536292639826e-01 9.588779132960e-01 1.052064653310e+00 1.082246602906e+00 1.033211090572e+00 9.216641987356e-01 7.972865568423e-01 7.335934358331e-01 7.726049039795e-01 8.707915131949e-01 9.535516415553e-01 9.724594087707e-01 9.127241563492e-01 7.906744199597e-01 6.557140509206e-01 5.876859527517e-01 6.349618467409e-01 7.437749365189e-01 8.342164834696e-01 8.613543718871e-01 8.142126045082e-01 7.108124958530e-01 5.996702576151e-01 5.542813501633e-01 6.118751774359e-01 7.215017378727e-01 8.155601480931e-01 8.570783837373e-01 8.378247848598e-01 7.728352728978e-01 6.965571889611e-01 6.523590901702e-01 6.639407671326e-01 7.122575299804e-01 7.574013220332e-01 7.696379105912e-01 7.388880891068e-01 6.739302032395e-01 5.999782436089e-01 5.524684815208e-01 5.568849744259e-01 6.052229660151e-01 6.668960976056e-01 7.153202481292e-01 7.369761913562e-01 7.295261528361e-01 6.986951811448e-01 6.563551898066e-01 6.191665136062e-01 6.053035161131e-01 6.261272570973e-01 6.775526291451e-01 7.420075674365e-01 7.979160160521e-01 8.271306360388e-01 8.188509554897e-01 7.720038305058e-01 6.975598791396e-01 6.203523181214e-01 5.753473644286e-01 5.869768706141e-01 6.441522060871e-01 7.127397525789e-01 7.641504944368e-01 7.855428169691e-01 7.790872727597e-01 7.580642067560e-01 7.398719098158e-01 7.363263844831e-01 7.464393963724e-01 7.592615294155e-01 7.639931661561e-01 7.580568016101e-01 7.491464899902e-01 7.506070404570e-01 7.714871807978e-01 8.086537444282e-01 8.485392178718e-01 8.760978504668e-01 8.827261339762e-01 8.695053295697e-01 8.465960178542e-01 8.290131931134e-01 8.292680424685e-01 8.510180264502e-01 8.887350123265e-01 9.333693102316e-01 9.777704110439e-01 1.017740098445e+00 1.050333312686e+00 1.072033969132e+00 1.078952892038e+00 1.069474612642e+00 1.047311836922e+00 1.022675632349e+00 1.009082716728e+00 1.015145048522e+00 1.037072942674e+00 1.059680154700e+00 1.065783908159e+00 1.047149006848e+00 1.011759622712e+00 9.846139249826e-01 9.961811508622e-01 1.057967486418e+00 1.148929635810e+00 1.229858844199e+00 1.265409892779e+00 1.237271071734e+00 1.150959599184e+00 1.041093405662e+00 9.702606588596e-01 9.968467810050e-01 1.116060410509e+00 1.265055153831e+00 1.379673484370e+00 1.420864207310e+00 1.377260756930e+00 1.264345554509e+00 1.123732757906e+00 1.016908088393e+00 9.962456127029e-01 1.058748503669e+00 1.151716308948e+00 1.224383239928e+00 1.254005841332e+00 1.245770790281e+00 1.223486211574e+00 1.213786392924e+00 1.227870133497e+00 1.254058511871e+00 1.269148362793e+00 1.256721745158e+00 1.218807426447e+00 1.177479236067e+00 1.164040736142e+00 1.196156790258e+00 1.261220503681e+00 1.325606041222e+00 1.357408593524e+00 1.342005144841e+00 1.287399979487e+00 1.222246052544e+00 1.183996669208e+00 1.195320207942e+00 1.246059473962e+00 1.303392966355e+00 1.337406377228e+00 1.337575194975e+00 1.315995808095e+00 1.300167240978e+00 1.315476407559e+00 1.365542099111e+00 1.429147824794e+00 1.476548280945e+00 1.487957008410e+00 1.463129548324e+00 1.421401135410e+00 1.392219046261e+00 1.396584833350e+00 1.430840695168e+00 1.469657156571e+00 1.485128864624e+00 1.464626144815e+00 1.418973397087e+00 1.379654356020e+00 1.381760393241e+00 1.436706020206e+00 1.520209616815e+00 1.589896834577e+00 1.610589916650e+00 1.569378014322e+00 1.481450449872e+00 1.389169483607e+00 1.347729732118e+00 1.389297539910e+00 1.494074078209e+00 1.608755237309e+00 1.683972399154e+00 1.693167716862e+00 1.635764399055e+00 1.534408840145e+00 1.428186258604e+00 1.358305932386e+00 1.346588065925e+00 1.382892245438e+00 1.437471152171e+00 1.483326074283e+00 1.507090291822e+00 1.507693543663e+00 1.490157502954e+00 1.459831109236e+00 1.420741620047e+00 1.378302216958e+00 1.342843693459e+00 1.328982453142e+00 1.347369895591e+00 1.393907704320e+00 1.447908827517e+00 1.481700170192e+00 1.473785003842e+00 1.418754877985e+00 1.332349040149e+00 1.250185605259e+00 1.213357424033e+00 1.238927549246e+00 1.302779315713e+00 1.359169326844e+00 1.371273974512e+00 1.327781721591e+00 1.247994175687e+00 1.178413819585e+00 1.170362209903e+00 1.237171938391e+00 1.338985488975e+00 1.417707680309e+00 1.432117645399e+00 1.371716324685e+00 1.261131260886e+00 1.159350101668e+00 1.137014238302e+00 1.216867738456e+00 1.346980824270e+00 1.452248713429e+00 1.480158478330e+00 1.412633488391e+00 1.267939173888e+00 1.103316108391e+00 1.008345444528e+00 1.046806625788e+00 1.180843566173e+00 1.318508226185e+00 1.392090324122e+00 1.374885088756e+00 1.277609388033e+00 1.145455271028e+00 1.049506393576e+00 1.048698287708e+00 1.133225006213e+00 1.237666165486e+00 1.302442291188e+00 1.300800224054e+00 1.239371826696e+00 1.152243292909e+00 1.087356212580e+00 1.078052693076e+00 1.116134362785e+00 1.162534518642e+00 1.181764615886e+00 1.162277445968e+00 1.118960738358e+00 1.083491792470e+00 1.082331279163e+00 1.113591437367e+00 1.148090477397e+00 1.153368114889e+00 1.115574632838e+00 1.050012650005e+00 1.000382484644e+00 1.015168999758e+00 1.101607793364e+00 1.214360193632e+00 1.293937588981e+00 1.297962894540e+00 1.211788767291e+00 1.053489507350e+00 8.823230656155e-01 8.004114390049e-01 8.760588287706e-01 1.045283375288e+00 1.202066037068e+00 1.280662936942e+00 1.257023591099e+00 1.142622990354e+00 9.853363895741e-01 8.698490323044e-01 8.773007348194e-01 9.933841776144e-01 1.128616476272e+00 1.211022883779e+00 1.211476944626e+00 1.140335890907e+00 1.044422006501e+00 9.943967107450e-01 1.036846293025e+00 1.144559509725e+00 1.247046333556e+00 1.286204621380e+00 1.236322303168e+00 1.107594892365e+00 9.507674927067e-01 8.575446141132e-01 9.041463605989e-01 1.054304434903e+00 1.209509657897e+00 1.298386502325e+00 1.290769959209e+00 1.193103230439e+00 1.048376325942e+00 9.352502144279e-01 9.331930127807e-01 1.039857125436e+00 1.174617976705e+00 1.262681700417e+00 1.267464056687e+00 1.189963320679e+00 1.066943499149e+00 9.667209298537e-01 9.575609619589e-01 1.041801310441e+00 1.153009389439e+00 1.222709196161e+00 1.214461752702e+00 1.127176992023e+00 9.948852898349e-01 8.849322322170e-01 8.694318037582e-01 9.538313925409e-01 1.070023053348e+00 1.149713334449e+00 1.159209932717e+00 1.100421246826e+00 1.007499210241e+00 9.374140333895e-01 9.370356156798e-01 9.980120545287e-01 1.065542081621e+00 1.087324177656e+00 1.039907448807e+00 9.354175003985e-01 8.250782642711e-01 7.875611930087e-01 8.612207293187e-01 9.924154358177e-01 1.100729145019e+00 1.133995686738e+00 1.075568837069e+00 9.449187157900e-01 8.042374118448e-01 7.539296876113e-01 8.465542459720e-01 1.011619409765e+00 1.153587042642e+00 1.217417675092e+00 1.188265720379e+00 1.087496038096e+00 9.721452247138e-01 9.203192809258e-01 9.715176677304e-01 1.079889277448e+00 1.167666581245e+00 1.182738104986e+00 1.112172161932e+00 9.849240925552e-01 8.755851406567e-01 8.771590167540e-01 1.002799389110e+00 1.167743643154e+00 1.285509710031e+00 1.308340754459e+00 1.227379239194e+00 1.073411294453e+00 9.234201196445e-01 8.860755132718e-01 9.997780809005e-01 1.179067745102e+00 1.324850904700e+00 1.382224030404e+00 1.338388496534e+00 1.217997218358e+00 1.081537184368e+00 1.010711435345e+00 1.050572111702e+00 1.159357501214e+00 1.258799782036e+00 1.295948940924e+00 1.257654356209e+00 1.168625547630e+00 1.084725245399e+00 1.067201348883e+00 1.131904554542e+00 1.233799450357e+00 1.313047764303e+00 1.333275701768e+00 1.291095440787e+00 1.214151133132e+00 1.150671960934e+00 1.142192650844e+00 1.189416419156e+00 1.252918488223e+00 1.288678524025e+00 1.275270728158e+00 1.221914434255e+00 1.164712520155e+00 1.147739381001e+00 1.188677235065e+00 1.261489009602e+00 1.319930724240e+00 1.329894518626e+00 1.285568662104e+00 1.213364454770e+00 1.164949984994e+00 1.187311075006e+00 1.280373405988e+00 1.397050720395e+00 1.483525129637e+00 1.507721860112e+00 1.467597000979e+00 1.390198648022e+00 1.322566163343e+00 1.307085273158e+00 1.349015873928e+00 1.412860459445e+00 1.453324806288e+00 1.444064938339e+00 1.388823391825e+00 1.320003707442e+00 1.283843091270e+00 1.308251000729e+00 1.376999419175e+00 1.443908352054e+00 1.466857846241e+00 1.429130368334e+00 1.346755857582e+00 1.266555611534e+00 1.246570458314e+00 1.311814052738e+00 1.429111218571e+00 1.538714994065e+00 1.593865624239e+00 1.576236194259e+00 1.497586069235e+00 1.395509542872e+00 1.320271951556e+00 1.306687252153e+00 1.347702736391e+00 1.403864100185e+00 1.436916838218e+00 1.431484158781e+00 1.398326484116e+00 1.365154238095e+00 1.357780042421e+00 1.380026155350e+00 1.410839364727e+00 1.421889141020e+00 1.397748060000e+00 1.346681699630e+00 1.299529105989e+00 1.293042166442e+00 1.340834303126e+00 1.418848221334e+00 1.483723214873e+00 1.500259101814e+00 1.456908947599e+00 1.370995107514e+00 1.285701119452e+00 1.251453634464e+00 1.288765895894e+00 1.367977132439e+00 1.435956890273e+00 1.452529339650e+00 1.407533022104e+00 1.325194851865e+00 1.259085339050e+00 1.265267058076e+00 1.354961299055e+00 1.482507325884e+00 1.585861901438e+00 1.621793409875e+00 1.577616401883e+00 1.473439490614e+00 1.359902464769e+00 1.302165831233e+00 1.337460017833e+00 1.440188333920e+00 1.547893329081e+00 1.607341272803e+00 1.594271382797e+00 1.515705327279e+00 1.406630851417e+00 1.319509427790e+00 1.298051302528e+00 1.344243535281e+00 1.418582065181e+00 1.474626120460e+00 1.485742240513e+00 1.452618218926e+00 1.400222163842e+00 1.366245834161e+00 1.379230387044e+00 1.437544662403e+00 1.511419981000e+00 1.564448964814e+00 1.571840353098e+00 1.527805412284e+00 1.446111364822e+00 1.356327511599e+00 1.293892324000e+00 1.282182336731e+00 1.317023846962e+00 1.370945431298e+00 1.412181231704e+00 1.419169664999e+00 1.385333944312e+00 1.318716342009e+00 1.239194168862e+00 1.172855115163e+00 1.141967743693e+00 1.153067719721e+00 1.193632003588e+00 1.241553854309e+00 1.277165590485e+00 1.289706262205e+00 1.278204018966e+00 1.249254923583e+00 1.213301584112e+00 1.179924627760e+00 1.154085126877e+00 1.135433646375e+00 1.120857289263e+00 1.108383410827e+00 1.099223483795e+00 1.096377268511e+00 1.101140553115e+00 1.110211940042e+00 1.116344455887e+00 1.112527306964e+00 1.096836885438e+00 1.075332062421e+00 1.060579642290e+00 1.064743826181e+00 1.090563041182e+00 1.127733895562e+00 1.158735630420e+00 1.168780952067e+00 1.153291030043e+00 1.120811152064e+00 1.090089204780e+00 1.080018226266e+00 1.095997023293e+00 1.124311881227e+00 1.141196200617e+00 1.127500082989e+00 1.079180460778e+00 1.012148271769e+00 9.598282990126e-01 9.564596329213e-01 1.008656754477e+00 1.087458792059e+00 1.152422525207e+00 1.175312063331e+00 1.149558569324e+00 1.092026476937e+00 1.038514239652e+00 1.026446245993e+00 1.066111173230e+00 1.130286549592e+00 1.177204537606e+00 1.176572068819e+00 1.121517920497e+00 1.032267747074e+00 9.535657454415e-01 9.344459842128e-01 9.859702247566e-01 1.067220547164e+00 1.122919597355e+00 1.116064077928e+00 1.038224889432e+00 9.137245877029e-01 8.041227047842e-01 7.903081913092e-01 8.930458711509e-01 1.044660785260e+00 1.168676625822e+00 1.219996133470e+00 1.184873649402e+00 1.078214325408e+00 9.436144350038e-01 8.491253842304e-01 8.517210914233e-01 9.377036701539e-01 1.040643219736e+00 1.104649199598e+00 1.105297597180e+00 1.047357223998e+00 9.599317521188e-01 8.879266591083e-01 8.696660428088e-01 9.065048906003e-01 9.645699205888e-01 1.007781731208e+00 1.019462597323e+00 1.005219299811e+00 9.863042095414e-01 9.858820447072e-01 1.012260039435e+00 1.052978542105e+00 1.085891392555e+00 1.094344676054e+00 1.075476292600e+00 1.040783019413e+00 1.010073399559e+00 9.998530910723e-01 1.012075143974e+00 1.033921649740e+00 1.048964248017e+00 1.048671234984e+00 1.037164118435e+00 1.028191987179e+00 1.035666687409e+00 1.062937899291e+00 1.099691513861e+00 1.129537823560e+00 1.140696879765e+00 1.132419020225e+00 1.115516720248e+00 1.106600672626e+00 1.117389049795e+00 1.145898678154e+00 1.177268714458e+00 1.193395547181e+00 1.182872499553e+00 1.146194618589e+00 1.096075237453e+00 1.052479804368e+00 1.032342764589e+00 1.038784401837e+00 1.059430840342e+00 1.076210383140e+00 1.076928827411e+00 1.061160175240e+00 1.040027098439e+00 1.030223151903e+00 1.043782784994e+00 1.079706228842e+00 1.124653159770e+00 1.161640379109e+00 1.178520013530e+00 1.172001075936e+00 1.147862957054e+00 1.118070291832e+00 1.095576919625e+00 1.088396568767e+00 1.095860016116e+00 1.110172784436e+00 1.121608825189e+00 1.123391742016e+00 1.114329652527e+00 1.098758902253e+00 1.084414500308e+00 1.079052741336e+00 1.086667422197e+00 1.105737292822e+00 1.130640842166e+00 1.155111552268e+00 1.175714433658e+00 1.193290462600e+00 1.211852944522e+00 1.235387844231e+00 1.263970831105e+00 1.292132754608e+00 1.310744792513e+00 1.311501025586e+00 1.291923199181e+00 1.258522519369e+00 1.226484385501e+00 1.213855318553e+00 1.230616882518e+00 1.270474927300e+00 1.313564642029e+00 1.337630902128e+00 1.329007576331e+00 1.288964793868e+00 1.235386427244e+00 1.197733200178e+00 1.201699765555e+00 1.250036538260e+00 1.319139681996e+00 1.375555458749e+00 1.394036460367e+00 1.366678028340e+00 1.305319577500e+00 1.238499636058e+00 1.199918775484e+00 1.207933176385e+00 1.251247017913e+00 1.298542981442e+00 1.320531899260e+00 1.304309178638e+00 1.257566553396e+00 1.205321085379e+00 1.178023038894e+00 1.192204085534e+00 1.237879489611e+00 1.287675400047e+00 1.316754866359e+00 1.315660384601e+00 1.293149537818e+00 1.270663959953e+00 1.269124225970e+00 1.293877074942e+00 1.330110896676e+00 1.353520369830e+00 1.345447344637e+00 1.302356214673e+00 1.238387263724e+00 1.180687921442e+00 1.155669287071e+00 1.170891313326e+00 1.209163537539e+00 1.242643101337e+00 1.251013767087e+00 1.230640234319e+00 1.194993010484e+00 1.167698643881e+00 1.168930204732e+00 1.202119727653e+00 1.253090790643e+00 1.302419296838e+00 1.337907822124e+00 1.358821415891e+00 1.372593345935e+00 1.387015347734e+00 1.403003919101e+00 1.413362346368e+00 1.408217483370e+00 1.383233577181e+00 1.345305242543e+00 1.311876553164e+00 1.302229239131e+00 1.323590432045e+00 1.363702836844e+00 1.398163023780e+00 1.404859209474e+00 1.375244803744e+00 1.319181115711e+00 1.262721025746e+00 1.236665878425e+00 1.256470712385e+00 1.309710074277e+00 1.366293325024e+00 1.398849466979e+00 1.395890272909e+00 1.364873145361e+00 1.327311611548e+00 1.306702228238e+00 1.312774553100e+00 1.334406869853e+00 1.348895568765e+00 1.338149745975e+00 1.300215945242e+00 1.252068493503e+00 1.222138794502e+00 1.232033603371e+00 1.278162431996e+00 1.333271808462e+00 1.365816177804e+00 1.357396089521e+00 1.310937315592e+00 1.250885772734e+00 1.213565462803e+00 1.224970764152e+00 1.279077817335e+00 1.342264803368e+00 1.377765495224e+00 1.364458531676e+00 1.304129563883e+00 1.221378386574e+00 1.155504709056e+00 1.139413367507e+00 1.173854949228e+00 1.226924239332e+00 1.260406150053e+00 1.252139809546e+00 1.204207742774e+00 1.142056831932e+00 1.104383882410e+00 1.119699622221e+00 1.183089896315e+00 1.261859835964e+00 1.321727020865e+00 1.344646306193e+00 1.333341603079e+00 1.307359990057e+00 1.292093029047e+00 1.302804818060e+00 1.333795780668e+00 1.363545810624e+00 1.370150141654e+00 1.344138954348e+00 1.293865542413e+00 1.243025552387e+00 1.219153345522e+00 1.235223511926e+00 1.278765742723e+00 1.321125004005e+00 1.335903803194e+00 1.311464453047e+00 1.255492058781e+00 1.193435047666e+00 1.159051736279e+00 1.174986348380e+00 1.235608591768e+00 1.312286732413e+00 1.373539951635e+00 1.399205625236e+00 1.384674660179e+00 1.339552220397e+00 1.283226678353e+00 1.237480098173e+00 1.216959458192e+00 1.222586741846e+00 1.243335376080e+00 1.264577072780e+00 1.275663237001e+00 1.272796709954e+00 1.258215027723e+00 1.237626767232e+00 1.217420365598e+00 1.202790857493e+00 1.196898331249e+00 1.200881532387e+00 1.214100168352e+00 1.234066959845e+00 1.256560378424e+00 1.276180573466e+00 1.287582109687e+00 1.287146679885e+00 1.274459959773e+00 1.253110532673e+00 1.230257808246e+00 1.214445608005e+00 1.212131418172e+00 1.224289606180e+00 1.245554939307e+00 1.266807586323e+00 1.279525129263e+00 1.279824195107e+00 1.270702529208e+00 1.261567433519e+00 1.264527598533e+00 1.287916597681e+00 1.330696906093e+00 1.382307458872e+00 1.428003013584e+00 1.455775819289e+00 1.461241697827e+00 1.449166182727e+00 1.431507340177e+00 1.421727481137e+00 1.427399296829e+00 1.445754674069e+00 1.465769901563e+00 1.475387152199e+00 1.468573707039e+00 1.448581372147e+00 1.426383877613e+00 1.414417119241e+00 1.418677169138e+00 1.434851193784e+00 1.451842459017e+00 1.460111293096e+00 1.458600522828e+00 1.456033859863e+00 1.465542593938e+00 1.494556756947e+00 1.537096343554e+00 1.575555452093e+00 1.590308962030e+00 1.570393942578e+00 1.520413470249e+00 1.461457622965e+00 1.423466407483e+00 1.427615531248e+00 1.469277684717e+00 1.519783062411e+00 1.545133768182e+00 1.523933962507e+00 1.456704486230e+00 1.367769872849e+00 1.298230927387e+00 1.284053072419e+00 1.327478176023e+00 1.394242477695e+00 1.441310535646e+00 1.442525956504e+00 1.398936237450e+00 1.338381090698e+00 1.303286508051e+00 1.322707642629e+00 1.386293486380e+00 1.451698005138e+00 1.474989880294e+00 1.433139849141e+00 1.333534792286e+00 1.216467759374e+00 1.145237617115e+00 1.165623197877e+00 1.258630473456e+00 1.358549335129e+00 1.405632770760e+00 1.371270000782e+00 1.263241048779e+00 1.127275737633e+00 1.039841063293e+00 1.061949506729e+00 1.173036099529e+00 1.295192840557e+00 1.362888098726e+00 1.348639798264e+00 1.264588360484e+00 1.160236349248e+00 1.107118643901e+00 1.148421908898e+00 1.253170154114e+00 1.349698744555e+00 1.381494404396e+00 1.328655462889e+00 1.212302055117e+00 1.095111264230e+00 1.060563380671e+00 1.141676281592e+00 1.280331942774e+00 1.391635354469e+00 1.420272086876e+00 1.352786447423e+00 1.219710524515e+00 1.096774698918e+00 1.077984255295e+00 1.187357589739e+00 1.347675290571e+00 1.465500373286e+00 1.484250602027e+00 1.390836854961e+00 1.216818558801e+00 1.044211819711e+00 9.895176617780e-01 1.096704988160e+00 1.273845569179e+00 1.408627395924e+00 1.436505438294e+00 1.340788563721e+00 1.149715201779e+00 9.444972193619e-01 8.594886477392e-01 9.672107928698e-01 1.166398559114e+00 1.330238333699e+00 1.392282986353e+00 1.337798642809e+00 1.196049013734e+00 1.040750519142e+00 9.748120802068e-01 1.047215820089e+00 1.190243602123e+00 1.305037514607e+00 1.332212032656e+00 1.258833561844e+00 1.115583422911e+00 9.766873932264e-01 9.368089452818e-01 1.023046333022e+00 1.158533252644e+00 1.253161267899e+00 1.257697738482e+00 1.167502726471e+00 1.022495323184e+00 9.091313131771e-01 9.225259880069e-01 1.060382269611e+00 1.228168266646e+00 1.342293975233e+00 1.362819366421e+00 1.290694790791e+00 1.165678092699e+00 1.062326149389e+00 1.056394740281e+00 1.153417990228e+00 1.283849743748e+00 1.374390534559e+00 1.385923087615e+00 1.317339945316e+00 1.203018856040e+00 1.105741974595e+00 1.086953656784e+00 1.153505921732e+00 1.251655876711e+00 1.320196308780e+00 1.325988169129e+00 1.270585125709e+00 1.187062653427e+00 1.127995186445e+00 1.133866449295e+00 1.197533062603e+00 1.272283330583e+00 1.311207798291e+00 1.291647772110e+00 1.221263938569e+00 1.135790030917e+00 1.085721153113e+00 1.103019075370e+00 1.171352897571e+00 1.242324684181e+00 1.272968494931e+00 1.245263335855e+00 1.170357913558e+00 1.086394713475e+00 1.044997336189e+00 1.076610001774e+00 1.162146083240e+00 1.253080045712e+00 1.308274277054e+00 1.310135667449e+00 1.265851515181e+00 1.202760187304e+00 1.156843174220e+00 1.152297441052e+00 1.184696184650e+00 1.227043524950e+00 1.251545483537e+00 1.245171961453e+00 1.213179907975e+00 1.174327636621e+00 1.149606679013e+00 1.148487620069e+00 1.163273203410e+00 1.177300586235e+00 1.178871825586e+00 1.169944939614e+00 1.165285223723e+00 1.182436982362e+00 1.227283455293e+00 1.287490634863e+00 1.340468013834e+00 1.366977944012e+00 1.361008690351e+00 1.333307941327e+00 1.307698536746e+00 1.308968807331e+00 1.345910374249e+00 1.403942713716e+00 1.455461834449e+00 1.476495772330e+00 1.458004288898e+00 1.409860351948e+00 1.357829657451e+00 1.332006821910e+00 1.347881234453e+00 1.394259926223e+00 1.442092497733e+00 1.463982042458e+00 1.448367081381e+00 1.404732349478e+00 1.360421308913e+00 1.347398727710e+00 1.380422606337e+00 1.444112415357e+00 1.503991139091e+00 1.527858879594e+00 1.500570239128e+00 1.430205331416e+00 1.347709045579e+00 1.296827658042e+00 1.308444877736e+00 1.374458309490e+00 1.453897484670e+00 1.502353621357e+00 1.493294290696e+00 1.426024014629e+00 1.326974172792e+00 1.244570237150e+00 1.227365925928e+00 1.286452619965e+00 1.384768378062e+00 1.469382289571e+00 1.502479644167e+00 1.472187582336e+00 1.393217127011e+00 1.302850980637e+00 1.247455813732e+00 1.254688860961e+00 1.311318438822e+00 1.375996850857e+00 1.409906999902e+00 1.394597905622e+00 1.335517626349e+00 1.258373996732e+00 1.198439116977e+00 1.181096963547e+00 1.204556170671e+00 1.244122651406e+00 1.273645433781e+00 1.281787193368e+00 1.275160289882e+00 1.271335504352e+00 1.285258674746e+00 1.317168670135e+00 1.352438691379e+00 1.372989796521e+00 1.370071339244e+00 1.350638675236e+00 1.334603490887e+00 1.342515793960e+00 1.379095682201e+00 1.427229369089e+00 1.458827455521e+00 1.451439989589e+00 1.400213952090e+00 1.322729925141e+00 1.255302921470e+00 1.235167377148e+00 1.271617168542e+00 1.335889411937e+00 1.384117631124e+00 1.384686434156e+00 1.331992136242e+00 1.250126649642e+00 1.186857144979e+00 1.187696828675e+00 1.256013264906e+00 1.347649009282e+00 1.407626913587e+00 1.400682873153e+00 1.322863224829e+00 1.205329315404e+00 1.111167066009e+00 1.105025089182e+00 1.191943988971e+00 1.309033496109e+00 1.383909871134e+00 1.372328736755e+00 1.266832985898e+00 1.100718965919e+00 9.542904350903e-01 9.319882148281e-01 1.055116016805e+00 1.229913453282e+00 1.358218738168e+00 1.385862154286e+00 1.300820575235e+00 1.131959077403e+00 9.558658250524e-01 8.900512590754e-01 9.914082170616e-01 1.173592081752e+00 1.324103074013e+00 1.378073025143e+00 1.315909933347e+00 1.157669911044e+00 9.662087475646e-01 8.491087630816e-01 8.923253630982e-01 1.044142393538e+00 1.190525728066e+00 1.259544898297e+00 1.229157445894e+00 1.119674942630e+00 9.924796830786e-01 9.367727148136e-01 1.002079601113e+00 1.139056603611e+00 1.262066267971e+00 1.314623881809e+00 1.280627487291e+00 1.182243953047e+00 1.076745411513e+00 1.036712454255e+00 1.093247268969e+00 1.201644405629e+00 1.289800676455e+00 1.308077663066e+00 1.242474949980e+00 1.115608496832e+00 9.864390198143e-01 9.334202430133e-01 9.905971690769e-01 1.105769713534e+00 1.201042605819e+00 1.227323479345e+00 1.173686301418e+00 1.066077651506e+00 9.646506111836e-01 9.406101644736e-01 1.013500095769e+00 1.128140516658e+00 1.213995357621e+00 1.227952822992e+00 1.161557440453e+00 1.040556014148e+00 9.235133665838e-01 8.818929193696e-01 9.380980643776e-01 1.036827893302e+00 1.105534440318e+00 1.099996234615e+00 1.011455927111e+00 8.675471893002e-01 7.375440860386e-01 7.148805810435e-01 8.179641645893e-01 9.611564647883e-01 1.060548672920e+00 1.072941488139e+00 9.910467494176e-01 8.422889012176e-01 6.971859371687e-01 6.628396854579e-01 7.732985479363e-01 9.351234998318e-01 1.054976989140e+00 1.084480328173e+00 1.010548286644e+00 8.510938487909e-01 6.619419692114e-01 5.546814859590e-01 6.255350931833e-01 7.940701240310e-01 9.406588154178e-01 1.005567593765e+00 9.714029569794e-01 8.536344604813e-01 7.049780646528e-01 6.229861435102e-01 6.866987159449e-01 8.413911464643e-01 9.859040958548e-01 1.060170970847e+00 1.043168901407e+00 9.461485606230e-01 8.141627953882e-01 7.268277061750e-01 7.544766966342e-01 8.717132263979e-01 9.930272742593e-01 1.054356979298e+00 1.028172991242e+00 9.201712343289e-01 7.718459967377e-01 6.675677559910e-01 6.954837666748e-01 8.324104179912e-01 9.802550813481e-01 1.069006940158e+00 1.068569786591e+00 9.812006115948e-01 8.408306837891e-01 7.167875497396e-01 6.938625444550e-01 7.834821892582e-01 9.066829168883e-01 9.894019523390e-01 9.963623452811e-01 9.262353445600e-01 8.080930066776e-01 6.999344824734e-01 6.679302881810e-01 7.221487826359e-01 8.027681527125e-01 8.498348573910e-01 8.379995440678e-01 7.781296435093e-01 7.147854409234e-01 7.079753872718e-01 7.779335374740e-01 8.799462901262e-01 9.543587346910e-01 9.643781550846e-01 9.045268558447e-01 8.044269934181e-01 7.305180396457e-01 7.527323075043e-01 8.638558817089e-01 9.880590543240e-01 1.057010831085e+00 1.035375273120e+00 9.223365480532e-01 7.580643068017e-01 6.407485673877e-01 6.872167061677e-01 8.650158065620e-01 1.048980474157e+00 1.157448731587e+00 1.156416770035e+00 1.051068514103e+00 8.914778730396e-01 7.853785335767e-01 8.457418044289e-01 1.039288025051e+00 1.243054120160e+00 1.370590913208e+00 1.383463116706e+00 1.283762797486e+00 1.115624119511e+00 9.705615188431e-01 9.571296830428e-01 1.085908206036e+00 1.254438008034e+00 1.365908479687e+00 1.372759169800e+00 1.274003465734e+00 1.115132302520e+00 9.900230386105e-01 1.000134159798e+00 1.142059382536e+00 1.313285511401e+00 1.423284620747e+00 1.429489187492e+00 1.335261004795e+00 1.189520037227e+00 1.083044386739e+00 1.101442655821e+00 1.233379939273e+00 1.386051314503e+00 1.476971065227e+00 1.467633085668e+00 1.364413804313e+00 1.218065086351e+00 1.116477250569e+00 1.134939587017e+00 1.256062389666e+00 1.392473545583e+00 1.470274695410e+00 1.460265492165e+00 1.379549994794e+00 1.287276378614e+00 1.261181744157e+00 1.336809118136e+00 1.469882157821e+00 1.582836012410e+00 1.619537152079e+00 1.564319977784e+00 1.445832411972e+00 1.333994408382e+00 1.310539903019e+00 1.398891272922e+00 1.536730962089e+00 1.638245155334e+00 1.647229319563e+00 1.551629498668e+00 1.387578259354e+00 1.241173343603e+00 1.217836143709e+00 1.343168931839e+00 1.530345014083e+00 1.677390638103e+00 1.725523448442e+00 1.664808634624e+00 1.532545110227e+00 1.409042249502e+00 1.385808066683e+00 1.488997630188e+00 1.651820440652e+00 1.784582428057e+00 1.830060698845e+00 1.775024064649e+00 1.648569670929e+00 1.515350595789e+00 1.450579325328e+00 1.486519149289e+00 1.582104018666e+00 1.665123477772e+00 1.684498542577e+00 1.628883020115e+00 1.526647421929e+00 1.435615759462e+00 1.412904431589e+00 1.469730744525e+00 1.562096603958e+00 1.631997889330e+00 1.644454388885e+00 1.599042919362e+00 1.526891804724e+00 1.475632146355e+00 1.479330260098e+00 1.531211349555e+00 1.590780963451e+00 1.616016871484e+00 1.587183259822e+00 1.513900236232e+00 1.430478201587e+00 1.378508326660e+00 1.378052796448e+00 1.411061873160e+00 1.438314600909e+00 1.429697026328e+00 1.382004375544e+00 1.321032767111e+00 1.288310619517e+00 1.310720347136e+00 1.374544767640e+00 1.436415313075e+00 1.455643024581e+00 1.416480355088e+00 1.336438113339e+00 1.263276755334e+00 1.251391320533e+00 1.316002792705e+00 1.415076133049e+00 1.485754060108e+00 1.482639316020e+00 1.393467869706e+00 1.244907899348e+00 1.104875372401e+00 1.061611986348e+00 1.145984052795e+00 1.291153196405e+00 1.407750460387e+00 1.440680515399e+00 1.377603147187e+00 1.248730340077e+00 1.126230446755e+00 1.099903093897e+00 1.198973799141e+00 1.357817137452e+00 1.490259848338e+00 1.542962356142e+00 1.502839032481e+00 1.394471346310e+00 1.274973529156e+00 1.214175803261e+00 1.245828941632e+00 1.334820549895e+00 1.414778549218e+00 1.437432247256e+00 1.389717700964e+00 1.293875222823e+00 1.199934394707e+00 1.162496031966e+00 1.199033025543e+00 1.273921202652e+00 1.334125390120e+00 1.345811459031e+00 1.306265049053e+00 1.241663123491e+00 1.194140278878e+00 1.194856179340e+00 1.237798431366e+00 1.285688299055e+00 1.299998372525e+00 1.262609077930e+00 1.182777806532e+00 1.094493588498e+00 1.041345383194e+00 1.045255468049e+00 1.084959105847e+00 1.115728379453e+00 1.103018950654e+00 1.039506692225e+00 9.493462200400e-01 8.830090841442e-01 8.880207386379e-01 9.614101354023e-01 1.051835951163e+00 1.106809608324e+00 1.099255980965e+00 1.032688176131e+00 9.410902717882e-01 8.807720398391e-01 8.957040366693e-01 9.724752672582e-01 1.054617036880e+00 1.090753958176e+00 1.056086533110e+00 9.554877599772e-01 8.246164637270e-01 7.281195066123e-01 7.266293382055e-01 8.083723733626e-01 9.037509090676e-01 9.557520312818e-01 9.414618021199e-01 8.703629568435e-01 7.829950180678e-01 7.420001820689e-01 7.883832392379e-01 8.958011160467e-01 1.004655682501e+00 1.070614857554e+00 1.076016606688e+00 1.027833871605e+00 9.539842446131e-01 8.948138045969e-01 8.825456075972e-01 9.168118438882e-01 9.674226037625e-01 1.001483376280e+00 1.001668237997e+00 9.719515812095e-01
 9.054729181089e-01 8.794186978998e-01 8.405297396705e-01 8.024070814042e-01 7.787874137958e-01 7.735554826157e-01 7.687714242259e-01 7.485715201166e-01 7.196554532813e-01 7.058572177542e-01 7.229718237129e-01 7.593449941011e-01 7.850918252945e-01 7.749884855843e-01 7.227360838376e-01 6.458513930516e-01 5.830974342361e-01 5.723273720485e-01 6.104306418983e-01 6.559354408254e-01 6.709371652924e-01 6.416880499687e-01 5.800282744657e-01 5.188663463449e-01 4.949396550623e-01 5.141505576596e-01 5.448450524591e-01 5.534939986857e-01 5.278462238724e-01 4.792436651713e-01 4.360634616078e-01 4.236973115332e-01 4.374070592577e-01 4.480106600663e-01 4.325372887455e-01 3.908965853487e-01 3.495025510981e-01 3.486411382192e-01 3.960598788285e-01 4.546396732317e-01 4.873658988972e-01 4.786146609615e-01 4.359148888498e-01 3.891565601600e-01 3.782471074123e-01 4.133235268062e-01 4.618811890030e-01 4.979708136553e-01 5.181045541020e-01 5.221615578617e-01 5.139997022718e-01 4.930896569817e-01 4.636642969060e-01 4.490697313444e-01 4.556864264097e-01 4.723089090022e-01 4.839187082282e-01 4.859975153572e-01 4.869711737788e-01 4.992355839117e-01 5.248950897056e-01 5.510883169720e-01 5.601195108504e-01 5.422318096984e-01 5.032902980040e-01 4.665453904470e-01 4.616898830790e-01 4.963045800994e-01 5.453702816897e-01 5.766221783716e-01 5.710476304848e-01 5.281202066396e-01 4.660366448717e-01 4.178361342037e-01 4.115486981846e-01 4.395200340603e-01 4.675572692321e-01 4.682435630748e-01 4.327154087669e-01 3.694014748751e-01 3.010877043380e-01 2.584648072682e-01 2.573008679927e-01 2.801600706358e-01 3.052110463234e-01 3.284447307590e-01 3.562802105388e-01 3.900977628104e-01 4.192910301085e-01 4.275039892642e-01 4.025383813007e-01 3.435990553065e-01 2.698853219368e-01 2.351081811587e-01 2.659151452188e-01 3.333745166898e-01 3.919142841095e-01 4.181311006228e-01 4.199285800716e-01 4.193443206398e-01 4.335908590815e-01 4.612687642174e-01 4.899529016363e-01 5.144329584859e-01 5.437988629160e-01 5.915739499987e-01 6.576688978354e-01 7.234480762282e-01 7.643656754669e-01 7.649572662536e-01 7.287980103149e-01 6.828477180682e-01 6.689810804832e-01 7.105701151954e-01 7.858612430937e-01 8.521985175726e-01 8.803880152899e-01 8.678276137838e-01 8.384448396008e-01 8.298300842773e-01 8.630972634356e-01 9.209882488031e-01 9.650899984982e-01 9.668892190945e-01 9.245459237220e-01 8.663563879887e-01 8.386617703402e-01 8.685821185206e-01 9.331671341971e-01 9.828126677512e-01 9.813995861101e-01 9.250472845400e-01 8.468751364865e-01 8.072786308705e-01 8.473077849770e-01 9.394820370417e-01 1.020723965042e+00 1.047876117881e+00 1.041986753258e+00 1.008680045777e+00 9.594680756608e-01 9.122364760085e-01 8.858695194911e-01 8.900635667086e-01 9.195360214930e-01 9.592457266934e-01 9.929455408917e-01 9.913016605089e-01 9.562303018753e-01 9.033237958893e-01 8.619169853468e-01 8.467553716620e-01 8.473365953049e-01 8.423402796598e-01 8.209351152160e-01 7.912066887096e-01 7.724212112067e-01 7.757494535005e-01 7.903641792945e-01 7.918994944316e-01 7.626941228242e-01 7.062351396484e-01 6.516907963860e-01 6.411908107564e-01 6.907302175109e-01 7.701906507203e-01 8.367133977668e-01 8.652900093884e-01 8.557964162529e-01 8.291367114067e-01 8.145668125268e-01 8.282129529110e-01 8.600818949706e-01 8.864113376017e-01 8.917222241087e-01 8.803659195582e-01 8.736407890534e-01 8.929805452488e-01 9.390762468083e-01 9.896197375877e-01 1.017657244024e+00 1.009705246513e+00 9.738982686114e-01 9.379249014597e-01 9.336514416160e-01 9.715759837540e-01 1.031217763591e+00 1.080680849496e+00 1.099759193255e+00 1.089652171178e+00 1.070751203177e+00 1.069859947290e+00 1.100460868286e+00 1.152067425516e+00 1.200784625176e+00 1.227954953230e+00 1.231012864170e+00 1.223408586492e+00 1.225112603689e+00 1.247820426546e+00 1.285519633841e+00 1.319494968195e+00 1.331942794583e+00 1.316759863041e+00 1.282696660201e+00 1.248665487602e+00 1.232406333700e+00 1.238002803156e+00 1.253053481022e+00 1.258303501765e+00 1.240660642940e+00 1.201016322358e+00 1.154711271383e+00 1.124257803158e+00 1.124948749453e+00 1.152705950807e+00 1.186679370734e+00 1.203784113922e+00 1.191696407004e+00 1.154628658573e+00 1.112006618286e+00 1.088855078091e+00 1.098806445174e+00 1.132141520192e+00 1.162748361993e+00 1.166036719669e+00 1.132635999674e+00 1.073892149211e+00 1.019061419137e+00 1.001242496830e+00 1.044229070086e+00 1.126235620228e+00 1.198286521228e+00 1.224018207971e+00 1.189921790563e+00 1.104529561908e+00 9.704491200670e-01 8.570759361525e-01 8.273745002352e-01 8.712413232433e-01 9.370500321274e-01 9.707851910610e-01 9.526047239028e-01 9.015818890628e-01 8.646716620646e-01 8.819119230179e-01 9.445037859683e-01 1.004397388869e+00 1.018857452661e+00 9.761848891225e-01 9.024119552872e-01 8.536976008267e-01 8.770324230902e-01 9.579661611274e-01 1.036606761503e+00 1.062217621035e+00 1.018094544867e+00 9.261665537029e-01 8.429245357008e-01 8.298039491623e-01 8.917445541061e-01 9.714557935132e-01 1.011908333699e+00 9.921659030362e-01 9.323782118343e-01 8.849584885277e-01 8.997102521080e-01 9.724353264978e-01 1.049729917509e+00 1.080157079993e+00 1.043405099125e+00 9.567851371971e-01 8.714591234504e-01 8.467400127074e-01 8.940348421173e-01 9.627960182817e-01 9.953378707845e-01 9.665765718690e-01 9.032668831806e-01 7.821186811005e-01 7.085901726196e-01 7.085583582413e-01 7.464764246984e-01 7.666451956080e-01 7.379100721930e-01 6.661021597206e-01 5.914163829075e-01 5.674996257797e-01 6.058543369790e-01 6.591416956433e-01 6.771022300200e-01 6.410463767565e-01 5.688986991761e-01 5.116300176951e-01 5.199364631667e-01 5.800299505249e-01 6.311474106181e-01 6.283038181478e-01 5.617845259203e-01 4.614133713606e-01 4.026339714057e-01 4.504102967855e-01 5.530630214995e-01 6.271179404239e-01 6.308104071061e-01 5.624341138501e-01 4.613423321182e-01 4.129052617861e-01 4.748210460696e-01 5.800886026350e-01 6.443637630183e-01 6.290344500426e-01 5.391356285738e-01 4.339196291099e-01 4.343533214862e-01 5.702479926596e-01 7.284990435189e-01 8.228768710724e-01 8.143771283736e-01 6.981319582950e-01 5.121896283122e-01 3.892786634574e-01 4.428234000357e-01 6.188846792259e-01 7.720731548131e-01 8.393354710258e-01 8.070449753532e-01 6.980198824815e-01 5.736090065364e-01 5.250222893034e-01 5.855296864618e-01 6.789429893202e-01 7.305695828481e-01 7.150791683131e-01 6.510590453994e-01 5.939159871888e-01 6.035448794803e-01 6.762823548737e-01 7.507468205950e-01 7.738294412792e-01 7.248259164051e-01 6.164834842467e-01 4.972923123063e-01 4.471562428171e-01 5.013856014889e-01 5.935251268622e-01 6.563388383013e-01 6.659174643804e-01 6.321312648866e-01 5.869317715268e-01 5.648536506495e-01 5.736972437841e-01 5.889797217084e-01 5.827678580349e-01 5.469694158303e-01 4.981080504325e-01 4.670714185267e-01 4.703532442624e-01 4.880031253630e-01 4.848865574543e-01 4.407634155921e-01 3.798558604124e-01 3.327545304766e-01 3.267902780332e-01 3.806542212866e-01 4.439387067956e-01 4.763610935567e-01 4.613884037722e-01 4.033300230057e-01 3.307271966586e-01 2.952387289788e-01 3.391341849430e-01 4.219481465109e-01 4.767276171821e-01 4.732819593368e-01 4.133042656400e-01 3.254746963473e-01 2.738634536421e-01 3.126665112845e-01 3.945599158908e-01 4.577673271304e-01 4.823856575887e-01 4.820164452343e-01 4.921773508139e-01 5.407687411538e-01 6.173493311451e-01 6.870885945566e-01 7.213841683495e-01 7.118262498107e-01 6.727300464254e-01 6.364619310899e-01 6.343780385901e-01 6.693317968368e-01 7.158119986731e-01 7.484631338597e-01 7.608130984821e-01 7.647814677083e-01 7.777066260738e-01 8.045433431511e-01 8.327367714959e-01 8.452580450116e-01 8.374758756643e-01 8.244872303266e-01 8.318212135402e-01 8.689748755532e-01 9.185948964077e-01 9.485011925689e-01 9.328727622899e-01 8.676107741006e-01 7.793556767103e-01 7.245464992318e-01 7.527798897743e-01 8.466943422164e-01 9.412914284581e-01 9.833140884121e-01 9.533956453737e-01 8.711393234756e-01 7.965174286219e-01 8.033827605631e-01 9.019911422101e-01 1.024182560601e+00 1.097163825373e+00 1.081998449767e+00 9.797630593974e-01 8.357922206261e-01 7.412031005563e-01 7.755541171428e-01 8.983951389670e-01 1.005856804290e+00 1.029101277888e+00 9.492130593803e-01 7.976870130240e-01 6.688749333634e-01 6.905541663423e-01 8.522960668553e-01 1.024473790111e+00 1.116107159288e+00 1.092691177476e+00 9.676407571767e-01 8.075159552235e-01 7.348538833212e-01 8.284473037056e-01 1.003948976000e+00 1.143893678861e+00 1.187223063060e+00 1.125440527780e+00 9.970041185976e-01 8.845721481199e-01 8.769989449019e-01 9.744655893839e-01 1.090971482625e+00 1.152197880157e+00 1.147088176278e+00 1.102803097585e+00 1.057270266135e+00 1.051472344690e+00 1.095388452472e+00 1.158416035998e+00 1.196980272167e+00 1.183705498779e+00 1.120897931690e+00 1.043958798440e+00 1.010799415413e+00 1.060467739797e+00 1.171189375347e+00 1.282478565217e+00 1.341659769828e+00 1.324720214065e+00 1.241711138021e+00 1.138132134050e+00 1.084343773163e+00 1.128654918798e+00 1.245803489204e+00 1.363989165129e+00 1.421298664961e+00 1.388069579504e+00 1.270959299233e+00 1.115882938473e+00 1.006679608883e+00 1.021950464003e+00 1.148466777657e+00 1.297826209231e+00 1.392476712863e+00 1.394685264539e+00 1.305591452021e+00 1.163954126497e+00 1.043881573804e+00 1.024656075483e+00 1.116319742436e+00 1.248175082547e+00 1.343923730943e+00 1.362546666928e+00 1.301542097440e+00 1.194007205208e+00 1.101708830224e+00 1.085768910913e+00 1.153380236772e+00 1.250366605690e+00 1.313181753540e+00 1.305130850192e+00 1.225117905054e+00 1.109329475061e+00 1.027381765048e+00 1.046776611883e+00 1.166148024202e+00 1.318552644362e+00 1.436152435004e+00 1.480776521163e+00 1.446257335139e+00 1.355867549060e+00 1.257362721252e+00 1.206395098213e+00 1.231454935543e+00 1.310459842824e+00 1.394472840748e+00 1.444503273073e+00 1.446916364307e+00 1.413011556621e+00 1.370697920351e+00 1.348510650176e+00 1.356664855050e+00 1.380300566160e+00 1.392475376272e+00 1.373914920285e+00 1.325821840616e+00 1.272725463483e+00 1.252725784705e+00 1.291797928088e+00 1.380004104134e+00 1.478411518278e+00 1.545654349329e+00 1.556824235797e+00 1.510609103609e+00 1.429943860081e+00 1.355823968682e+00 1.328338229809e+00 1.358462161523e+00 1.418665405025e+00 1.465812373037e+00 1.468807237147e+00 1.422217194606e+00 1.349070783087e+00 1.293605169418e+00 1.296577605805e+00 1.361055863030e+00 1.447455050602e+00 1.504129819986e+00 1.495618811736e+00 1.415132392024e+00 1.289772040235e+00 1.180483346321e+00 1.158867534503e+00 1.246040750323e+00 1.387244256496e+00 1.506108471082e+00 1.549778587181e+00 1.499377317337e+00 1.370814749807e+00 1.215142363002e+00 1.110265219687e+00 1.115926014077e+00 1.210677391807e+00 1.315370549242e+00 1.362579092861e+00 1.323543347608e+00 1.211349783715e+00 1.082349075420e+00 1.024993105667e+00 1.094921266343e+00 1.248018357540e+00 1.393689302358e+00 1.464226899061e+00 1.430210453951e+00 1.300403154848e+00 1.124471260575e+00 9.948497118628e-01 1.004523575051e+00 1.142631550886e+00 1.309381068782e+00 1.419380431602e+00 1.431375741960e+00 1.343520011904e+00 1.189721010493e+00 1.037657330543e+00 9.697220940212e-01 1.017275540799e+00 1.123582772406e+00 1.211180520004e+00 1.236586087627e+00 1.196865183183e+00 1.123643316643e+00 1.069949036707e+00 1.077890885186e+00 1.141241749971e+00 1.213159113833e+00 1.246965804720e+00 1.221357769211e+00 1.147094363126e+00 1.064691891700e+00 1.027728759185e+00 1.062374581079e+00 1.139588413580e+00 1.203156807680e+00 1.209488216432e+00 1.143916884611e+00 1.024904170375e+00 9.051367954572e-01 8.567539070103e-01 9.116404029083e-01 1.020648100602e+00 1.109893696479e+00 1.131532556784e+00 1.072058397884e+00 9.514841797437e-01 8.242168410806e-01 7.677622950624e-01 8.201813259058e-01 9.299290326368e-01 1.019488650314e+00 1.040267846796e+00 9.778027128040e-01 8.488299669851e-01 7.030756949099e-01 6.218700977486e-01 6.606512602194e-01 7.704232385675e-01 8.674817122857e-01 9.027836863832e-01 8.629435040114e-01 7.640177409715e-01 6.510692396874e-01 5.927935605000e-01 6.317745939247e-01 7.294941901466e-01 8.201297083254e-01 8.639251542222e-01 8.504075476345e-01 7.928698724155e-01 7.233569758882e-01 6.814826514038e-01 6.887237253913e-01 7.288752351580e-01 7.660969765957e-01 7.726059746938e-01 7.388224144623e-01 6.733197909256e-01 6.002621304374e-01 5.526637178414e-01 5.532897628716e-01 5.942134230668e-01 6.473244949847e-01 6.884940749231e-01 7.060733353088e-01 6.989428405686e-01 6.729224369631e-01 6.381663984838e-01 6.074479180848e-01 5.940560762420e-01 6.071412562538e-01 6.457713799527e-01 6.980814750733e-01 7.466476227660e-01 7.748994191411e-01 7.717387619262e-01 7.345713516978e-01 6.718019334077e-01 6.044451456030e-01 5.627948744693e-01 5.694965799437e-01 6.178590646877e-01 6.792655136176e-01 7.276473057586e-01 7.504654309854e-01 7.490000532212e-01 7.347561827887e-01 7.227934578128e-01 7.229547776075e-01 7.339176975871e-01 7.461263576645e-01 7.506742439886e-01 7.462654503348e-01 7.407466070973e-01 7.463232876195e-01 7.702790698108e-01 8.084689399768e-01 8.477737091518e-01 8.745416809101e-01 8.816768752664e-01 8.713282390536e-01 8.538934805787e-01 8.433843300834e-01 8.501973093049e-01 8.759530471645e-01 9.144350593755e-01 9.573686216695e-01 9.990938763934e-01 1.036955684831e+00 1.069211386115e+00 1.092936501337e+00 1.104100668439e+00 1.100197081918e+00 1.083330250357e+00 1.061571473849e+00 1.046510569727e+00 1.046457250285e+00 1.059827305115e+00 1.075075379672e+00 1.078248588304e+00 1.062832434270e+00 1.036377671033e+00 1.020319010360e+00 1.038664848121e+00 1.098047815627e+00 1.178591357927e+00 1.246062995507e+00 1.270135174887e+00 1.236528774696e+00 1.153941009127e+00 1.058420153648e+00 1.008162125129e+00 1.048598380438e+00 1.166354794567e+00 1.302857174805e+00 1.401244689615e+00 1.427739276347e+00 1.374755497199e+00 1.260745909102e+00 1.128982146562e+00 1.038417081325e+00 1.031804523410e+00 1.097326314387e+00 1.183500553398e+00 1.245382592269e+00 1.265151027138e+00 1.251208437867e+00 1.228610431991e+00 1.222653217005e+00 1.241173170976e+00 1.269616387038e+00 1.284302666459e+00 1.270362187468e+00 1.232020405091e+00 1.192797429184e+00 1.183386580420e+00 1.218753316621e+00 1.283994824827e+00 1.345551260813e+00 1.373436969166e+00 1.355622099880e+00 1.302478446429e+00 1.243614012151e+00 1.214424927347e+00 1.232809696965e+00 1.285211586393e+00 1.339604784186e+00 1.369613183519e+00 1.368808232625e+00 1.352292925362e+00 1.347489712761e+00 1.375307082339e+00 1.433011334901e+00 1.495883135248e+00 1.534977896598e+00 1.534186643985e+00 1.498488969179e+00 1.452815994956e+00 1.430188216838e+00 1.449863626231e+00 1.501356455735e+00 1.552363312603e+00 1.571323682446e+00 1.545243001549e+00 1.487063107404e+00 1.432779153452e+00 1.423876213846e+00 1.476682682493e+00 1.566682761204e+00 1.647522212526e+00 1.679872551026e+00 1.647942291738e+00 1.565065110464e+00 1.472275855605e+00 1.424544575045e+00 1.456934182152e+00 1.554692257380e+00 1.667144950202e+00 1.744312757875e+00 1.757818615538e+00 1.705245023049e+00 1.607593828190e+00 1.502471879437e+00 1.430299298359e+00 1.413969911676e+00 1.446082610115e+00 1.498898593363e+00 1.545308635844e+00 1.570365729276e+00 1.571110267266e+00 1.551379739458e+00 1.516715954549e+00 1.472745343793e+00 1.427101357237e+00 1.391668744564e+00 1.380716923616e+00 1.402491546900e+00 1.450077904351e+00 1.501588916273e+00 1.530184689138e+00 1.516399529687e+00 1.457216236433e+00 1.370369720959e+00 1.291919058106e+00 1.260495525816e+00 1.288907217880e+00 1.350949737241e+00 1.402096253545e+00 1.408063545675e+00 1.360167051952e+00 1.279888622721e+00 1.214320692975e+00 1.212132846103e+00 1.282355918133e+00 1.383643925596e+00 1.459387157690e+00 1.470616126607e+00 1.408923240502e+00 1.300365615428e+00 1.203334840330e+00 1.184340495847e+00 1.262252932665e+00 1.386705241373e+00 1.486341684196e+00 1.511562711197e+00 1.446523404267e+00 1.311030477461e+00 1.161328587748e+00 1.078786572497e+00 1.115299152443e+00 1.235390673112e+00 1.357930998228e+00 1.421886392640e+00 1.404028937537e+00 1.317049843663e+00 1.205181237697e+00 1.131037798934e+00 1.138377334220e+00 1.212598293365e+00 1.298165262108e+00 1.346108159429e+00 1.336353311131e+00 1.279168329352e+00 1.208185903342e+00 1.163722332994e+00 1.166024639674e+00 1.199578028130e+00 1.229224812354e+00 1.228248482438e+00 1.193615287982e+00 1.146742309611e+00 1.121133306799e+00 1.137069744541e+00 1.181936527617e+00 1.219895438877e+00 1.218273585750e+00 1.166709552764e+00 1.085816205588e+00 1.025741233641e+00 1.039723607889e+00 1.132920485811e+00 1.253567910245e+00 1.338038995055e+00 1.343037321198e+00 1.254762511271e+00 1.092771980096e+00 9.172368703570e-01 8.290522956195e-01 8.960728900360e-01 1.057465675091e+00 1.208044752408e+00 1.281807004995e+00 1.255283535257e+00 1.141224131600e+00 9.886809583211e-01 8.808954749727e-01 8.918319939677e-01 1.002370247106e+00 1.126254021382e+00 1.195529934292e+00 1.183961699051e+00 1.104648517162e+00 1.007612379463e+00 9.654109463704e-01 1.019814264369e+00 1.135074009161e+00 1.238039105572e+00 1.272573387709e+00 1.215705460742e+00 1.080017120018e+00 9.186506931682e-01 8.263329141116e-01 8.786048158057e-01 1.032203147057e+00 1.186150306958e+00 1.271212363425e+00 1.260024593713e+00 1.161613603335e+00 1.021236701470e+00 9.181790606743e-01 9.265792114933e-01 1.035958589978e+00 1.165451532169e+00 1.244526201243e+00 1.240563872687e+00 1.157964254453e+00 1.036771441092e+00 9.472749284637e-01 9.531860216260e-01 1.046664365814e+00 1.157818147686e+00 1.221265992332e+00 1.204501566232e+00 1.109890120109e+00 9.748194575444e-01 8.696286425016e-01 8.647897711507e-01 9.574288680180e-01 1.075206451382e+00 1.151736279781e+00 1.156539111510e+00 1.094551274884e+00 1.002503736221e+00 9.381179280046e-01 9.446484408014e-01 1.008188715918e+00 1.072412871332e+00 1.086938279442e+00 1.031253703308e+00 9.210744217030e-01 8.122138182489e-01 7.855707301482e-01 8.716581467128e-01 1.007952171817e+00 1.113514984466e+00 1.138696982689e+00 1.069694058161e+00 9.294943538364e-01 7.859094858348e-01 7.452302484126e-01 8.526322405122e-01 1.025050240163e+00 1.165431751811e+00 1.221211593710e+00 1.180523800366e+00 1.068611320141e+00 9.483349419600e-01 9.034845392647e-01 9.692287534616e-01 1.087879611084e+00 1.176448396004e+00 1.183225994438e+00 1.097507750087e+00 9.524324214045e-01 8.323172818245e-01 8.431474773642e-01 9.907591939227e-01 1.172803897363e+00 1.297112079921e+00 1.316064659031e+00 1.222149650735e+00 1.048678721658e+00 8.799423617488e-01 8.413131122289e-01 9.745244573418e-01 1.174911062616e+00 1.333728036428e+00 1.395074042801e+00 1.347193596669e+00 1.216706240733e+00 1.067924957141e+00 9.896729550045e-01 1.032282873940e+00 1.149249000818e+00 1.255543951308e+00 1.295913508080e+00 1.258069430120e+00 1.169500350938e+00 1.089750656428e+00 1.081346987682e+00 1.155892486255e+00 1.263156864366e+00 1.341696619593e+00 1.356280899943e+00 1.306521042855e+00 1.224874048076e+00 1.164932383436e+00 1.169383496427e+00 1.232639579295e+00 1.307458758890e+00 1.346082817050e+00 1.327140088152e+00 1.262812072796e+00 1.195130740408e+00 1.175604646602e+00 1.224907318468e+00 1.312056062307e+00 1.383292346626e+00 1.399248226879e+00 1.351755675358e+00 1.267879722867e+00 1.204319835500e+00 1.217478898933e+00 1.313579861765e+00 1.442483052252e+00 1.543155164362e+00 1.577414328297e+00 1.539265298507e+00 1.454169477976e+00 1.371250823787e+00 1.340176406401e+00 1.375096519899e+00 1.443285252761e+00 1.495543546739e+00 1.499618733146e+00 1.453827335739e+00 1.386320574579e+00 1.341964919864e+00 1.353040246183e+00 1.411390313730e+00 1.475688692842e+00 1.503626157101e+00 1.475715096124e+00 1.404074523300e+00 1.330484613505e+00 1.308282927309e+00 1.363341553762e+00 1.469335806386e+00 1.572089351301e+00 1.626479560624e+00 1.613590615773e+00 1.543402172321e+00 1.450276763476e+00 1.379657495435e+00 1.362641773590e+00 1.393799628919e+00 1.439341215169e+00 1.466115870505e+00 1.461645608862e+00 1.437157483582e+00 1.417565627479e+00 1.422611417151e+00 1.450174873866e+00 1.477530710408e+00 1.479124045173e+00 1.444611343055e+00 1.388060495214e+00 1.344956248203e+00 1.351964790819e+00 1.416193321761e+00 1.505887673616e+00 1.574158901500e+00 1.586277924478e+00 1.533496844620e+00 1.437429683009e+00 1.346268879057e+00 1.313782858038e+00 1.358913918214e+00 1.446976411305e+00 1.521121681457e+00 1.540328262315e+00 1.495709297933e+00 1.413744841294e+00 1.349390406203e+00 1.357389682239e+00 1.446545262289e+00 1.570652150682e+00 1.668592128786e+00 1.698991759760e+00 1.652345004834e+00 1.552945253660e+00 1.454102475840e+00 1.416715864390e+00 1.466250484531e+00 1.569395426621e+00 1.665290054404e+00 1.706259377327e+00 1.674682782221e+00 1.585114120056e+00 1.479657966971e+00 1.412392518701e+00 1.416996754498e+00 1.479473470039e+00 1.552476070364e+00 1.591957347261e+00 1.578768115658e+00 1.523342069141e+00 1.460674424747e+00 1.434047561556e+00 1.466964684166e+00 1.544364146191e+00 1.625651731407e+00 1.671835143335e+00 1.662030701546e+00 1.598022937414e+00 1.502510787628e+00 1.412127443061e+00 1.362432025174e+00 1.367284170316e+00 1.410256751825e+00 1.458952334331e+00 1.485356041488e+00 1.475981059989e+00 1.432545909014e+00 1.368280088330e+00 1.302138867573e+00 1.251785224944e+00 1.227304621840e+00 1.228584091216e+00 1.248054798759e+00 1.275879165374e+00 1.303315000909e+00 1.323644118222e+00 1.331781623259e+00 1.324114401684e+00 1.299352390782e+00 1.259580439503e+00 1.211044265761e+00 1.163765302484e+00 1.128932178000e+00 1.114484984421e+00 1.120856723668e+00 1.140144107098e+00 1.159920241145e+00 1.168676541304e+00 1.160165932968e+00 1.135858935820e+00 1.105020755697e+00 1.081989805100e+00 1.079725251969e+00 1.101835075978e+00 1.139549772984e+00 1.176597716872e+00 1.197796439146e+00 1.195869356749e+00 1.174436644043e+00 1.147028457313e+00 1.130966175706e+00 1.136845813419e+00 1.160368120091e+00 1.184240796751e+00 1.188778763491e+00 1.162766915835e+00 1.110019419915e+00 1.051051769521e+00 1.016686356718e+00 1.029655292269e+00 1.085120296602e+00 1.153617476222e+00 1.202358966757e+00 1.211867536834e+00 1.182438438158e+00 1.134183079492e+00 1.099596700431e+00 1.104853608920e+00 1.148866273610e+00 1.203235440635e+00 1.233180429099e+00 1.216693550504e+00 1.153592879301e+00 1.068064189462e+00 1.003374379929e+00 9.986527774267e-01 1.053962541676e+00 1.128080414794e+00 1.172385636596e+00 1.156207092399e+00 1.075329174913e+00 9.556342622512e-01 8.547817110194e-01 8.418383564665e-01 9.322449897027e-01 1.068303865550e+00 1.182458441644e+00 1.233560151709e+00 1.209059067560e+00 1.122156514806e+00 1.009310526590e+00 9.229273975852e-01 9.056737030268e-01 9.540889258857e-01 1.024336844623e+00 1.072897871225e+00 1.078497905301e+00 1.043460076126e+00 9.879904330689e-01 9.400315291154e-01 9.198863909082e-01 9.274775349998e-01 9.461704592555e-01 9.590808143978e-01 9.611675485305e-01 9.604664572039e-01 9.702019667110e-01 9.968781559589e-01 1.033481528046e+00 1.064030941716e+00 1.074188392138e+00 1.059485103519e+00 1.028114113022e+00 9.976027951726e-01 9.851725211003e-01 9.959718440353e-01 1.019353528064e+00 1.037702501681e+00 1.038865701303e+00 1.023288379543e+00 1.004049458105e+00 9.993963141957e-01 1.019912437113e+00 1.059830408145e+00 1.101194864533e+00 1.126241629755e+00 1.127405732549e+00 1.110788670717e+00 1.093388133090e+00 1.093585299287e+00 1.118375572024e+00 1.157721288470e+00 1.191457843718e+00 1.201580412150e+00 1.180917869130e+00 1.135931403673e+00 1.084533437763e+00 1.048214896015e+00 1.039720008422e+00 1.054718962775e+00 1.076121552080e+00 1.086755043073e+00 1.079221173345e+00 1.058668302699e+00 1.039577450810e+00 1.037336366731e+00 1.058170424728e+00 1.095192784837e+00 1.133732966409e+00 1.160398438946e+00 1.168876397471e+00 1.160825687269e+00 1.143516664582e+00 1.125495997812e+00 1.112433832574e+00 1.105493562030e+00 1.102544657203e+00 1.101115089457e+00 1.100376111527e+00 1.100828791973e+00 1.102805925089e+00 1.105148824991e+00 1.105531211129e+00 1.102500899813e+00 1.097401042754e+00 1.094976068341e+00 1.101698150222e+00 1.122212378063e+00 1.156387867272e+00 1.198893111973e+00 1.241531315427e+00 1.276442601809e+00 1.298129609474e+00 1.304260455164e+00 1.295649087792e+00 1.276059637879e+00 1.252225122747e+00 1.233147783922e+00 1.227854599261e+00 1.241352350230e+00 1.270646381538e+00 1.304573007127e+00 1.328053687977e+00 1.328452842394e+00 1.301558687281e+00 1.255340805070e+00 1.210079874605e+00 1.191529165237e+00 1.215595878049e+00 1.275213339364e+00 1.343945400218e+00 1.391891060567e+00 1.399319375388e+00 1.363257749277e+00 1.299120032350e+00 1.237014403825e+00 1.208933898425e+00 1.228228599652e+00 1.278855793640e+00 1.328293066657e+00 1.348808198380e+00 1.329885197329e+00 1.281428012118e+00 1.229989273182e+00 1.206211794792e+00 1.225238837081e+00 1.275258966449e+00 1.328003221309e+00 1.358785378490e+00 1.358801832786e+00 1.337550123126e+00 1.316958877630e+00 1.317918942904e+00 1.345306433712e+00 1.383773117066e+00 1.408631466691e+00 1.400990268641e+00 1.357275524928e+00 1.291857976171e+00 1.232472442362e+00 1.206503638691e+00 1.222513061664e+00 1.263639708106e+00 1.301322297489e+00 1.313815822694e+00 1.295842514725e+00 1.259447988589e+00 1.227785120071e+00 1.222516363735e+00 1.250345419033e+00 1.299999109952e+00 1.352700739539e+00 1.394664298557e+00 1.422208109418e+00 1.439576488417e+00 1.452467356049e+00 1.461990954210e+00 1.463440327288e+00 1.450492503106e+00 1.421915655891e+00 1.386104176517e+00 1.359423855085e+00 1.357313496551e+00 1.382299233574e+00 1.419689509964e+00 1.445988231203e+00 1.442067257428e+00 1.403026145735e+00 1.342196649690e+00 1.287780417554e+00 1.269501413452e+00 1.298013909002e+00 1.355712699170e+00 1.410493973990e+00 1.436129364589e+00 1.424017728401e+00 1.385298078086e+00 1.344966779175e+00 1.327996434847e+00 1.342100306039e+00 1.371815361478e+00 1.390824618071e+00 1.379737067363e+00 1.337479004894e+00 1.283503724902e+00 1.249509802499e+00 1.259382483262e+00 1.309018893989e+00 1.368559089606e+00 1.404027084747e+00 1.396032782662e+00 1.348057643846e+00 1.286366233190e+00 1.249474434498e+00 1.264252842910e+00 1.323197766607e+00 1.390098638035e+00 1.426247317841e+00 1.409904201977e+00 1.343719267717e+00 1.254807812235e+00 1.186320169533e+00 1.174153003120e+00 1.218050438871e+00 1.281853194686e+00 1.323269878051e+00 1.317699884147e+00 1.266350606593e+00 1.195551978032e+00 1.147467883222e+00 1.156364503979e+00 1.221383944796e+00 1.308982191901e+00 1.381100868712e+00 1.415700204955e+00 1.412095971826e+00 1.387275080862e+00 1.365881276098e+00 1.365552682965e+00 1.385498427300e+00 1.408699210302e+00 1.415351423225e+00 1.395792723518e+00 1.356332857878e+00 1.316758198965e+00 1.299446483618e+00 1.313895193022e+00 1.348660400846e+00 1.379269831652e+00 1.383636021174e+00 1.353262263944e+00 1.297580781026e+00 1.241743876977e+00 1.216079390190e+00 1.237610761767e+00 1.297173846951e+00 1.366988621261e+00 1.418804991179e+00 1.435894013118e+00 1.416409611908e+00 1.371470779432e+00 1.319979367043e+00 1.280699325374e+00 1.263766400935e+00 1.266864734223e+00 1.279116040702e+00 1.288898066220e+00 1.289540671696e+00 1.280478836083e+00 1.265298126651e+00 1.248629719381e+00 1.233813670081e+00 1.222437640643e+00 1.215298959277e+00 1.213555477371e+00 1.218818866418e+00 1.231782539694e+00 1.250687321528e+00 1.270873887371e+00 1.286059148727e+00 1.290781134195e+00 1.282717821225e+00 1.264035837213e+00 1.241233192674e+00 1.223060130732e+00 1.216962275667e+00 1.225337469627e+00 1.244069067341e+00 1.264612590521e+00 1.278220108648e+00 1.280125322593e+00 1.272089568243e+00 1.262417320879e+00 1.262958309148e+00 1.283096373593e+00 1.323764032079e+00 1.376028768224e+00 1.425361278219e+00 1.458407951633e+00 1.468353254352e+00 1.457367344346e+00 1.435979999915e+00 1.418771420988e+00 1.417326986208e+00 1.433886262093e+00 1.460299529232e+00 1.483500001858e+00 1.492917340586e+00 1.485354425906e+00 1.465898818758e+00 1.444762700143e+00 1.431725251527e+00 1.431120520490e+00 1.440603621713e+00 1.454718372251e+00 1.469940942153e+00 1.487018345000e+00 1.509134403215e+00 1.537138230807e+00 1.565803344237e+00 1.584656305701e+00 1.583033024894e+00 1.556624750938e+00 1.512120711362e+00 1.467128821657e+00 1.443137898619e+00 1.452270202343e+00 1.487058181802e+00 1.523810069323e+00 1.536448546926e+00 1.509707809558e+00 1.446425121141e+00 1.368518834706e+00 1.309783957339e+00 1.297357885877e+00 1.330945229002e+00 1.382506794883e+00 1.417634260275e+00 1.415905490676e+00 1.379654560884e+00 1.332810534083e+00 1.308874497401e+00 1.327912442271e+00 1.378706684451e+00 1.426301798563e+00 1.435575003762e+00 1.389557384874e+00 1.297792777557e+00 1.197473119732e+00 1.141514337678e+00 1.162706402755e+00 1.240556130249e+00 1.319555930599e+00 1.350426816441e+00 1.311152492284e+00 1.212336670657e+00 1.097649480269e+00 1.032669983898e+00 1.061165972279e+00 1.158811248701e+00 1.259989867997e+00 1.311507713318e+00 1.293370529322e+00 1.220800676417e+00 1.140256387822e+00 1.110245934823e+00 1.156946012008e+00 1.247362738787e+00 1.321876190190e+00 1.336321420143e+00 1.279227042027e+00 1.176056143344e+00 1.086530544524e+00 1.077173230007e+00 1.160687312658e+00 1.280360637309e+00 1.365932832149e+00 1.374714813060e+00 1.302045131046e+00 1.183835242699e+00 1.093270085321e+00 1.104020018217e+00 1.216498787325e+00 1.356445700413e+00 1.446207261613e+00 1.442066649988e+00 1.340372784340e+00 1.180101095204e+00 1.045028949227e+00 1.031566297562e+00 1.149906455137e+00 1.308962580554e+00 1.415456919019e+00 1.418636322071e+00 1.311098896101e+00 1.128695748387e+00 9.570122912258e-01 9.137683649344e-01 1.032626699846e+00 1.213582640157e+00 1.351342257482e+00 1.392256576407e+00 1.329002376488e+00 1.195376887118e+00 1.063987973811e+00 1.021874825730e+00 1.095399031218e+00 1.218763415706e+00 1.308554265948e+00 1.316555485612e+00 1.236660071415e+00 1.103237398895e+00 9.877095854276e-01 9.674173439697e-01 1.050521296980e+00 1.165424104975e+00 1.236584494747e+00 1.225207036490e+00 1.133628793380e+00 1.005817963768e+00 9.234252534517e-01 9.581481360436e-01 1.090546809582e+00 1.237036467776e+00 1.328982832676e+00 1.336055527476e+00 1.265108385366e+00 1.157849694198e+00 1.082077743818e+00 1.094318129887e+00 1.186652096137e+00 1.297403771767e+00 1.367097034083e+00 1.366344659190e+00 1.299402821580e+00 1.201206419826e+00 1.127007535583e+00 1.122012389044e+00 1.182888090688e+00 1.262971111923e+00 1.313916805259e+00 1.311906089163e+00 1.262837105879e+00 1.197933649346e+00 1.159473539345e+00 1.173216192630e+00 1.226990540127e+00 1.282839447213e+00 1.306072367873e+00 1.282979621278e+00 1.225096390218e+00 1.164678994984e+00 1.138969620712e+00 1.163810856457e+00 1.219990586171e+00 1.270236289847e+00 1.284757910933e+00 1.254748211966e+00 1.195104942944e+00 1.139614614853e+00 1.124851178582e+00 1.164304328294e+00 1.237472758277e+00 1.308168860352e+00 1.347955822637e+00 1.346787284349e+00 1.313438034628e+00 1.270170095768e+00 1.241797569338e+00 1.241502872874e+00 1.263384398381e+00 1.289012179942e+00 1.301092694852e+00 1.292929726470e+00 1.269916647542e+00 1.244851064499e+00 1.229580733069e+00 1.227450744033e+00 1.232528921048e+00 1.235921155591e+00 1.233773511861e+00 1.231177777875e+00 1.239249011110e+00 1.266900482881e+00 1.312832917408e+00 1.364643692664e+00 1.405937952053e+00 1.425089751490e+00 1.420925277088e+00 1.403730756586e+00 1.390728793600e+00 1.396837607202e+00 1.425032575023e+00 1.464071881509e+00 1.495823199111e+00 1.505594058786e+00 1.489295244539e+00 1.455452511610e+00 1.421575036790e+00 1.405381139447e+00 1.414053199568e+00 1.439389329015e+00 1.463883025639e+00 1.471968603848e+00 1.458794176906e+00 1.433223449201e+00 1.413840547370e+00 1.418488788868e+00 1.451610137634e+00 1.499608479573e+00 1.538927079411e+00 1.548928024246e+00 1.521600236596e+00 1.466039416437e+00 1.407002864932e+00 1.375348526019e+00 1.389662962142e+00 1.441436241858e+00 1.500389169396e+00 1.533450997823e+00 1.520434839517e+00 1.461573511232e+00 1.379048231236e+00 1.311869118441e+00 1.297816819739e+00 1.345971562855e+00 1.428339270320e+00 1.501661970931e+00 1.532270972862e+00 1.507647259990e+00 1.438681061727e+00 1.356903456451e+00 1.303318717438e+00 1.305218383777e+00 1.355414723311e+00 1.418779806780e+00 1.457880122643e+00 1.451381723029e+00 1.399737171645e+00 1.323725791106e+00 1.256814115698e+00 1.228955563973e+00 1.247440650822e+00 1.293242207537e+00 1.338126723388e+00 1.363145964803e+00 1.365739786298e+00 1.357092100720e+00 1.353237305091e+00 1.364047815207e+00 1.387131762082e+00 1.411299314797e+00 1.426120456538e+00 1.429486651703e+00 1.428542237400e+00 1.433912185325e+00 1.450492288585e+00 1.471890792430e+00 1.483606551716e+00 1.472258137289e+00 1.434779595072e+00 1.382782157560e+00 1.339255284169e+00 1.326035590524e+00 1.347232462202e+00 1.384178485250e+00 1.408227539700e+00 1.398553320418e+00 1.353700910349e+00 1.294734134840e+00 1.257574410049e+00 1.270632427621e+00 1.329639560278e+00 1.398741722978e+00 1.435907413503e+00 1.415135411965e+00 1.337170946074e+00 1.233138058874e+00 1.158540505017e+00 1.162588889749e+00 1.241736721484e+00 1.340418735815e+00 1.397055607367e+00 1.374390064288e+00 1.268686662424e+00 1.114171055237e+00 9.860525140592e-01 9.724566492595e-01 1.084544592198e+00 1.239707257161e+00 1.351262042014e+00 1.370727786657e+00 1.289226085582e+00 1.137203653061e+00 9.882345262988e-01 9.426758309227e-01 1.038228808618e+00 1.198948290650e+00 1.328464775863e+00 1.369490709104e+00 1.306117778362e+00 1.160464223994e+00 9.942455967620e-01 9.020400249216e-01 9.458758933125e-01 1.076533648943e+00 1.198719391441e+00 1.250718999089e+00 1.215183285071e+00 1.114726348534e+00 1.008732081699e+00 9.735579970990e-01 1.040860068145e+00 1.162132341653e+00 1.264519054185e+00 1.301459009373e+00 1.263184570525e+00 1.175450190683e+00 1.093543507663e+00 1.076732276499e+00 1.138709066174e+00 1.233353920267e+00 1.299467145175e+00 1.298257556282e+00 1.224129952790e+00 1.106049325109e+00 1.003920662905e+00 9.819240639415e-01 1.050056539559e+00 1.152015649028e+00 1.222303795578e+00 1.224141830517e+00 1.156380013370e+00 1.052952560377e+00 9.762924366845e-01 9.833439994352e-01 1.069631004454e+00 1.174331596760e+00 1.236583708674e+00 1.224365546766e+00 1.138981677618e+00 1.015112058680e+00 9.166290031694e-01 9.052141721506e-01 9.786807525618e-01 1.071963646615e+00 1.120179363765e+00 1.089571398278e+00 9.809290438272e-01 8.315243647664e-01 7.191634656013e-01 7.278342315821e-01 8.449750248384e-01 9.784790878905e-01 1.055664282977e+00 1.043935327404e+00 9.452017735075e-01 7.965039821589e-01 6.773429582031e-01 6.824209983984e-01 8.067597577471e-01 9.532293262139e-01 1.044705547534e+00 1.045081686235e+00 9.508162034651e-01 7.893269816960e-01 6.276463937797e-01 5.743789053577e-01 6.717723337079e-01 8.228933822368e-01 9.346117410743e-01 9.641892152996e-01 9.054384884901e-01 7.846058185372e-01 6.659198911398e-01 6.415091041493e-01 7.405087194923e-01 8.870497045083e-01 1.001427114881e+00 1.041854617547e+00 9.996493669169e-01 8.965429817942e-01 7.865710100723e-01 7.453265200565e-01 8.087320363516e-01 9.271542391234e-01 1.026643872171e+00 1.059633238205e+00 1.010425716352e+00 8.941600008629e-01 7.606665766456e-01 6.934421472539e-01 7.505398081335e-01 8.861520367902e-01 1.015118820941e+00 1.082103226814e+00 1.066102077216e+00 9.757102990513e-01 8.489432139523e-01 7.521269732624e-01 7.495005905719e-01 8.345309259113e-01 9.388528603226e-01 1.002951912447e+00 9.998129704721e-01 9.327284524589e-01 8.320863094019e-01 7.494506189138e-01 7.319501965562e-01 7.774881588465e-01 8.380721236659e-01 8.687771588242e-01 8.530230441943e-01 8.056304097540e-01 7.672786018403e-01 7.805711074833e-01 8.490932283609e-01 9.326504510945e-01 9.846640168288e-01 9.782906022865e-01 9.148441742285e-01 8.275599935519e-01 7.771347550449e-01 8.123120156307e-01 9.135305301679e-01 1.014794897174e+00 1.059680174939e+00 1.021034686915e+00 9.047884326148e-01 7.576474503444e-01 6.757407743670e-01 7.427434816823e-01 9.086920437809e-01 1.067139944854e+00 1.149925925642e+00 1.131059891631e+00 1.023152994287e+00 8.844484633538e-01 8.217509917411e-01 9.144573802117e-01 1.106900088173e+00 1.290878332324e+00 1.393982085505e+00 1.386205763332e+00 1.276348950927e+00 1.114898787312e+00 9.954775127753e-01 1.010361040260e+00 1.146859296653e+00 1.304515386355e+00 1.397740719488e+00 1.387084641169e+00 1.277773351995e+00 1.120949413406e+00 1.012530302026e+00 1.042090890892e+00 1.189898779579e+00 1.354389022537e+00 1.452501351892e+00 1.447774393598e+00 1.348759900460e+00 1.208882761010e+00 1.119053533340e+00 1.153865969230e+00 1.290457337561e+00 1.437746032383e+00 1.519494591175e+00 1.502453866844e+00 1.397547612992e+00 1.259079619867e+00 1.173465976737e+00 1.205121107311e+00 1.328176294396e+00 1.458235764628e+00 1.527112160361e+00 1.510161633121e+00 1.428291868383e+00 1.342721843585e+00 1.327988988572e+00 1.411655919115e+00 1.545411731587e+00 1.653229666398e+00 1.681756502364e+00 1.618060181839e+00 1.493673250870e+00 1.381047015871e+00 1.361830056784e+00 1.455857195874e+00 1.597700444570e+00 1.700651740441e+00 1.708606081976e+00 1.610026393855e+00 1.441881616821e+00 1.291173707917e+00 1.264367626065e+00 1.389201190047e+00 1.579942462289e+00 1.733213534072e+00 1.788278545431e+00 1.733465947271e+00 1.604110566070e+00 1.477867510547e+00 1.445120163238e+00 1.537379788951e+00 1.695034177481e+00 1.829932514424e+00 1.882708426293e+00 1.836952464651e+00 1.717812820983e+00 1.584980090650e+00 1.510018767529e+00 1.528917325093e+00 1.610245334564e+00 1.687580789204e+00 1.709815973650e+00 1.662589418438e+00 1.569469903079e+00 1.482074984347e+00 1.453085647543e+00 1.496697076396e+00 1.577183859516e+00 1.642364675236e+00 1.658601287233e+00 1.623577863978e+00 1.563887764391e+00 1.520740138914e+00 1.523556818917e+00 1.567340799687e+00 1.618093660704e+00 1.639499713796e+00 1.614289730286e+00 1.551101839618e+00 1.479687008333e+00 1.434638021102e+00 1.431403249346e+00 1.454376951842e+00 1.471278103451e+00 1.458044218933e+00 1.414176563647e+00 1.363741668315e+00 1.341530267488e+00 1.366343392367e+00 1.422409528839e+00 1.471318119270e+00 1.479197028426e+00 1.435676192491e+00 1.360957937236e+00 1.300647199297e+00 1.300376185199e+00 1.366176542153e+00 1.455705196337e+00 1.512372545969e+00 1.497657944880e+00 1.405012397114e+00 1.265142339410e+00 1.145057825700e+00 1.120317948966e+00 1.205784162567e+00 1.336292810670e+00 1.433359970485e+00 1.450704998547e+00 1.382588411347e+00 1.264116110326e+00 1.166607691103e+00 1.164700739829e+00 1.267980642563e+00 1.411096460271e+00 1.519502076480e+00 1.550043176493e+00 1.497552564028e+00 1.392714227220e+00 1.293999810717e+00 1.260955570861e+00 1.307778619473e+00 1.390227840768e+00 1.448102330125e+00 1.443852278315e+00 1.374674091174e+00 1.271887134131e+00 1.190468617138e+00 1.178176195196e+00 1.234104113744e+00 1.310375617235e+00 1.355531821357e+00 1.344234589693e+00 1.284349650522e+00 1.212716671296e+00 1.177315562443e+00 1.202490761510e+00 1.265946548949e+00 1.319371791277e+00 1.323490676545e+00 1.265904156872e+00 1.165216733268e+00 1.066939604641e+00 1.022761567782e+00 1.048574572434e+00 1.106272775529e+00 1.139915853135e+00 1.113343322545e+00 1.023597582018e+00 9.045175905603e-01 8.233627565024e-01 8.411196416685e-01 9.424383658939e-01 1.053863672262e+00 1.113283226745e+00 1.093197394466e+00 1.001449560930e+00 8.821793677646e-01 8.105227301687e-01 8.442046675953e-01 9.547548066016e-01 1.063607597305e+00 1.110606144807e+00 1.070447226443e+00 9.512963731351e-01 7.965328591805e-01 6.875638152635e-01 7.022218197928e-01 8.147920348370e-01 9.330243045688e-01 9.927996104592e-01 9.716053468299e-01 8.824458185976e-01 7.736386454899e-01 7.221649424912e-01 7.781290878488e-01 9.030874987601e-01 1.023037881317e+00 1.088515035592e+00 1.082465554408e+00 1.016202188373e+00 9.257790660393e-01 8.622022579519e-01 8.623613852721e-01 9.160467009955e-01 9.789536952750e-01 1.011856633223e+00 9.988733748078e-01 9.505979043986e-01
 9.490754121540e-01 9.237514627465e-01 8.843840139566e-01 8.446780672349e-01 8.185531785850e-01 8.098353870570e-01 8.038812783857e-01 7.797472652462e-01 7.521120126884e-01 7.451676859471e-01 7.706210735084e-01 8.120605625789e-01 8.379151442194e-01 8.238185852097e-01 7.652566804388e-01 6.817433254732e-01 6.137607388993e-01 5.999177200853e-01 6.365852445058e-01 6.809856993961e-01 6.939319877901e-01 6.606782798644e-01 5.920314465809e-01 5.199908310806e-01 4.827824110142e-01 4.911690226287e-01 5.159072670487e-01 5.224987311132e-01 4.977653717768e-01 4.527959680776e-01 4.153495805649e-01 4.081862695765e-01 4.233554585167e-01 4.316462897197e-01 4.124045509587e-01 3.685457757591e-01 3.302046768844e-01 3.386146121583e-01 3.942615463911e-01 4.552503806226e-01 4.857960685833e-01 4.725686422562e-01 4.254344133311e-01 3.773186496517e-01 3.706661985448e-01 4.127132682221e-01 4.664581774593e-01 5.078350679870e-01 5.311685931710e-01 5.365114754018e-01 5.289281559805e-01 5.005153175776e-01 4.652080787264e-01 4.473148895645e-01 4.538016242362e-01 4.712670975117e-01 4.831066362165e-01 4.851586097687e-01 4.871415659942e-01 5.016968369365e-01 5.290048451454e-01 5.536703009588e-01 5.568788596380e-01 5.297328060988e-01 4.813198631569e-01 4.410929549253e-01 4.442385483924e-01 4.934407921792e-01 5.536818849303e-01 5.884598268695e-01 5.790070322336e-01 5.269487648918e-01 4.544302810745e-01 4.012237967129e-01 4.006668989203e-01 4.397086792286e-01 4.761182169518e-01 4.801528748964e-01 4.439673851050e-01 3.783275759543e-01 3.090280725436e-01 2.688484860332e-01 2.711758547949e-01 2.947176803306e-01 3.174188229629e-01 3.370721056809e-01 3.621506461450e-01 3.947038345948e-01 4.229421709415e-01 4.289485009344e-01 3.998753715484e-01 3.360177004679e-01 2.621537506298e-01 2.342864312191e-01 2.754182317735e-01 3.491659087521e-01 4.085696000524e-01 4.309736812293e-01 4.279559373149e-01 4.243795504755e-01 4.403565409979e-01 4.748107257193e-01 5.129464159292e-01 5.461854699194e-01 5.798387163495e-01 6.249692098811e-01 6.829843893594e-01 7.396157959030e-01 7.743256159288e-01 7.741962712349e-01 7.439696422654e-01 7.092729250128e-01 7.059100578410e-01 7.497099557054e-01 8.186170810243e-01 8.750781410053e-01 8.945492569407e-01 8.774548989031e-01 8.489383426569e-01 8.447799556648e-01 8.815495335673e-01 9.389861673378e-01 9.795594894335e-01 9.775940393356e-01 9.343205770738e-01 8.801059369323e-01 8.601482482720e-01 8.966315319103e-01 9.633255966465e-01 1.012065015418e+00 1.010204690818e+00 9.573296152693e-01 8.883091702913e-01 8.598326959924e-01 9.042098111524e-01 9.912135424846e-01 1.061822193072e+00 1.090515117897e+00 1.083705344153e+00 1.051829131682e+00 1.004885595720e+00 9.592213731512e-01 9.325626136189e-01 9.345721004840e-01 9.610376700828e-01 9.973793819914e-01 1.025165996611e+00 1.026221068369e+00 9.877158466898e-01 9.363616099196e-01 9.001614413779e-01 8.891090469856e-01 8.891795451809e-01 8.793383500028e-01 8.514707526014e-01 8.166500034228e-01 7.956731293606e-01 7.987383657863e-01 8.127485811719e-01 8.122901315628e-01 7.808068161339e-01 7.244044306154e-01 6.746251264036e-01 6.719883927016e-01 7.265060068027e-01 8.049843864272e-01 8.661124151900e-01 8.879252972067e-01 8.734993340295e-01 8.461431896637e-01 8.349169807468e-01 8.525030394892e-01 8.854428658433e-01 9.098226056282e-01 9.129494690377e-01 9.027799273000e-01 9.022540382680e-01 9.300073560788e-01 9.812604326149e-01 1.030735134159e+00 1.052849674549e+00 1.038450720176e+00 1.001074573966e+00 9.720041113338e-01 9.806365628791e-01 1.029237670752e+00 1.091283233930e+00 1.135505795960e+00 1.146924058192e+00 1.133514730886e+00 1.120588054894e+00 1.133616810876e+00 1.177764650810e+00 1.234050519094e+00 1.276306170784e+00 1.289874593560e+00 1.279704265026e+00 1.266855059566e+00 1.274400442239e+00 1.309444956207e+00 1.356945761562e+00 1.391670118826e+00 1.395227187032e+00 1.366002855906e+00 1.319754806667e+00 1.281326318624e+00 1.269186493952e+00 1.281996035516e+00 1.300544746946e+00 1.302914862567e+00 1.278719214947e+00 1.234791010524e+00 1.191905772196e+00 1.172929506169e+00 1.186463368014e+00 1.219680377871e+00 1.248046719449e+00 1.251201867302e+00 1.223057997383e+00 1.174356391885e+00 1.128391016048e+00 1.108818364053e+00 1.123131404263e+00 1.156119319968e+00 1.181273805347e+00 1.177572668487e+00 1.139850781535e+00 1.081563491404e+00 1.030102208109e+00 1.022096131886e+00 1.068582672672e+00 1.144369248263e+00 1.203609144120e+00 1.214186776593e+00 1.166794209776e+00 1.072599806303e+00 9.258822960804e-01 8.347536807798e-01 8.224750306255e-01 8.773791648639e-01 9.443405345200e-01 9.739213308767e-01 9.522019792352e-01 9.027742995118e-01 8.735536278156e-01 8.997173556658e-01 9.665303708482e-01 1.025661117575e+00 1.037983329222e+00 9.957945453080e-01 9.273578036367e-01 8.863179330345e-01 9.119810062865e-01 9.861249183081e-01 1.052679486247e+00 1.066362554522e+00 1.015150449429e+00 9.246617345289e-01 8.518775023026e-01 8.507322438457e-01 9.159101713590e-01 9.896979866321e-01 1.021010156525e+00 9.950959847020e-01 9.368947251319e-01 8.994533694930e-01 9.251056405394e-01 1.000314846679e+00 1.070694127101e+00 1.089565608052e+00 1.042574159149e+00 9.530258093080e-01 8.762478815687e-01 8.676097389638e-01 9.261905737694e-01 9.952488074123e-01 1.020010614525e+00 9.817782327714e-01 9.120624823682e-01 7.938100591493e-01 7.328893851181e-01 7.403951827049e-01 7.776271149265e-01 7.921217846833e-01 7.582618183370e-01 6.876024504881e-01 6.241239726847e-01 6.161809305192e-01 6.625419951580e-01 7.124467309764e-01 7.198222100684e-01 6.708747340499e-01 5.888207531139e-01 5.301901983412e-01 5.453579087389e-01 6.117721182558e-01 6.634551985206e-01 6.554711948093e-01 5.800976319339e-01 4.707131372778e-01 4.089156537033e-01 4.618457129969e-01 5.694524810691e-01 6.437858031619e-01 6.428557799792e-01 5.661234676520e-01 4.558523206447e-01 4.048585597387e-01 4.741428075613e-01 5.862354554771e-01 6.524236772598e-01 6.347606230938e-01 5.406923371521e-01 4.349378661827e-01 4.446865012050e-01 5.906714567580e-01 7.531106480902e-01 8.461729746239e-01 8.318798779383e-01 7.085092176267e-01 5.326811305492e-01 3.948083466069e-01 4.560054248757e-01 6.381385117080e-01 7.920769561385e-01 8.558323823230e-01 8.171137234935e-01 7.012776961684e-01 5.746575748790e-01 5.338907704079e-01 6.059771210116e-01 7.053996401342e-01 7.564016440733e-01 7.351066288044e-01 6.628103546362e-01 6.000972279891e-01 6.123728269975e-01 6.933256790107e-01 7.745741011486e-01 7.993196594550e-01 7.457036352646e-01 6.266852046198e-01 4.934069023485e-01 4.361312247306e-01 4.987574164915e-01 6.032379754965e-01 6.734930945898e-01 6.828986229211e-01 6.407818578692e-01 5.815652264619e-01 5.475803781712e-01 5.550128700999e-01 5.785108287169e-01 5.830965553317e-01 5.537785623026e-01 5.014043705957e-01 4.549030248520e-01 4.384633276447e-01 4.437833488699e-01 4.387467131348e-01 4.007508404108e-01 3.486063256360e-01 2.997923561530e-01 2.864818583843e-01 3.292346462021e-01 3.822805723010e-01 4.072068424089e-01 3.889264558279e-01 3.339438912054e-01 2.764561320688e-01 2.713416355709e-01 3.398515664283e-01 4.194806018120e-01 4.616870598130e-01 4.449976747063e-01 3.753354685383e-01 2.873851802588e-01 2.563402658850e-01 3.222283589186e-01 4.162711856074e-01 4.830385539824e-01 5.089871868456e-01 5.102851646930e-01 5.216579583253e-01 5.684429781519e-01 6.399704343451e-01 7.031980081042e-01 7.311984299639e-01 7.170340438684e-01 6.765811881271e-01 6.434231025574e-01 6.481705837031e-01 6.908044079083e-01 7.437365148128e-01 7.810608229363e-01 7.957133561305e-01 7.984163017739e-01 8.059329854906e-01 8.251279752599e-01 8.474441401393e-01 8.594547005225e-01 8.579142188733e-01 8.556675429158e-01 8.717738361768e-01 9.092196444254e-01 9.502867246821e-01 9.669986789069e-01 9.391490824695e-01 8.680955226836e-01 7.850200695121e-01 7.458095815220e-01 7.884886466435e-01 8.850452415722e-01 9.724080097303e-01 1.003617125276e+00 9.652665513367e-01 8.824173749966e-01 8.178697476035e-01 8.385825915441e-01 9.422704083925e-01 1.058921708535e+00 1.120761580316e+00 1.094087369880e+00 9.848211629495e-01 8.426278739826e-01 7.583489920171e-01 7.993399904205e-01 9.163094091188e-01 1.010166883375e+00 1.018808104453e+00 9.297547044535e-01 7.823667700379e-01 6.778906767678e-01 7.270142402747e-01 8.918795852293e-01 1.049095479855e+00 1.119193620847e+00 1.076138552074e+00 9.425470005614e-01 7.970919655195e-01 7.643885185574e-01 8.883625736242e-01 1.065470271271e+00 1.189249176690e+00 1.209600973471e+00 1.126962703829e+00 9.894348734473e-01 8.886676138948e-01 9.074922388261e-01 1.023177535934e+00 1.141532467815e+00 1.194087014269e+00 1.181281313589e+00 1.133393576967e+00 1.092210891760e+00 1.096517454078e+00 1.148870574330e+00 1.213527034527e+00 1.247602498534e+00 1.228076070658e+00 1.163124222712e+00 1.093213242653e+00 1.075219995555e+00 1.137978489788e+00 1.250919481638e+00 1.353931605510e+00 1.399431655685e+00 1.370068224914e+00 1.283685051852e+00 1.192640618828e+00 1.165206875736e+00 1.232778452858e+00 1.355446407706e+00 1.461589174757e+00 1.495947472226e+00 1.436730356868e+00 1.299884679789e+00 1.142601994349e+00 1.056190130047e+00 1.105300066108e+00 1.251081561738e+00 1.399238725638e+00 1.478537201615e+00 1.459189827259e+00 1.350974143324e+00 1.202263834844e+00 1.094157818869e+00 1.098439636190e+00 1.204878832314e+00 1.334701748968e+00 1.416361516450e+00 1.416848764710e+00 1.342803463600e+00 1.236727984675e+00 1.164728144083e+00 1.176956274969e+00 1.260159635690e+00 1.352000355474e+00 1.393609614187e+00 1.357139198225e+00 1.252361602905e+00 1.128657449268e+00 1.065966452646e+00 1.121942837909e+00 1.268654207968e+00 1.427044707882e+00 1.532236459379e+00 1.553263313425e+00 1.492510573684e+00 1.382999837019e+00 1.281923987483e+00 1.247610753920e+00 1.297709271996e+00 1.394975811332e+00 1.484474632646e+00 1.529482553651e+00 1.521738801092e+00 1.478244376066e+00 1.431086873045e+00 1.409597015370e+00 1.421218962443e+00 1.447665672317e+00 1.460957174793e+00 1.443436729710e+00 1.398897237442e+00 1.352928281638e+00 1.340734921777e+00 1.382536856637e+00 1.465503691637e+00 1.553185626836e+00 1.609307150343e+00 1.614175884947e+00 1.570526238588e+00 1.502344388913e+00 1.445934145204e+00 1.430654891548e+00 1.458284250985e+00 1.502062086884e+00 1.527393618760e+00 1.513202465894e+00 1.462435270951e+00 1.402477452784e+00 1.373397313479e+00 1.401226030860e+00 1.474306656535e+00 1.550728136989e+00 1.586196822200e+00 1.554992104843e+00 1.459618283425e+00 1.335039701029e+00 1.244647513453e+00 1.248987107875e+00 1.350426515005e+00 1.488872095860e+00 1.594654963096e+00 1.622975610386e+00 1.561599836798e+00 1.431519381416e+00 1.285664869964e+00 1.195734381844e+00 1.207021533187e+00 1.292153600723e+00 1.379468103712e+00 1.410273796265e+00 1.362096086551e+00 1.252614824260e+00 1.139254599365e+00 1.101091899521e+00 1.176334355869e+00 1.317771969085e+00 1.444055051358e+00 1.495447391241e+00 1.448076803024e+00 1.315471887081e+00 1.151238904506e+00 1.045521877345e+00 1.073901710741e+00 1.211709258959e+00 1.365625222926e+00 1.459444006622e+00 1.457614974428e+00 1.362337794638e+00 1.210710058782e+00 1.071065725643e+00 1.018620268821e+00 1.072326740961e+00 1.173595830551e+00 1.251189763900e+00 1.267006381005e+00 1.221672693843e+00 1.148827188678e+00 1.100662204755e+00 1.114624985170e+00 1.179923096349e+00 1.249520415086e+00 1.279253407891e+00 1.250617987549e+00 1.176539734973e+00 1.098011161948e+00 1.065753268818e+00 1.101182707921e+00 1.173885061900e+00 1.230034498482e+00 1.229267796128e+00 1.160193285411e+00 1.044732365100e+00 9.378038177439e-01 9.068522724034e-01 9.719588633316e-01 1.079945096758e+00 1.160917209313e+00 1.171135529986e+00 1.100452116565e+00 9.727441559693e-01 8.473775880973e-01 8.039403025441e-01 8.724060799452e-01 9.927883177803e-01 1.086773479826e+00 1.107072028409e+00 1.040325020052e+00 9.041445295010e-01 7.488524761438e-01 6.566941591256e-01 6.878360778889e-01 7.975874408324e-01 8.998130251413e-01 9.421767994686e-01 9.093029489803e-01 8.155758707049e-01 7.030159603807e-01 6.353610947005e-01 6.572392741312e-01 7.415090896226e-01 8.266994771811e-01 8.715874627599e-01 8.638081934411e-01 8.148661336076e-01 7.540040938899e-01 7.162969652025e-01 7.200248039109e-01 7.513300436139e-01 7.790878217667e-01 7.785417962336e-01 7.414298108465e-01 6.766256251043e-01 6.072970581828e-01 5.631215075214e-01 5.622532856656e-01 5.957298528391e-01 6.385122674680e-01 6.700289639722e-01 6.813257100679e-01 6.730031331806e-01 6.511655260999e-01 6.241144299388e-01 6.004728170233e-01 5.884629941206e-01 5.945910947050e-01 6.203600394010e-01 6.595782830197e-01 6.996037354279e-01 7.259579680931e-01 7.274114836282e-01 6.998596662330e-01 6.491399021418e-01 5.924419211298e-01 5.551774138218e-01 5.573691381099e-01 5.958877894434e-01 6.479983641715e-01 6.910598195729e-01 7.136520106564e-01 7.169029856718e-01 7.110709541068e-01 7.087864243660e-01 7.168796645038e-01 7.320395211142e-01 7.447140573689e-01 7.473237357201e-01 7.402135611341e-01 7.326794962288e-01 7.378857845736e-01 7.633041149404e-01 8.042523544267e-01 8.469131953632e-01 8.772521018641e-01 8.880521609117e-01 8.813608021098e-01 8.673229421364e-01 8.594784338436e-01 8.678118824104e-01 8.939398421715e-01 9.320929253378e-01 9.746211314810e-01 1.016397255161e+00 1.055161631290e+00 1.089413758195e+00 1.116264131593e+00 1.131400595268e+00 1.131607804601e+00 1.117787060157e+00 1.096519010512e+00 1.078286686168e+00 1.071771385921e+00 1.077758201264e+00 1.088031732982e+00 1.091249390586e+00 1.081711861916e+00 1.065302009526e+00 1.058886623164e+00 1.080410136500e+00 1.133453663701e+00 1.200822463333e+00 1.253895279948e+00 1.267570236407e+00 1.231508605347e+00 1.156943079365e+00 1.079559676769e+00 1.050324490229e+00 1.101377849787e+00 1.213750406104e+00 1.334788781861e+00 1.415332794633e+00 1.427142759607e+00 1.366557825704e+00 1.254833900818e+00 1.135998174101e+00 1.064374332310e+00 1.071545918023e+00 1.138109555822e+00 1.215327990452e+00 1.264602195132e+00 1.273230460464e+00 1.252950703517e+00 1.230088122009e+00 1.228506127278e+00 1.252531570361e+00 1.284613790408e+00 1.300379536983e+00 1.286033522415e+00 1.247280011861e+00 1.208378855877e+00 1.199393991816e+00 1.233929106830e+00 1.296658870453e+00 1.355171004070e+00 1.381439543656e+00 1.365358502253e+00 1.318296265031e+00 1.268705847116e+00 1.247855493245e+00 1.268781389128e+00 1.316817065960e+00 1.363365683362e+00 1.387279222079e+00 1.386897033053e+00 1.379820054836e+00 1.391422302742e+00 1.435517299141e+00 1.501617159437e+00 1.561759829877e+00 1.588763530115e+00 1.571290992512e+00 1.520729349371e+00 1.468912638930e+00 1.453251972588e+00 1.490682710035e+00 1.562468330971e+00 1.628433414596e+00 1.653090431415e+00 1.622831839782e+00 1.552202598961e+00 1.481053400346e+00 1.457277796813e+00 1.503523902637e+00 1.596750396149e+00 1.687465401781e+00 1.732357189309e+00 1.712635286019e+00 1.639342603079e+00 1.551112148874e+00 1.500656623484e+00 1.523709957290e+00 1.610345061456e+00 1.714582710346e+00 1.788121632681e+00 1.802335678877e+00 1.753918570773e+00 1.662639233999e+00 1.564247226965e+00 1.496642985697e+00 1.480850254293e+00 1.509884370410e+00 1.557983650747e+00 1.599648522453e+00 1.620539388152e+00 1.617744138044e+00 1.595166711934e+00 1.558757881129e+00 1.514803713564e+00 1.471330672759e+00 1.439639280597e+00 1.432081970040e+00 1.454487395986e+00 1.498735071641e+00 1.543832805174e+00 1.565234814610e+00 1.546102531912e+00 1.485667895862e+00 1.402795017924e+00 1.332301404776e+00 1.308330533744e+00 1.338642834596e+00 1.396008805644e+00 1.438761538179e+00 1.436444997677e+00 1.383732411393e+00 1.304463581415e+00 1.245714730851e+00 1.252058923329e+00 1.326990076369e+00 1.427651439458e+00 1.499642988308e+00 1.506951554187e+00 1.443589465824e+00 1.336865668208e+00 1.243950497314e+00 1.226875494773e+00 1.301198024257e+00 1.418864913113e+00 1.512842434280e+00 1.536859156893e+00 1.477319420474e+00 1.354792445866e+00 1.222493208425e+00 1.151267320392e+00 1.181766529182e+00 1.282895885582e+00 1.386034414122e+00 1.438493277876e+00 1.421519914238e+00 1.349694370992e+00 1.264476169984e+00 1.216815135242e+00 1.233858245378e+00 1.296445059220e+00 1.359131385622e+00 1.385097461218e+00 1.363096397842e+00 1.308541689586e+00 1.254769227649e+00 1.233401265267e+00 1.250833067904e+00 1.283657264811e+00 1.299162140097e+00 1.278379359488e+00 1.226901643351e+00 1.173430240934e+00 1.154082841481e+00 1.183731309821e+00 1.240229610306e+00 1.282004968327e+00 1.276131591301e+00 1.215109917235e+00 1.123761101432e+00 1.056659150049e+00 1.069366962721e+00 1.164878149480e+00 1.287553936754e+00 1.371968132392e+00 1.375229068916e+00 1.285223012170e+00 1.123696660148e+00 9.519624751794e-01 8.668632074855e-01 9.285890848128e-01 1.078284771089e+00 1.216107615633e+00 1.278770552163e+00 1.244935241331e+00 1.129793368419e+00 9.846371218486e-01 8.911800985348e-01 9.126039207273e-01 1.020828002110e+00 1.132858008143e+00 1.186561602781e+00 1.159983110738e+00 1.069893218385e+00 9.702270521610e-01 9.357054652026e-01 1.002284004451e+00 1.124952127501e+00 1.228303216940e+00 1.258608903473e+00 1.195844455147e+00 1.054896353882e+00 8.906194698055e-01 7.990397640805e-01 8.538381223843e-01 1.006869734161e+00 1.156906789638e+00 1.237550453398e+00 1.224378623715e+00 1.128857107913e+00 9.976771797849e-01 9.081277104057e-01 9.255380402732e-01 1.032511339767e+00 1.151733271585e+00 1.218824057682e+00 1.205826573327e+00 1.120784839352e+00 1.006666998883e+00 9.334917657727e-01 9.560535519674e-01 1.055575520775e+00 1.161958374618e+00 1.215221976350e+00 1.187789870560e+00 1.085954352352e+00 9.506391649557e-01 8.544206907312e-01 8.631929589809e-01 9.637951331857e-01 1.081300776350e+00 1.152956542475e+00 1.152247978550e+00 1.087292554717e+00 9.969967852178e-01 9.387845855880e-01 9.513430776140e-01 1.015811194324e+00 1.075670796098e+00 1.083293569423e+00 1.021474664669e+00 9.094871509199e-01 8.065833226971e-01 7.922932146993e-01 8.871891174939e-01 1.023336712867e+00 1.122102764440e+00 1.137274976484e+00 1.058279161432e+00 9.119640874667e-01 7.717253716466e-01 7.463509311415e-01 8.681938451024e-01 1.044219973403e+00 1.179400980605e+00 1.224765283314e+00 1.171686519434e+00 1.049276988729e+00 9.259831749653e-01 8.901536687958e-01 9.705571853598e-01 1.098187403688e+00 1.186765881554e+00 1.185900633834e+00 1.087173312127e+00 9.272607584666e-01 7.986397233160e-01 8.181256615006e-01 9.833636350711e-01 1.177662465025e+00 1.305794565296e+00 1.321053075698e+00 1.217414165248e+00 1.030340101855e+00 8.496195541700e-01 8.127619041221e-01 9.612967811537e-01 1.175359882294e+00 1.341105207582e+00 1.403224478308e+00 1.351500269518e+00 1.214569922831e+00 1.059714570665e+00 9.797222999885e-01 1.025848616950e+00 1.146954357443e+00 1.254638725019e+00 1.293815557837e+00 1.254400445699e+00 1.167398905280e+00 1.095747645646e+00 1.100755383009e+00 1.186657377203e+00 1.297759288360e+00 1.372482678843e+00 1.378115665909e+00 1.318361291446e+00 1.231479727353e+00 1.176934761413e+00 1.197406641961e+00 1.278906637758e+00 1.365767203920e+00 1.407005440950e+00 1.381797016911e+00 1.305436141786e+00 1.225837108309e+00 1.202057490262e+00 1.258026704102e+00 1.357928172262e+00 1.440744972624e+00 1.462337789789e+00 1.412654743200e+00 1.319578707196e+00 1.244130869758e+00 1.250419957471e+00 1.349636084384e+00 1.488654504855e+00 1.600104879155e+00 1.640740187843e+00 1.601640577855e+00 1.507676207558e+00 1.410729367166e+00 1.367472667783e+00 1.399576318509e+00 1.475394318284e+00 1.540790973273e+00 1.557452995851e+00 1.518740945309e+00 1.449491410699e+00 1.394389923324e+00 1.390924342559e+00 1.439196374598e+00 1.502462847764e+00 1.537581094029e+00 1.521544864694e+00 1.461947793750e+00 1.395244552165e+00 1.370299737335e+00 1.414090605739e+00 1.507366695747e+00 1.602074480115e+00 1.655146389577e+00 1.647122537312e+00 1.586008341077e+00 1.502692483878e+00 1.437704646840e+00 1.418365263228e+00 1.440420458245e+00 1.475336774937e+00 1.495202212703e+00 1.490770890439e+00 1.473936147395e+00 1.466941365800e+00 1.483845824090e+00 1.517119253121e+00 1.542338396748e+00 1.536063402912e+00 1.492258191384e+00 1.430208333597e+00 1.389760341737e+00 1.407748987232e+00 1.485900605893e+00 1.586110080536e+00 1.658431152724e+00 1.668183492200e+00 1.608564100251e+00 1.504351783499e+00 1.407462977895e+00 1.374289160021e+00 1.423176481856e+00 1.516442405950e+00 1.594794766122e+00 1.616580041522e+00 1.573817244519e+00 1.494458044524e+00 1.433725081601e+00 1.444070412960e+00 1.531790540703e+00 1.650825658971e+00 1.741802063909e+00 1.765778715809e+00 1.716634831882e+00 1.622619492045e+00 1.538882500585e+00 1.521271540284e+00 1.584341322481e+00 1.688220208015e+00 1.773352480619e+00 1.797012163984e+00 1.747930551794e+00 1.648055586179e+00 1.546230979885e+00 1.497276123418e+00 1.524880903734e+00 1.601425757448e+00 1.673446352573e+00 1.698742106853e+00 1.664288002999e+00 1.589045980898e+00 1.517108656984e+00 1.496543289131e+00 1.545670052655e+00 1.637651033428e+00 1.723402803232e+00 1.762402873254e+00 1.737467178519e+00 1.657255880647e+00 1.552483347763e+00 1.465395852800e+00 1.429576010723e+00 1.448482057813e+00 1.495311544037e+00 1.535094503365e+00 1.544624471279e+00 1.518905463083e+00 1.468215111536e+00 1.410592453795e+00 1.362373713728e+00 1.330757469051e+00 1.313269631103e+00 1.303879687433e+00 1.300002685114e+00 1.304456483221e+00 1.321100346180e+00 1.348447943283e+00 1.376744152834e+00 1.391180832995e+00 1.378852214086e+00 1.334966010464e+00 1.266462270983e+00 1.192050277705e+00 1.136638508474e+00 1.119094933854e+00 1.139340490443e+00 1.178044029486e+00 1.209944350477e+00 1.217010404443e+00 1.194596021915e+00 1.152213447606e+00 1.109951713105e+00 1.089868000835e+00 1.103333638506e+00 1.143250342956e+00 1.189654343987e+00 1.222245331250e+00 1.229772425588e+00 1.213646928598e+00 1.186773374716e+00 1.167822926616e+00 1.170902398655e+00 1.195817212008e+00 1.227619822154e+00 1.245772175427e+00 1.235192647745e+00 1.193564328660e+00 1.134079893799e+00 1.082961507118e+00 1.067910545554e+00 1.098966378640e+00 1.159486273445e+00 1.218717621261e+00 1.250714937606e+00 1.245180242863e+00 1.210440691218e+00 1.170600888131e+00 1.154482137976e+00 1.176727872030e+00 1.225563217334e+00 1.271230042630e+00 1.285102604788e+00 1.253468307056e+00 1.183525691602e+00 1.103719454397e+00 1.054736638227e+00 1.064441275829e+00 1.122393998661e+00 1.187823173131e+00 1.219280121448e+00 1.193458343321e+00 1.111528344031e+00 1.001392969607e+00 9.154425864257e-01 9.076963828036e-01 9.851883131899e-01 1.100318664273e+00 1.197724357554e+00 1.243172825643e+00 1.227000351927e+00 1.161178030672e+00 1.074540679739e+00 1.003605223216e+00 9.751032193342e-01 9.886294879022e-01 1.020483414999e+00 1.044850763921e+00 1.048701841642e+00 1.033785355486e+00 1.010712403434e+00 9.900031489709e-01 9.749048249192e-01 9.610540317014e-01 9.432517342095e-01 9.232230624114e-01 9.119581482252e-01 9.233004589472e-01 9.616045308995e-01 1.015170940025e+00 1.062607907796e+00 1.084853582524e+00 1.073962305790e+00 1.036634861676e+00 9.927694728939e-01 9.669109497571e-01 9.728782516425e-01 1.003020353522e+00 1.034739497232e+00 1.047013070754e+00 1.032308804892e+00 1.000125750514e+00 9.731352945574e-01 9.742784617351e-01 1.009374209818e+00 1.062082092263e+00 1.106865244910e+00 1.125227598985e+00 1.114310433847e+00 1.087725200317e+00 1.069419468461e+00 1.079506627944e+00 1.119149880510e+00 1.169532525003e+00 1.205406615889e+00 1.209284036927e+00 1.178547170031e+00 1.125984971276e+00 1.074929430885e+00 1.047784886292e+00 1.051748725877e+00 1.074461087923e+00 1.094793362239e+00 1.097431423263e+00 1.080635381949e+00 1.055871308453e+00 1.041040387477e+00 1.048985451596e+00 1.078402944909e+00 1.115731344957e+00 1.145189276397e+00 1.157803841421e+00 1.154476957599e+00 1.143358938396e+00 1.133880654332e+00 1.130374700785e+00 1.129738816844e+00 1.125121310122e+00 1.112111338207e+00 1.093169844605e+00 1.077244081308e+00 1.074053533685e+00 1.086562065794e+00 1.107558492838e+00 1.123876914456e+00 1.124826234656e+00 1.108849099277e+00 1.085979359746e+00 1.074577978915e+00 1.091359869444e+00 1.139759896382e+00 1.206839558040e+00 1.271579000200e+00 1.315625305743e+00 1.329412148165e+00 1.313822181441e+00 1.278935895181e+00 1.240522305195e+00 1.214754924472e+00 1.211928271177e+00 1.232396357934e+00 1.267460982050e+00 1.303821907464e+00 1.328500379961e+00 1.332207298498e+00 1.311591205014e+00 1.271271746894e+00 1.224773080876e+00 1.192448070022e+00 1.193406600065e+00 1.233148825112e+00 1.297886715648e+00 1.361932260052e+00 1.400520492023e+00 1.399400065714e+00 1.359565928204e+00 1.298278159868e+00 1.244785963631e+00 1.227152196237e+00 1.253740393054e+00 1.306298168213e+00 1.353703789884e+00 1.370948042064e+00 1.349821486427e+00 1.301601442002e+00 1.253070240592e+00 1.233757277137e+00 1.256938797092e+00 1.309656427388e+00 1.363769146207e+00 1.395269430979e+00 1.395921241657e+00 1.375473738385e+00 1.355831810586e+00 1.357783348194e+00 1.386295512621e+00 1.426306908385e+00 1.453303327529e+00 1.448239074161e+00 1.407100042017e+00 1.343613083778e+00 1.284843381638e+00 1.258012281308e+00 1.272600589193e+00 1.313226373167e+00 1.352062545277e+00 1.366913752437e+00 1.351276872942e+00 1.315747253035e+00 1.282461967482e+00 1.273443093944e+00 1.297434168420e+00 1.345493666288e+00 1.399702857906e+00 1.445242488442e+00 1.476185513349e+00 1.494390253199e+00 1.504197716010e+00 1.507247420865e+00 1.501149588843e+00 1.482595362988e+00 1.452746250074e+00 1.420634693497e+00 1.400784396733e+00 1.404695501369e+00 1.431077263926e+00 1.464018766894e+00 1.481686418226e+00 1.468131154630e+00 1.421942530311e+00 1.359402177883e+00 1.309876632615e+00 1.300791209621e+00 1.337556509719e+00 1.398239589069e+00 1.449899052246e+00 1.468117849400e+00 1.447337264289e+00 1.402178653540e+00 1.360608842362e+00 1.348347693557e+00 1.370504904566e+00 1.407373239422e+00 1.429585165956e+00 1.416906249714e+00 1.369232177280e+00 1.308366992532e+00 1.269215439402e+00 1.278189854682e+00 1.331067781351e+00 1.395590108171e+00 1.435336430886e+00 1.429632005213e+00 1.381899859354e+00 1.319282661345e+00 1.281674077766e+00 1.296984383025e+00 1.357653853942e+00 1.426454957349e+00 1.463572915267e+00 1.446752859097e+00 1.378997439170e+00 1.288698451662e+00 1.220827622288e+00 1.212363561266e+00 1.262170771470e+00 1.331955256110e+00 1.377465285421e+00 1.372814432560e+00 1.318646774518e+00 1.241724090109e+00 1.186294929823e+00 1.190488970711e+00 1.256603147756e+00 1.350855897845e+00 1.432516862850e+00 1.476422046453e+00 1.478995917832e+00 1.454897644524e+00 1.427869025025e+00 1.417368874596e+00 1.426998799230e+00 1.444306099148e+00 1.451957575559e+00 1.440223917268e+00 1.413047154616e+00 1.385729326674e+00 1.375198992887e+00 1.387631020465e+00 1.412836123791e+00 1.430920250553e+00 1.424756637129e+00 1.389558938021e+00 1.336529998525e+00 1.289690591956e+00 1.274535486657e+00 1.301614374075e+00 1.358530035319e+00 1.419185300317e+00 1.459461927285e+00 1.466828888925e+00 1.442649036607e+00 1.399489003507e+00 1.355075368925e+00 1.324133524199e+00 1.311560581691e+00 1.311723133404e+00 1.314146709023e+00 1.310618424192e+00 1.298988032440e+00 1.282535959898e+00 1.266629429415e+00 1.254896321649e+00 1.247379313784e+00 1.241692299689e+00 1.235763857510e+00 1.230068447408e+00 1.227748376940e+00 1.232382056494e+00 1.245124375114e+00 1.263071135320e+00 1.280125532592e+00 1.289802438418e+00 1.288096040613e+00 1.275252330455e+00 1.255906314937e+00 1.237449082669e+00 1.227082677118e+00 1.228499214178e+00 1.240027346581e+00 1.255582470489e+00 1.267798507378e+00 1.271727691279e+00 1.267513792840e+00 1.261054385475e+00 1.262137649397e+00 1.279696302875e+00 1.316305371673e+00 1.365641542373e+00 1.414950495845e+00 1.450842715265e+00 1.464795391853e+00 1.456497252655e+00 1.434533544203e+00 1.413504440119e+00 1.407703423675e+00 1.423529177619e+00 1.455577695403e+00 1.490109047971e+00 1.512668172924e+00 1.514649242042e+00 1.496448342597e+00 1.466715358675e+00 1.438575708593e+00 1.423972133529e+00 1.428465397138e+00 1.449879480325e+00 1.481279616170e+00 1.515177777278e+00 1.546029894864e+00 1.569981261729e+00 1.583567929737e+00 1.583382247902e+00 1.567411981486e+00 1.537626026444e+00 1.501879411693e+00 1.472812634466e+00 1.462494817460e+00 1.474604366745e+00 1.500193808125e+00 1.521433241654e+00 1.520678370241e+00 1.489113408440e+00 1.431712844973e+00 1.367189091230e+00 1.321105218489e+00 1.311564219243e+00 1.335942710278e+00 1.372513767747e+00 1.395805455446e+00 1.391438888573e+00 1.362766877086e+00 1.329042024277e+00 1.314587780513e+00 1.331470955847e+00 1.368610556605e+00 1.398672210938e+00 1.395397202437e+00 1.347750555694e+00 1.266598468923e+00 1.184177991069e+00 1.141384054262e+00 1.159157226746e+00 1.218002826549e+00 1.273957488226e+00 1.288960799205e+00 1.247916880942e+00 1.163672513042e+00 1.075548866582e+00 1.034686445328e+00 1.067134918638e+00 1.147672065652e+00 1.224953327049e+00 1.259440659636e+00 1.239391767542e+00 1.182645590329e+00 1.130149072609e+00 1.124259560649e+00 1.174552959464e+00 1.248261276606e+00 1.298756395719e+00 1.294998974506e+00 1.234574731939e+00 1.146778349178e+00 1.085644382609e+00 1.098398383583e+00 1.180506256287e+00 1.279231019680e+00 1.338838857894e+00 1.329378063595e+00 1.255186087124e+00 1.156384033268e+00 1.099313155818e+00 1.134175107199e+00 1.243134411948e+00 1.358883511136e+00 1.419661413970e+00 1.394882928418e+00 1.290848411244e+00 1.153212723348e+00 1.061864346404e+00 1.085062189699e+00 1.205327547630e+00 1.339583281606e+00 1.414009201143e+00 1.392111299986e+00 1.276740090145e+00 1.111659935822e+00 9.827029006474e-01 9.807698980128e-01 1.103989746220e+00 1.260495727737e+00 1.366955879217e+00 1.383586014145e+00 1.311630358275e+00 1.189654507469e+00 1.086944825808e+00 1.070785458371e+00 1.145245669323e+00 1.247491615824e+00 1.309847320216e+00 1.296616805212e+00 1.209833655208e+00 1.087845167636e+00 9.974181795290e-01 9.963427765560e-01 1.075454410330e+00 1.169164408332e+00 1.216581402388e+00 1.190364702286e+00 1.100695684842e+00 9.947298902482e-01 9.447837574818e-01 9.967047569801e-01 1.118839627535e+00 1.240554119598e+00 1.308691523665e+00 1.303502840124e+00 1.238181349527e+00 1.154828966818e+00 1.110031940053e+00 1.138348512785e+00 1.221133783825e+00 1.306923282032e+00 1.351536874354e+00 1.336901049506e+00 1.273560233425e+00 1.196140980947e+00 1.149296306641e+00 1.159581138685e+00 1.213897445794e+00 1.273406321194e+00 1.303832852918e+00 1.292397354155e+00 1.250257744265e+00 1.205955641457e+00 1.189641194478e+00 1.211975922285e+00 1.256267084947e+00 1.293134311581e+00 1.300576019367e+00 1.274803448142e+00 1.231130683204e+00 1.196376798507e+00 1.192928657911e+00 1.222233296772e+00 1.264074410851e+00 1.292272449298e+00 1.290588014229e+00 1.260197165971e+00 1.219066519878e+00 1.193734017230e+00 1.203760268492e+00 1.247838090531e+00 1.305791905142e+00 1.353477887674e+00 1.375723229148e+00 1.371162536385e+00 1.350276085281e+00 1.329004783512e+00 1.319901922908e+00 1.325306773298e+00 1.337715650409e+00 1.346402659759e+00 1.344624080847e+00 1.332934075608e+00 1.317497257710e+00 1.305326349922e+00 1.299561639223e+00 1.297909139143e+00 1.295718455308e+00 1.290766657603e+00 1.286267375690e+00 1.289905773613e+00 1.308810490227e+00 1.343909990269e+00 1.388152733388e+00 1.429940313980e+00 1.459217368762e+00 1.472052258886e+00 1.471972264011e+00 1.467934591220e+00 1.469378213413e+00 1.480907097036e+00 1.499778221078e+00 1.517914409782e+00 1.526979137106e+00 1.522944427092e+00 1.508052444614e+00 1.489615609805e+00 1.476004298641e+00 1.472015714928e+00 1.476240958356e+00 1.482296639525e+00 1.483299295865e+00 1.476319380869e+00 1.464629678581e+00 1.456698582245e+00 1.461589952915e+00 1.483194420599e+00 1.516729937330e+00 1.550217057434e+00 1.570091445365e+00 1.567227626157e+00 1.541123239871e+00 1.501390430875e+00 1.465227787079e+00 1.450284227903e+00 1.464533482213e+00 1.500106497976e+00 1.537169364902e+00 1.554287822399e+00 1.538253982947e+00 1.490045051759e+00 1.426342083423e+00 1.375446236652e+00 1.364273731354e+00 1.400177792141e+00 1.464275005191e+00 1.523927647645e+00 1.550806346249e+00 1.532208868561e+00 1.474988163666e+00 1.404402511143e+00 1.355488753146e+00 1.354198687220e+00 1.398473737176e+00 1.459540336946e+00 1.502099106373e+00 1.502533247805e+00 1.456781810711e+00 1.381270137158e+00 1.308075704634e+00 1.271367614661e+00 1.286616209356e+00 1.339656283262e+00 1.399545954791e+00 1.439633175294e+00 1.448979424784e+00 1.433563759730e+00 1.410923742678e+00 1.400261072152e+00 1.411619572830e+00 1.440981025347e+00 1.475323215971e+00 1.502166360538e+00 1.515890859484e+00 1.518282578768e+00 1.514570610542e+00 1.508387688880e+00 1.499285698545e+00 1.484342843759e+00 1.462528902825e+00 1.438045358607e+00 1.419380894515e+00 1.413856635266e+00 1.420998527793e+00 1.430858829716e+00 1.429656803999e+00 1.408835350132e+00 1.372184461054e+00 1.337016704538e+00 1.326111597269e+00 1.351555936257e+00 1.402486395670e+00 1.450164311570e+00 1.464793120977e+00 1.430323239867e+00 1.352878350407e+00 1.263049236203e+00 1.207301832885e+00 1.219572954238e+00 1.289300081308e+00 1.368336239859e+00 1.406070427678e+00 1.373038899081e+00 1.269782782061e+00 1.130980802878e+00 1.024391867610e+00 1.019528286469e+00 1.118052728199e+00 1.249689022518e+00 1.341041154020e+00 1.350913808168e+00 1.274461676520e+00 1.143628413922e+00 1.026772549618e+00 1.003870466756e+00 1.093695320966e+00 1.230552865093e+00 1.335222129309e+00 1.359969373839e+00 1.293918721723e+00 1.161753146917e+00 1.023115427544e+00 9.575794793327e-01 1.004118061653e+00 1.114916107405e+00 1.211890981385e+00 1.244827507585e+00 1.202422921269e+00 1.110101098845e+00 1.024552662978e+00 1.008622536570e+00 1.077859310567e+00 1.184661392742e+00 1.267658887670e+00 1.290224846907e+00 1.249321056074e+00 1.173937235215e+00 1.115513984535e+00 1.118743237102e+00 1.182651877354e+00 1.261842607321e+00 1.305666297572e+00 1.286102141587e+00 1.206397791052e+00 1.101623855905e+00 1.029684653206e+00 1.036533193077e+00 1.111070403441e+00 1.196611361694e+00 1.239816052262e+00 1.216197020329e+00 1.135283849177e+00 1.039662998763e+00 9.918281614009e-01 1.029956146534e+00 1.127024161072e+00 1.219636829630e+00 1.256551576821e+00 1.216736264345e+00 1.112046672229e+00 9.873474999233e-01 9.113435764028e-01 9.315104544614e-01 1.020511028219e+00 1.106779383848e+00 1.133527993030e+00 1.077276385426e+00 9.489392299758e-01 7.968337862984e-01 7.072659736539e-01 7.481150794964e-01 8.757822481715e-01 9.966219800658e-01 1.049486599023e+00 1.012454631828e+00 8.976233919801e-01 7.534906144058e-01 6.676972314539e-01 7.122042997648e-01 8.448049335465e-01 9.715030306476e-01 1.030859076797e+00 9.990438930531e-01 8.833622077936e-01 7.234448155345e-01 5.996758226833e-01 6.048085618788e-01 7.227097144810e-01 8.530535722903e-01 9.267839223442e-01 9.176843982536e-01 8.327634091519e-01 7.126895346813e-01 6.349535416585e-01 6.719230248999e-01 7.990361725495e-01 9.334274942830e-01 1.015597166975e+00 1.020551509163e+00 9.530138692423e-01 8.472694038750e-01 7.662688787040e-01 7.728531992612e-01 8.650550777330e-01 9.793357274142e-01 1.054845600652e+00 1.059176673553e+00 9.888212577835e-01 8.694042886126e-01 7.583321818630e-01 7.301996096546e-01 8.089339459910e-01 9.362595520072e-01 1.042080389635e+00 1.085478176638e+00 1.055324799833e+00 9.672031502799e-01 8.620220732118e-01 7.976294114812e-01 8.132976871680e-01 8.890079714540e-01 9.694910735980e-01 1.011072222130e+00 9.966657032627e-01 9.349309692992e-01 8.562079151326e-01 8.017526198883e-01 7.982734249445e-01 8.340639123833e-01 8.725570704742e-01 8.843296200866e-01 8.632763911246e-01 8.284609690269e-01 8.146104028790e-01 8.464372027385e-01 9.137558408230e-01 9.801233674343e-01 1.010558982640e+00 9.887441895185e-01 9.236976720113e-01 8.515921191419e-01 8.243674570127e-01 8.697895585791e-01 9.592620520952e-01 1.036304075240e+00 1.056457981699e+00 1.001938177765e+00 8.865692337119e-01 7.629090332795e-01 7.180698960474e-01 8.001597555757e-01 9.497682313931e-01 1.079282238941e+00 1.134567171569e+00 1.099101731626e+00 9.942065209394e-01 8.853232112726e-01 8.693509370106e-01 9.875960311147e-01 1.171938975675e+00 1.330848207861e+00 1.405994860585e+00 1.376690759941e+00 1.259327193863e+00 1.110737551896e+00 1.023051965388e+00 1.066258536310e+00 1.206639191428e+00 1.349429591413e+00 1.421442991237e+00 1.392288162189e+00 1.274136893440e+00 1.123710253810e+00 1.036346883312e+00 1.085398734622e+00 1.235903578095e+00 1.390253781176e+00 1.474361639684e+00 1.458763802957e+00 1.357580650182e+00 1.227970486744e+00 1.157837781149e+00 1.207567970202e+00 1.344419659760e+00 1.481839962909e+00 1.551361233214e+00 1.525871801148e+00 1.421159336965e+00 1.294308306261e+00 1.227657100947e+00 1.272360510746e+00 1.394749816593e+00 1.514956716791e+00 1.571799940944e+00 1.546141440688e+00 1.463155097108e+00 1.385827753471e+00 1.384327402097e+00 1.477176865370e+00 1.611878967390e+00 1.714423388269e+00 1.734968538009e+00 1.663814915944e+00 1.535312337728e+00 1.423549979114e+00 1.408645763536e+00 1.506502702725e+00 1.649907273153e+00 1.752704590712e+00 1.759773291720e+00 1.660428286461e+00 1.492078383421e+00 1.340907416830e+00 1.311251023488e+00 1.431732319130e+00 1.620386166767e+00 1.775185553740e+00 1.834833213744e+00 1.786496087453e+00 1.663551514663e+00 1.540067112785e+00 1.502560181448e+00 1.584574189900e+00 1.733785109150e+00 1.866242591921e+00 1.922614659035e+00 1.884545073813e+00 1.773861561839e+00 1.645361733125e+00 1.565741598296e+00 1.571686076642e+00 1.639418710921e+00 1.709345059759e+00 1.732202069957e+00 1.691855587745e+00 1.607636852689e+00 1.525029052389e+00 1.491625934366e+00 1.523091662302e+00 1.591247661595e+00 1.650481622053e+00 1.669484345843e+00 1.644481627862e+00 1.597391572978e+00 1.562583059958e+00 1.564324576680e+00 1.598848734456e+00 1.638651296673e+00 1.653896082153e+00 1.630734728038e+00 1.577404135595e+00 1.519191366212e+00 1.483394942556e+00 1.479982320447e+00 1.494388497280e+00 1.500478833509e+00 1.480625646131e+00 1.438028640609e+00 1.396088535127e+00 1.383949507983e+00 1.413038881866e+00 1.464789019577e+00 1.504110294433e+00 1.502892830646e+00 1.455807914020e+00 1.385570387874e+00 1.335538611838e+00 1.343542316938e+00 1.408394703744e+00 1.488101150308e+00 1.531737777040e+00 1.507157874378e+00 1.413207641166e+00 1.283903199066e+00 1.183623126656e+00 1.174516837857e+00 1.258231045257e+00 1.372507666659e+00 1.449265267333e+00 1.451173674792e+00 1.379538459124e+00 1.274217747888e+00 1.203888348553e+00 1.226294988745e+00 1.333280608800e+00 1.460494239346e+00 1.544258735369e+00 1.551795941648e+00 1.486609454658e+00 1.386021761889e+00 1.309151881820e+00 1.303583328796e+00 1.364734308617e+00 1.440969455348e+00 1.477748093686e+00 1.447379465487e+00 1.357291471980e+00 1.248385046421e+00 1.180438841245e+00 1.192620938438e+00 1.265611782915e+00 1.341546264097e+00 1.371252528137e+00 1.337368706688e+00 1.258109307501e+00 1.181350722791e+00 1.160502951767e+00 1.210788192663e+00 1.293078046851e+00 1.349967892362e+00 1.342605776224e+00 1.264249361444e+00 1.142659263962e+00 1.035509365108e+00 1.003078371031e+00 1.053052639454e+00 1.129281021049e+00 1.166050096867e+00 1.126375565363e+00 1.010938383104e+00 8.618532052213e-01 7.640065272992e-01 7.951906723775e-01 9.248521648218e-01 1.056336279155e+00 1.119991773888e+00 1.088551130103e+00 9.732447415326e-01 8.266462403020e-01 7.433951616257e-01 7.970367518536e-01 9.399116806824e-01 1.071820086588e+00 1.126976324453e+00 1.080826489164e+00 9.446431141308e-01 7.684764511195e-01 6.500133932043e-01 6.837549830464e-01 8.254666314521e-01 9.625345879459e-01 1.027304270166e+00 9.987653382282e-01 8.933286643125e-01 7.662257132447e-01 7.075466746986e-01 7.745591725292e-01 9.153849327816e-01 1.043673632163e+00 1.106736137586e+00 1.088686116003e+00 1.004965285754e+00 8.993619385127e-01 8.333986549405e-01 8.474274221403e-01 9.193652748193e-01 9.917642685963e-01 1.021108718249e+00 9.936921914487e-01 9.262611200285e-01
 9.884529985955e-01 9.627754148277e-01 9.220612676952e-01 8.804311772206e-01 8.523847334707e-01 8.424931066567e-01 8.345286760906e-01 8.100704246270e-01 7.862242457012e-01 7.869338963521e-01 8.197038987770e-01 8.643363791910e-01 8.885849779226e-01 8.694157789043e-01 8.043097637354e-01 7.149041410657e-01 6.433100734598e-01 6.281414708623e-01 6.642555400625e-01 7.074791236696e-01 7.178072464407e-01 6.798967240916e-01 6.037307682824e-01 5.203327167295e-01 4.690116876596e-01 4.655530616227e-01 4.838748818959e-01 4.886876002692e-01 4.659658851097e-01 4.267709441068e-01 3.980440907149e-01 3.986841689393e-01 4.167049950580e-01 4.233520988013e-01 4.009892402655e-01 3.560216335323e-01 3.220991873659e-01 3.393397924597e-01 4.005219828740e-01 4.611686733165e-01 4.873724214276e-01 4.680080738196e-01 4.153796654445e-01 3.660555535234e-01 3.653657062447e-01 4.162025939260e-01 4.767207708576e-01 5.209458571762e-01 5.466941744568e-01 5.513156719532e-01 5.406812873460e-01 5.036289561397e-01 4.620735739510e-01 4.422748243035e-01 4.510882610767e-01 4.718696916104e-01 4.857531030720e-01 4.886001097333e-01 4.911458247902e-01 5.063619520879e-01 5.333050705183e-01 5.551332120690e-01 5.526582645612e-01 5.182640516346e-01 4.645240494462e-01 4.267216632565e-01 4.422505040556e-01 5.049892774930e-01 5.717372755835e-01 6.047651882632e-01 5.868552790751e-01 5.222514962091e-01 4.375303153385e-01 3.804434058124e-01 3.894158495000e-01 4.418383064248e-01 4.864884069942e-01 4.927782236300e-01 4.551126290452e-01 3.875783556586e-01 3.197641578918e-01 2.857713364255e-01 2.936889302668e-01 3.177259733449e-01 3.368934467987e-01 3.518756664223e-01 3.739407401755e-01 4.059322035278e-01 4.343884432849e-01 4.393576657865e-01 4.073261776339e-01 3.397541893674e-01 2.688285572698e-01 2.489286760241e-01 2.979570759537e-01 3.745716717523e-01 4.325554399905e-01 4.515534730261e-01 4.442313559705e-01 4.376259024833e-01 4.543706655022e-01 4.936713187336e-01 5.384508021209e-01 5.770340252454e-01 6.117998114574e-01 6.524991615226e-01 7.024133257222e-01 7.512194784698e-01 7.817923408067e-01 7.830892956014e-01 7.600812810026e-01 7.359646130682e-01 7.404828131944e-01 7.839446523440e-01 8.452627287557e-01 8.915985357040e-01 9.024262268926e-01 8.806786425286e-01 8.523482865247e-01 8.515295453978e-01 8.910576956488e-01 9.484006509525e-01 9.869003443367e-01 9.833014746385e-01 9.413182375659e-01 8.926050538522e-01 8.805432169327e-01 9.228470505896e-01 9.913311162233e-01 1.039917249825e+00 1.039276343415e+00 9.916963561215e-01 9.323585078245e-01 9.130478135132e-01 9.587631893997e-01 1.039027068264e+00 1.100218779693e+00 1.124779315481e+00 1.119843191688e+00 1.091058038530e+00 1.047497243905e+00 1.004122555338e+00 9.775717041207e-01 9.776196158497e-01 1.001661898824e+00 1.037378041388e+00 1.053064075814e+00 1.051722275418e+00 1.012344729280e+00 9.653442504496e-01 9.372201016398e-01 9.324649290663e-01 9.330013450408e-01 9.180031603447e-01 8.823087008988e-01 8.406143066437e-01 8.162963955995e-01 8.195592278356e-01 8.352378795776e-01 8.363699031114e-01 8.067060482991e-01 7.538277468204e-01 7.097795461714e-01 7.120246702099e-01 7.664415719423e-01 8.399330197797e-01 8.939639247173e-01 9.095699999663e-01 8.924958856575e-01 8.673740809136e-01 8.614678964731e-01 8.830360612995e-01 9.157424379817e-01 9.367526085419e-01 9.370015997947e-01 9.281873687130e-01 9.342033358547e-01 9.699189867870e-01 1.024972211143e+00 1.071792219668e+00 1.086843150598e+00 1.065799686612e+00 1.027830834471e+00 1.007217975076e+00 1.029396814610e+00 1.087743357673e+00 1.150411350430e+00 1.187472991698e+00 1.189607419283e+00 1.171951724824e+00 1.164741632647e+00 1.191428188234e+00 1.248391165871e+00 1.308599475343e+00 1.343995180457e+00 1.343852122221e+00 1.320526783278e+00 1.302652258125e+00 1.315960258938e+00 1.362214338589e+00 1.417367950525e+00 1.450507306349e+00 1.443438845384e+00 1.399539222113e+00 1.342018612228e+00 1.301770364166e+00 1.297108741550e+00 1.319821802790e+00 1.343249590342e+00 1.343083543748e+00 1.312139911674e+00 1.263613232911e+00 1.223829337460e+00 1.215562220468e+00 1.240401602842e+00 1.277412600450e+00 1.299173237206e+00 1.288253284864e+00 1.244766423603e+00 1.185950656580e+00 1.138594251663e+00 1.123939083836e+00 1.142489296938e+00 1.173854095785e+00 1.192064212804e+00 1.180517719499e+00 1.138771447070e+00 1.082198312589e+00 1.035219992721e+00 1.042743789891e+00 1.089811905719e+00 1.156975450392e+00 1.200877684227e+00 1.194111272976e+00 1.132251946557e+00 1.028667255008e+00 8.891518674830e-01 8.201809092607e-01 8.275225317612e-01 8.918806702511e-01 9.563589492856e-01 9.781617702388e-01 9.504882567149e-01 9.021407883002e-01 8.817086672831e-01 9.180352167405e-01 9.892985856106e-01 1.046712020311e+00 1.054959924825e+00 1.010603906089e+00 9.444581448566e-01 9.084597130766e-01 9.356893372313e-01 1.004324969640e+00 1.060819255916e+00 1.064511713617e+00 1.007783776449e+00 9.196173739802e-01 8.567282590951e-01 8.654406855399e-01 9.319997363594e-01 9.994005712639e-01 1.022306966611e+00 9.917156742776e-01 9.365564060520e-01 9.089806545389e-01 9.430326770320e-01 1.017402315370e+00 1.078359789964e+00 1.084627013613e+00 1.028217273005e+00 9.387912846823e-01 8.752400884917e-01 8.862389025983e-01 9.568905768676e-01 1.025134774311e+00 1.038314415145e+00 9.791176195520e-01 8.630152146343e-01 7.986293907051e-01 7.600445947714e-01 7.754520584679e-01 8.101217511989e-01 8.174910004725e-01 7.784882791968e-01 7.107949963549e-01 6.610347107019e-01 6.694533513122e-01 7.220714906907e-01 7.661289389125e-01 7.601299674253e-01 6.956918474850e-01 6.024973752333e-01 5.444206572300e-01 5.709466672308e-01 6.475414555914e-01 7.020660581838e-01 6.900832985521e-01 6.064028667291e-01 4.882994957494e-01 4.231088187026e-01 4.797086091773e-01 5.913231548036e-01 6.660264498430e-01 6.613800799198e-01 5.780429889946e-01 4.612718311551e-01 4.097053719729e-01 4.850225734549e-01 6.020618826278e-01 6.695245107550e-01 6.501053983815e-01 5.534308126480e-01 4.482956536724e-01 4.634603966573e-01 6.132619478438e-01 7.759379530468e-01 8.657572301182e-01 8.460066416930e-01 7.231774241725e-01 5.424808047111e-01 4.052852044194e-01 4.778162523644e-01 6.643409740464e-01 8.169986577689e-01 8.755241289041e-01 8.292664868327e-01 7.066281499004e-01 5.797075550588e-01 5.498293584855e-01 6.346545656170e-01 7.397768365271e-01 7.893444746162e-01 7.609564315403e-01 6.782529882750e-01 6.067201826589e-01 6.184681861774e-01 7.060853206074e-01 7.940374589190e-01 8.214098175994e-01 7.650520179258e-01 6.381054519070e-01 4.938473994449e-01 4.308187127636e-01 5.000537717345e-01 6.137049014531e-01 6.886818864790e-01 6.962952299587e-01 6.455248690181e-01 5.730060970816e-01 5.283916790041e-01 5.361084619638e-01 5.690132107513e-01 5.845299374137e-01 5.615813471268e-01 5.066589254828e-01 4.468531714641e-01 4.119392828680e-01 4.048883039080e-01 3.977505123908e-01 3.655010818045e-01 3.177506390686e-01 2.658023270105e-01 2.453191413573e-01 2.792051661616e-01 3.247597025763e-01 3.445354288630e-01 3.249899450880e-01 2.758646625310e-01 2.389842719346e-01 2.682665556885e-01 3.522436840131e-01 4.262881222059e-01 4.568196539261e-01 4.297045145317e-01 3.548353545807e-01 2.745266334393e-01 2.697308952784e-01 3.549682543232e-01 4.539649192965e-01 5.192937402216e-01 5.408361742324e-01 5.358402367162e-01 5.396755270199e-01 5.793885147415e-01 6.461714002087e-01 7.072224101625e-01 7.350974365675e-01 7.225361711597e-01 6.852253436147e-01 6.562139172921e-01 6.649847637380e-01 7.109278359470e-01 7.669563204526e-01 8.074625040138e-01 8.245890311955e-01 8.274232913670e-01 8.315904157226e-01 8.451232350969e-01 8.628346930010e-01 8.745091379461e-01 8.778529438004e-01 8.832081999611e-01 9.042116787366e-01 9.396316439485e-01 9.724149911262e-01 9.785323667141e-01 9.426646348928e-01 8.706189996431e-01 7.961625024204e-01 7.714264714133e-01 8.229302991697e-01 9.169670520874e-01 9.949466334477e-01 1.016320877401e+00 9.732944592900e-01 8.954961822499e-01 8.457587201015e-01 8.804089291134e-01 9.857912963167e-01 1.093386231668e+00 1.141893338938e+00 1.103316924345e+00 9.885359200282e-01 8.511183649015e-01 7.796172695326e-01 8.272246102979e-01 9.373907717811e-01 1.017223591113e+00 1.011850534837e+00 9.153694999274e-01 7.744954548317e-01 6.938064114892e-01 7.634200563981e-01 9.262936686171e-01 1.067404418195e+00 1.117456412455e+00 1.058483683148e+00 9.222470326049e-01 7.977790892180e-01 8.029967781213e-01 9.472792468366e-01 1.119407115921e+00 1.224834302333e+00 1.223399290268e+00 1.124211362313e+00 9.847767411186e-01 9.028533281727e-01 9.482833492247e-01 1.076518304022e+00 1.191348804403e+00 1.232317845481e+00 1.210816942444e+00 1.160556104962e+00 1.126077569240e+00 1.142199595480e+00 1.203177333881e+00 1.268769073404e+00 1.297566135418e+00 1.271227360217e+00 1.203636097686e+00 1.139522895656e+00 1.133845618916e+00 1.206278913013e+00 1.319652476685e+00 1.414882287975e+00 1.449302792721e+00 1.412007427738e+00 1.327851386559e+00 1.253435102230e+00 1.250651537003e+00 1.334228688171e+00 1.454906775969e+00 1.543983455646e+00 1.553318632093e+00 1.469328596933e+00 1.317835736038e+00 1.167241831815e+00 1.111791423897e+00 1.194819221423e+00 1.354525264931e+00 1.495818655709e+00 1.555319400585e+00 1.511813714879e+00 1.384399361217e+00 1.231654181501e+00 1.140557020408e+00 1.171430254103e+00 1.292864270153e+00 1.419986833552e+00 1.486884702771e+00 1.469025413386e+00 1.382574260174e+00 1.279236679604e+00 1.227517691268e+00 1.264722464177e+00 1.359771363820e+00 1.444937994142e+00 1.466001079793e+00 1.403385747648e+00 1.277541858687e+00 1.150737153524e+00 1.110364604732e+00 1.199576366532e+00 1.366993269669e+00 1.526677827493e+00 1.617786980705e+00 1.616194006757e+00 1.532410428770e+00 1.408667574151e+00 1.310132256404e+00 1.294519480468e+00 1.366506514763e+00 1.476327442614e+00 1.566492091887e+00 1.603991536437e+00 1.586095297229e+00 1.535020367638e+00 1.485947171112e+00 1.467487673818e+00 1.483286199908e+00 1.511791648454e+00 1.524876203075e+00 1.507261728127e+00 1.465549961103e+00 1.426059051092e+00 1.420748787606e+00 1.464363330148e+00 1.541686540213e+00 1.618944898418e+00 1.665080373249e+00 1.665634337748e+00 1.626852610969e+00 1.572377090278e+00 1.532283608856e+00 1.525572199746e+00 1.547189025652e+00 1.572734689690e+00 1.576452876385e+00 1.547376146134e+00 1.496459669240e+00 1.453494860290e+00 1.451042688500e+00 1.499530755011e+00 1.575853833928e+00 1.638553496950e+00 1.651362634999e+00 1.598462198566e+00 1.491736729973e+00 1.373167172040e+00 1.305435107826e+00 1.334592137804e+00 1.446152513059e+00 1.578117088462e+00 1.668649423151e+00 1.681428377336e+00 1.611006307156e+00 1.482875597054e+00 1.349961432265e+00 1.275328963602e+00 1.290216286242e+00 1.363616435952e+00 1.432315586077e+00 1.447106823170e+00 1.392355355630e+00 1.289839868357e+00 1.195594684163e+00 1.176187264592e+00 1.253517153894e+00 1.379990869201e+00 1.484608331436e+00 1.516634348685e+00 1.458559873389e+00 1.328747583065e+00 1.183007776745e+00 1.104224915418e+00 1.147548634835e+00 1.278853235254e+00 1.414580459404e+00 1.488985820740e+00 1.473025776417e+00 1.373272392326e+00 1.229471779952e+00 1.108192865912e+00 1.073429940633e+00 1.130927263430e+00 1.222887309102e+00 1.286422367045e+00 1.290020004859e+00 1.238469635947e+00 1.167361842146e+00 1.127131961692e+00 1.149127701527e+00 1.217302942261e+00 1.284739734203e+00 1.310407698487e+00 1.278984569237e+00 1.205446009516e+00 1.130595186458e+00 1.101644645755e+00 1.135685170852e+00 1.202069712635e+00 1.250192197643e+00 1.243388937788e+00 1.173663219977e+00 1.065838671217e+00 9.748992690373e-01 9.603923095009e-01 1.031135777528e+00 1.133139119617e+00 1.202131237359e+00 1.199202016230e+00 1.118093068245e+00 9.869249885442e-01 8.695445458004e-01 8.441802471798e-01 9.288874514813e-01 1.056815823819e+00 1.151479954381e+00 1.168261858580e+00 1.095623464933e+00 9.525205252479e-01 7.901962913935e-01 6.911995470925e-01 7.172186191543e-01 8.262953073856e-01 9.316074795242e-01 9.789428815704e-01 9.516345866190e-01 8.628170927575e-01 7.519802009418e-01 6.782961040689e-01 6.861117078308e-01 7.572136320188e-01 8.358639844564e-01 8.808298151630e-01 8.783898368868e-01 8.382780332189e-01 7.866580063113e-01 7.537786988661e-01 7.544745525636e-01 7.767856702019e-01 7.943601029911e-01 7.861094444957e-01 7.457588537533e-01 6.829273077316e-01 6.197861694218e-01 5.819760360377e-01 5.819179697571e-01 6.088024574798e-01 6.406165096052e-01 6.608427705727e-01 6.638139796800e-01 6.523761098707e-01 6.332835181162e-01 6.131717943588e-01 5.967152623096e-01 5.873859862551e-01 5.888350079777e-01 6.037911863456e-01 6.306927723999e-01 6.616937897563e-01 6.849072044340e-01 6.893806327882e-01 6.697831492321e-01 6.296609780743e-01 5.827420210511e-01 5.499320036738e-01 5.483209022701e-01 5.771205526927e-01 6.189573118584e-01 6.551525889536e-01 6.762731735229e-01 6.841014970004e-01 6.881139372685e-01 6.982511211383e-01 7.173468893473e-01 7.388955203954e-01 7.524002145385e-01 7.511966799465e-01 7.375754812985e-01 7.234674554081e-01 7.249448603869e-01 7.512989184924e-01 7.973329477285e-01 8.471469805290e-01 8.846309585390e-01 9.010862016628e-01 8.976526986901e-01 8.841337674594e-01 8.744665956540e-01 8.799320974755e-01 9.038228997352e-01 9.415091812500e-01 9.855173874566e-01 1.030176781517e+00 1.072465407143e+00 1.110281933923e+00 1.140415420405e+00 1.158396189631e+00 1.160730281861e+00 1.147706063944e+00 1.125078014710e+00 1.102833673345e+00 1.090348552887e+00 1.090623419837e+00 1.098282583347e+00 1.103922576323e+00 1.101853258672e+00 1.095494660061e+00 1.096912718920e+00 1.118885280744e+00 1.163307738887e+00 1.216360728772e+00 1.255201694168e+00 1.259997648994e+00 1.224159799859e+00 1.160656831443e+00 1.103033647311e+00 1.093288768298e+00 1.151570582407e+00 1.255923269938e+00 1.360176259014e+00 1.422739751033e+00 1.420960394120e+00 1.355084486273e+00 1.248802087071e+00 1.145715418454e+00 1.093651112189e+00 1.112829701935e+00 1.178320485254e+00 1.245227210337e+00 1.281285223223e+00 1.278769829021e+00 1.252592165239e+00 1.230105524168e+00 1.233451679325e+00 1.263364623758e+00 1.299488857544e+00 1.316877870780e+00 1.302603079638e+00 1.263332193242e+00 1.223500151825e+00 1.212477900937e+00 1.243399922027e+00 1.301819017822e+00 1.357255698408e+00 1.383707713310e+00 1.372411943408e+00 1.334529592686e+00 1.295658133384e+00 1.281685005471e+00 1.301211700978e+00 1.340199418556e+00 1.375190137534e+00 1.391432126248e+00 1.392512399542e+00 1.397959626941e+00 1.429333943862e+00 1.491637818586e+00 1.566299712652e+00 1.622643333269e+00 1.635699325462e+00 1.599202608303e+00 1.531358495418e+00 1.471597454722e+00 1.462297811805e+00 1.517750883915e+00 1.610360783076e+00 1.692123605362e+00 1.723937769149e+00 1.691572717215e+00 1.610603443012e+00 1.523575027355e+00 1.483620586084e+00 1.519902766554e+00 1.612441160018e+00 1.710093431385e+00 1.766405933181e+00 1.759940582260e+00 1.699369703812e+00 1.620223743729e+00 1.571334836022e+00 1.586788316196e+00 1.660220325363e+00 1.751442576231e+00 1.816010207057e+00 1.826916860933e+00 1.781233469601e+00 1.698097256783e+00 1.611104094088e+00 1.554082522953e+00 1.543640960345e+00 1.571098247799e+00 1.612346492578e+00 1.644829385234e+00 1.656826354074e+00 1.647370241748e+00 1.621675363302e+00 1.586293076044e+00 1.547175404963e+00 1.510878916825e+00 1.486080127275e+00 1.481972384552e+00 1.502266275757e+00 1.539255294176e+00 1.574708051865e+00 1.587652016576e+00 1.564349493106e+00 1.505967348240e+00 1.431375682124e+00 1.372292168243e+00 1.356689802018e+00 1.387182199167e+00 1.436845396458e+00 1.468369754936e+00 1.456215593372e+00 1.398995936166e+00 1.322850827375e+00 1.273850227163e+00 1.290817780223e+00 1.370850683349e+00 1.470036507191e+00 1.537070273378e+00 1.539609070413e+00 1.474411354788e+00 1.369858210413e+00 1.281231444848e+00 1.265482440404e+00 1.334971068790e+00 1.444562576623e+00 1.532297258968e+00 1.555814499839e+00 1.503840416292e+00 1.396950085622e+00 1.283580859025e+00 1.222766924432e+00 1.244768134718e+00 1.323546128854e+00 1.403844932705e+00 1.443007345504e+00 1.427941873421e+00 1.374938225619e+00 1.320632327078e+00 1.301831144285e+00 1.329273381803e+00 1.379933344764e+00 1.417688000041e+00 1.418187866857e+00 1.380588839463e+00 1.326940593026e+00 1.290514560823e+00 1.293342718339e+00 1.327790156415e+00 1.362787383320e+00 1.367224518960e+00 1.328698067913e+00 1.260752299605e+00 1.199223689299e+00 1.183059619311e+00 1.222533950853e+00 1.287512595991e+00 1.331997772280e+00 1.323253826492e+00 1.256507996527e+00 1.160053602988e+00 1.090902714548e+00 1.103812145086e+00 1.198520560265e+00 1.317693446033e+00 1.396581956770e+00 1.394302117670e+00 1.301517147444e+00 1.143053267254e+00 9.817571186861e-01 9.083795842396e-01 9.698493841998e-01 1.106704534889e+00 1.227028668057e+00 1.273019621971e+00 1.227253872362e+00 1.108757191545e+00 9.723192670859e-01 8.981152997047e-01 9.356813865897e-01 1.045183877697e+00 1.146483363446e+00 1.184124168898e+00 1.141368791895e+00 1.039340547006e+00 9.363073219558e-01 9.089714112625e-01 9.866047332722e-01 1.115188101035e+00 1.218022295425e+00 1.244266417627e+00 1.176993839552e+00 1.033311986448e+00 8.690370512290e-01 7.791393071246e-01 8.333357286030e-01 9.812062041309e-01 1.124094996302e+00 1.199280630851e+00 1.185445369662e+00 1.096278832939e+00 9.788320449012e-01 9.054645933967e-01 9.298380156218e-01 1.029486892563e+00 1.133886619620e+00 1.186435528208e+00 1.164574948506e+00 1.080285003546e+00 9.788388608058e-01 9.269445527643e-01 9.662939035045e-01 1.067953058390e+00 1.164924069356e+00 1.204435175467e+00 1.164672888709e+00 1.056317253166e+00 9.239434132549e-01 8.411277854909e-01 8.656399370683e-01 9.729275912071e-01 1.087748334264e+00 1.152584105627e+00 1.145504875972e+00 1.077883203834e+00 9.903294775840e-01 9.388320496792e-01 9.565915947750e-01 1.020437773470e+00 1.074898620443e+00 1.075899441311e+00 1.009932624312e+00 8.997837704251e-01 8.068078906382e-01 8.056401785052e-01 9.058929217986e-01 1.037476222821e+00 1.126125067102e+00 1.129773479600e+00 1.041451747022e+00 8.922553369755e-01 7.610427726138e-01 7.553380489783e-01 8.906956319871e-01 1.067449237995e+00 1.195122784166e+00 1.229000752746e+00 1.163804758644e+00 1.032335887534e+00 9.080381791756e-01 8.821837562660e-01 9.757679870444e-01 1.110298236155e+00 1.198179803665e+00 1.190957319525e+00 1.082445317852e+00 9.121624601959e-01 7.783976322376e-01 8.047231740791e-01 9.813248588258e-01 1.182318037500e+00 1.311599442448e+00 1.323759746953e+00 1.214315001759e+00 1.020664569572e+00 8.362261980426e-01 8.038385460464e-01 9.611108373799e-01 1.180312064309e+00 1.346919661102e+00 1.407128020155e+00 1.352468606990e+00 1.213533961684e+00 1.059595418258e+00 9.837370548109e-01 1.033374445976e+00 1.153784121766e+00 1.257134290468e+00 1.290806573888e+00 1.247991821135e+00 1.163680728848e+00 1.103538202543e+00 1.124988042384e+00 1.222628583422e+00 1.335780299993e+00 1.404030871329e+00 1.398140097846e+00 1.326602998796e+00 1.234094296600e+00 1.186164532517e+00 1.224295130567e+00 1.324688425792e+00 1.423423077034e+00 1.466997721061e+00 1.435482557811e+00 1.347165319785e+00 1.255340851216e+00 1.226143226800e+00 1.286817315346e+00 1.397219713228e+00 1.489804940166e+00 1.516363636026e+00 1.465480894647e+00 1.366009743188e+00 1.282543652311e+00 1.284867413794e+00 1.387363557503e+00 1.534124491669e+00 1.652769442381e+00 1.696272167740e+00 1.653817349958e+00 1.550495185679e+00 1.441368049389e+00 1.389623666973e+00 1.422831034517e+00 1.508682938338e+00 1.587457585590e+00 1.615171862346e+00 1.581060505922e+00 1.507610522987e+00 1.440169014573e+00 1.421756395834e+00 1.460609651099e+00 1.524243710268e+00 1.568167318613e+00 1.565356230799e+00 1.518606112105e+00 1.459125597215e+00 1.431605939042e+00 1.464028187706e+00 1.543894209630e+00 1.629572115822e+00 1.680561355076e+00 1.677127011565e+00 1.625341203912e+00 1.552588634951e+00 1.494516754712e+00 1.474522881739e+00 1.488853072177e+00 1.513523820338e+00 1.525777276187e+00 1.519932688230e+00 1.508975020366e+00 1.512948759835e+00 1.540876535719e+00 1.580331576692e+00 1.605037125691e+00 1.592880602663e+00 1.541158826799e+00 1.473505267558e+00 1.433678887327e+00 1.459174121032e+00 1.547885334335e+00 1.656844210911e+00 1.733486393133e+00 1.742823651741e+00 1.679229962965e+00 1.569576189330e+00 1.468148881633e+00 1.432925480000e+00 1.482174539148e+00 1.576973008532e+00 1.656914902802e+00 1.680154823913e+00 1.639532258628e+00 1.564074409588e+00 1.508656744731e+00 1.522806821383e+00 1.609873730128e+00 1.723809364454e+00 1.807216895616e+00 1.823877536628e+00 1.771169776659e+00 1.681175665982e+00 1.610645454935e+00 1.610740233269e+00 1.686607945490e+00 1.792627540624e+00 1.869796213320e+00 1.879227396422e+00 1.815091206966e+00 1.705900273089e+00 1.606414739351e+00 1.571826143336e+00 1.617335950382e+00 1.704763401746e+00 1.776109719931e+00 1.790503649369e+00 1.739628356449e+00 1.649252717905e+00 1.570661309321e+00 1.555093198991e+00 1.615805152343e+00 1.716685747272e+00 1.802910262787e+00 1.833690712827e+00 1.795586153745e+00 1.703512926855e+00 1.595009782907e+00 1.515836056438e+00 1.495089114960e+00 1.525346068174e+00 1.571645898473e+00 1.598693734750e+00 1.589163748707e+00 1.547084272789e+00 1.491586274282e+00 1.444853573323e+00 1.418546736208e+00 1.407604600901e+00 1.397303624022e+00 1.376747997893e+00 1.348237843848e+00 1.327068254468e+00 1.330893687838e+00 1.364564011267e+00 1.413095134093e+00 1.449677354165e+00 1.450212425093e+00 1.403918569905e+00 1.318319154764e+00 1.219470678904e+00 1.144856064264e+00 1.124313991688e+00 1.157122922651e+00 1.212354315269e+00 1.253196640203e+00 1.256757612231e+00 1.220684778041e+00 1.162433109930e+00 1.112660314986e+00 1.100131733625e+00 1.132070940649e+00 1.188958045851e+00 1.240658839751e+00 1.264696566485e+00 1.254938457069e+00 1.222527884417e+00 1.190866686318e+00 1.183854935487e+00 1.210211252486e+00 1.256606631095e+00 1.297127928049e+00 1.308494904563e+00 1.280424680843e+00 1.219978311349e+00 1.151035053097e+00 1.106822614947e+00 1.111657844474e+00 1.162002880794e+00 1.229353741593e+00 1.281093654646e+00 1.297105237776e+00 1.276038167313e+00 1.234830398089e+00 1.202059386929e+00 1.202656672875e+00 1.240024646673e+00 1.292893836171e+00 1.330447747435e+00 1.329653992879e+00 1.284882918010e+00 1.210896378398e+00 1.139970487124e+00 1.108407130965e+00 1.131582862636e+00 1.189720477871e+00 1.243735741069e+00 1.260128941848e+00 1.224111192370e+00 1.143459128527e+00 1.048293374470e+00 9.838039350656e-01 9.861450069828e-01 1.051682515369e+00 1.141664336703e+00 1.215138735693e+00 1.248236140498e+00 1.236692175659e+00 1.192100395680e+00 1.135065212706e+00 1.085872088619e+00 1.055080265815e+00 1.040315533130e+00 1.032606800868e+00 1.025785500349e+00 1.020646945586e+00 1.021649222073e+00 1.029527179100e+00 1.036935166755e+00 1.031406037870e+00 1.003452535744e+00 9.548208031491e-01 9.029145219997e-01 8.768417711802e-01 8.992998906183e-01 9.650067266593e-01 1.043425506781e+00 1.100654718830e+00 1.115452096949e+00 1.085213277929e+00 1.026636101674e+00 9.713697723148e-01 9.513681713024e-01 9.758518055834e-01 1.023413450281e+00 1.060756788591e+00 1.064722678131e+00 1.032459609261e+00 9.824531091701e-01 9.476235997543e-01 9.558302381552e-01 1.006624321271e+00 1.071914140797e+00 1.118924333625e+00 1.128913772215e+00 1.103911242291e+00 1.065482889110e+00 1.045353935986e+00 1.065494765895e+00 1.120262733383e+00 1.181562316049e+00 1.219364231939e+00 1.216989687563e+00 1.176498404046e+00 1.117188162088e+00 1.067868426764e+00 1.051141372758e+00 1.067526351553e+00 1.096567383329e+00 1.113930288387e+00 1.106924642401e+00 1.080137534105e+00 1.052022725920e+00 1.043875283688e+00 1.064623635401e+00 1.103906417217e+00 1.141035149408e+00 1.159282866081e+00 1.154541361953e+00 1.136085762810e+00 1.120263817027e+00 1.119555178671e+00 1.133196248733e+00 1.147797953263e+00 1.147626157849e+00 1.125357754151e+00 1.087684094733e+00 1.053646704181e+00 1.044098770516e+00 1.066179125511e+00 1.106252119419e+00 1.139615330480e+00 1.146432714036e+00 1.122065169770e+00 1.080696894626e+00 1.051698806047e+00 1.064465875997e+00 1.126369073442e+00 1.216096929083e+00 1.300125126671e+00 1.351279862877e+00 1.357136598626e+00 1.321622937010e+00 1.263091884269e+00 1.208644810890e+00 1.183446290476e+00 1.197480684708e+00 1.240618048690e+00 1.291372244085e+00 1.329340480366e+00 1.342199276906e+00 1.327088231831e+00 1.289565760734e+00 1.242182388520e+00 1.202116559674e+00 1.186593869038e+00 1.205446885345e+00 1.254751547059e+00 1.317867716485e+00 1.373039155090e+00 1.401863228894e+00 1.395391310716e+00 1.357384709583e+00 1.304795338139e+00 1.263248234778e+00 1.254963708731e+00 1.284058266578e+00 1.332835143563e+00 1.373923471224e+00 1.386018137910e+00 1.363092711259e+00 1.316969589874e+00 1.273409401621e+00 1.259651012979e+00 1.286704609778e+00 1.341005521109e+00 1.395290305031e+00 1.426558753988e+00 1.426986827243e+00 1.406163191010e+00 1.385713140337e+00 1.386615858049e+00 1.414732314715e+00 1.456078861556e+00 1.486597937137e+00 1.486818719639e+00 1.451567357131e+00 1.392872159447e+00 1.335966576632e+00 1.307212641834e+00 1.317436450205e+00 1.354123994181e+00 1.391565171057e+00 1.407834738946e+00 1.395280221704e+00 1.362666865787e+00 1.330378821431e+00 1.319784093800e+00 1.340782876518e+00 1.386531877415e+00 1.440382840665e+00 1.487096889474e+00 1.519104838831e+00 1.536403097105e+00 1.542370339708e+00 1.539302789883e+00 1.526945723750e+00 1.504605720784e+00 1.475260352793e+00 1.447880894894e+00 1.434603227142e+00 1.443087015119e+00 1.469062006225e+00 1.496380649256e+00 1.505461660436e+00 1.483703155733e+00 1.433005044236e+00 1.371986907205e+00 1.330029326171e+00 1.331057557357e+00 1.375095830639e+00 1.436987417386e+00 1.484142232598e+00 1.494597098648e+00 1.465977095082e+00 1.416124409887e+00 1.375302329256e+00 1.369017891443e+00 1.399138270209e+00 1.441936588985e+00 1.465701921640e+00 1.449890751128e+00 1.395525427080e+00 1.326705288969e+00 1.281533136617e+00 1.289164181020e+00 1.345487655705e+00 1.415862802965e+00 1.461276966531e+00 1.459428118601e+00 1.413064397568e+00 1.349369191855e+00 1.309050098363e+00 1.321618844868e+00 1.381107013682e+00 1.450733561434e+00 1.490146340508e+00 1.476378288312e+00 1.411960550461e+00 1.324968372705e+00 1.259906217540e+00 1.253183401651e+00 1.303771453147e+00 1.374030854410e+00 1.419972501402e+00 1.415394036091e+00 1.360401062807e+00 1.281330385312e+00 1.222568129770e+00 1.223599990475e+00 1.288916205552e+00 1.385782296759e+00 1.472696625788e+00 1.522692475734e+00 1.529994671127e+00 1.507077095064e+00 1.476344794235e+00 1.458047310646e+00 1.459132000852e+00 1.471379146449e+00 1.480273486152e+00 1.476410159011e+00 1.461452966978e+00 1.446161021688e+00 1.442151696306e+00 1.452485215411e+00 1.468184618386e+00 1.473904410986e+00 1.457795682186e+00 1.419190489080e+00 1.371037785047e+00 1.335452751050e+00 1.332005521133e+00 1.364396146605e+00 1.417381506068e+00 1.467105245656e+00 1.494179252325e+00 1.490908185795e+00 1.462295352296e+00 1.422318253966e+00 1.386894664429e+00 1.365850949510e+00 1.358393212944e+00 1.355625991509e+00 1.347634764838e+00 1.329762360835e+00 1.304666463419e+00 1.279949643276e+00 1.263162236728e+00 1.257024137972e+00 1.258115308800e+00 1.259876329968e+00 1.257136326858e+00 1.249231856208e+00 1.240164847491e+00 1.235905343431e+00 1.240630703014e+00 1.253974992720e+00 1.271080713961e+00 1.285252149301e+00 1.291054818626e+00 1.286431793825e+00 1.273217860199e+00 1.256232184597e+00 1.241416941710e+00 1.233483849334e+00 1.234016452199e+00 1.240971382833e+00 1.249864746757e+00 1.256244822574e+00 1.258247943875e+00 1.258159921973e+00 1.262168216038e+00 1.277534590258e+00 1.308202511166e+00 1.351332783277e+00 1.397413043877e+00 1.434256807505e+00 1.452250413778e+00 1.448585061962e+00 1.429308638789e+00 1.407946863696e+00 1.400171514081e+00 1.415608501519e+00 1.451538794972e+00 1.494178137696e+00 1.526185875212e+00 1.534734116870e+00 1.516610415268e+00 1.479379492009e+00 1.439003193313e+00 1.413840438016e+00 1.416109882402e+00 1.445806219816e+00 1.491840577714e+00 1.538894379955e+00 1.574332772678e+00 1.591374728899e+00 1.589110438368e+00 1.571088178242e+00 1.543555695173e+00 1.514130696500e+00 1.490565796901e+00 1.478952157963e+00 1.481399671411e+00 1.494205770638e+00 1.508293620070e+00 1.512404437756e+00 1.497738911457e+00 1.462220862189e+00 1.412714147206e+00 1.363804880299e+00 1.331975296102e+00 1.326341108534e+00 1.342279419628e+00 1.364293207090e+00 1.375914047008e+00 1.369016884780e+00 1.347774135059e+00 1.326270975552e+00 1.319788219515e+00 1.333433194396e+00 1.356903217191e+00 1.370372653275e+00 1.356306207146e+00 1.309371139572e+00 1.240842279769e+00 1.176415583186e+00 1.144334733647e+00 1.155449808369e+00 1.193002451894e+00 1.225143977565e+00 1.225603793138e+00 1.186460896936e+00 1.121783884012e+00 1.063634600725e+00 1.046048465801e+00 1.079120458503e+00 1.139621541976e+00 1.191313137931e+00 1.209092925267e+00 1.189996122220e+00 1.153410471267e+00 1.131634247437e+00 1.148748300266e+00 1.199985000832e+00 1.255029701039e+00 1.280419250861e+00 1.258518933894e+00 1.196321143361e+00 1.125975645000e+00 1.092771635518e+00 1.123610948035e+00 1.200573487201e+00 1.276830750569e+00 1.310832104200e+00 1.285439691470e+00 1.214004671409e+00 1.138989712570e+00 1.115192507209e+00 1.168312670357e+00 1.268000828389e+00 1.356453320240e+00 1.387777680115e+00 1.345006579727e+00 1.244889404402e+00 1.137953893663e+00 1.092966989948e+00 1.145822317897e+00 1.259865746799e+00 1.364031275733e+00 1.403549399278e+00 1.356866441318e+00 1.238308066104e+00 1.099264288207e+00 1.019464614160e+00 1.055317746676e+00 1.176814491436e+00 1.304092183825e+00 1.375008365448e+00 1.364713709504e+00 1.284526039752e+00 1.178092971857e+00 1.108582952348e+00 1.119915028386e+00 1.195256346301e+00 1.275649760713e+00 1.308873625853e+00 1.272804945931e+00 1.179065717332e+00 1.070423341876e+00 1.006947414803e+00 1.024935126396e+00 1.099669282104e+00 1.172064919977e+00 1.195750579877e+00 1.155778571171e+00 1.070981539786e+00 9.903231376659e-01 9.723405901855e-01 1.037085276075e+00 1.145329317535e+00 1.239967290888e+00 1.283485825115e+00 1.267716049600e+00 1.212455015165e+00 1.157891402366e+00 1.145023523470e+00 1.186070078594e+00 1.255075214825e+00 1.311890101469e+00 1.328364044118e+00 1.299279382529e+00 1.242393575246e+00 1.190535097565e+00 1.174088802912e+00 1.199576126438e+00 1.245730294890e+00 1.282255425614e+00 1.289704990543e+00 1.267910242737e+00 1.234135827548e+00 1.212955203746e+00 1.220237351409e+00 1.251441090607e+00 1.286167371011e+00 1.303569138858e+00 1.294712006722e+00 1.266651813203e+00 1.238308920517e+00 1.229179955435e+00 1.245861379846e+00 1.277179896636e+00 1.303076828570e+00 1.308111545503e+00 1.289906849881e+00 1.260421991302e+00 1.239924171649e+00 1.245059867197e+00 1.277590645349e+00 1.323730434367e+00 1.364619493399e+00 1.387493853415e+00 1.390775282927e+00 1.382859732125e+00 1.375980580936e+00 1.378385801337e+00 1.389457220968e+00 1.401179610546e+00 1.404683406629e+00 1.396317320567e+00 1.379742926263e+00 1.363430727553e+00 1.354816446006e+00 1.355156398601e+00 1.359060019087e+00 1.358913613549e+00 1.351073070468e+00 1.339269787442e+00 1.333176030823e+00 1.342670971228e+00 1.370760229587e+00 1.410996248888e+00 1.451547400743e+00 1.482080868255e+00 1.498967549524e+00 1.506155990645e+00 1.511862809541e+00 1.523004992135e+00 1.540375415115e+00 1.558174824349e+00 1.568101250313e+00 1.564802435066e+00 1.549531988699e+00 1.529918303925e+00 1.515902224558e+00 1.513785534716e+00 1.521991137978e+00 1.532084336424e+00 1.534202402836e+00 1.523000546171e+00 1.501122697566e+00 1.478475630042e+00 1.467536410608e+00 1.476590544690e+00 1.504639831155e+00 1.542064578326e+00 1.575966933707e+00 1.595916585647e+00 1.597479545891e+00 1.582728811084e+00 1.558772557665e+00 1.535153771578e+00 1.520508350381e+00 1.519591021441e+00 1.531435228730e+00 1.549480068909e+00 1.563901565702e+00 1.565030176180e+00 1.547125093750e+00 1.511581901314e+00 1.468327057953e+00 1.434046139833e+00 1.425245825360e+00 1.448024141867e+00 1.492451013772e+00 1.537069043415e+00 1.559862998797e+00 1.548246972457e+00 1.504597594738e+00 1.447216372861e+00 1.404652085571e+00 1.401021550651e+00 1.438986334833e+00 1.496402517150e+00 1.540814085974e+00 1.546847932024e+00 1.506252346491e+00 1.431341526440e+00 1.352778090518e+00 1.308342386812e+00 1.320871426430e+00 1.380673042056e+00 1.454067005832e+00 1.507133413801e+00 1.521478587712e+00 1.498700128658e+00 1.457763771653e+00 1.426411480781e+00 1.426853343746e+00 1.462328022321e+00 1.516548602268e+00 1.566088037260e+00 1.593328241835e+00 1.592538959111e+00 1.569391564532e+00 1.536492071659e+00 1.507130931816e+00 1.489560921548e+00 1.484716969085e+00 1.488091595428e+00 1.493357709678e+00 1.495028847885e+00 1.489130325695e+00 1.473267440593e+00 1.447484333144e+00 1.416006115583e+00 1.388348004167e+00 1.377098077739e+00 1.391083114314e+00 1.427619043256e+00 1.470822589196e+00 1.498373417263e+00 1.491808663052e+00 1.445137885211e+00 1.370030570050e+00 1.295661802492e+00 1.258047483833e+00 1.276436832436e+00 1.334914160037e+00 1.392941848274e+00 1.411090371587e+00 1.368472281711e+00 1.270395744289e+00 1.151220196611e+00 1.068808236016e+00 1.072837798484e+00 1.156420293792e+00 1.261719386979e+00 1.329896141357e+00 1.328781594584e+00 1.258611406707e+00 1.152471945534e+00 1.070839821101e+00 1.071352671570e+00 1.155798381583e+00 1.267865852272e+00 1.345081064624e+00 1.350756407608e+00 1.280474642735e+00 1.162053260557e+00 1.052012033043e+00 1.013473699632e+00 1.064321637413e+00 1.157510208979e+00 1.229844443329e+00 1.242927830691e+00 1.192587075471e+00 1.107549636740e+00 1.041218043612e+00 1.042722981051e+00 1.113512057495e+00 1.207085228773e+00 1.272278127435e+00 1.282071855184e+00 1.240217289842e+00 1.178304546888e+00 1.142215847538e+00 1.161905082803e+00 1.224734839376e+00 1.287445951701e+00 1.309349804175e+00 1.272979480061e+00 1.190645619058e+00 1.102778644907e+00 1.061957031403e+00 1.093898274513e+00 1.170678602374e+00 1.237663800286e+00 1.252831259846e+00 1.203710935078e+00 1.111280743910e+00 1.027175226377e+00 1.010948810623e+00 1.078513910048e+00 1.183387399226e+00 1.262166190722e+00 1.272795639491e+00 1.204885611292e+00 1.081499850696e+00 9.589312771672e-01 9.094818607555e-01 9.615130060292e-01 1.063590184636e+00 1.141010563831e+00 1.145273333667e+00 1.062887153858e+00 9.154782562896e-01 7.641267666486e-01 7.029257738816e-01 7.761347202810e-01 9.112962118253e-01 1.017200177119e+00 1.043935384305e+00 9.802126038260e-01 8.494832872950e-01 7.141090487294e-01 6.678996219299e-01 7.502185516204e-01 8.872880663859e-01 9.920570864743e-01 1.017090726411e+00 9.504887921730e-01 8.117879447187e-01 6.566514395201e-01 5.803784417285e-01 6.432902515115e-01 7.760999987390e-01 8.845848286617e-01 9.195293766475e-01 8.699430257125e-01 7.578441510537e-01 6.432262103151e-01 6.167061929235e-01 7.126167959224e-01 8.596982514274e-01 9.790520440904e-01 1.028388966567e+00 9.976432990978e-01 9.056889757332e-01 8.014698196500e-01 7.553209629113e-01 8.075487288805e-01 9.206493305813e-01 1.026189368787e+00 1.076304262872e+00 1.052506463062e+00 9.638784259811e-01 8.474715195723e-01 7.659798852588e-01 7.760900153631e-01 8.687926884409e-01 9.819297924672e-01 1.060881947227e+00 1.079140459730e+00 1.036586847382e+00 9.564717234561e-01 8.803920442860e-01 8.514973761714e-01 8.827993792425e-01 9.456714137365e-01 9.985460198436e-01 1.014228466700e+00 9.874382402213e-01 9.331809619102e-01 8.799738030358e-01 8.549526500770e-01 8.645284943334e-01 8.899834436503e-01 9.052448083791e-01 8.961249407271e-01 8.684159364624e-01 8.457969207562e-01 8.552596058662e-01 9.036740519449e-01 9.695226467068e-01 1.019740237487e+00 1.029799528397e+00 9.941848770684e-01 9.302426315911e-01 8.760184022921e-01 8.718448586850e-01 9.253915089220e-01 1.001718551970e+00 1.053514400449e+00 1.048418567470e+00 9.793046892175e-01 8.691565939683e-01 7.748530579683e-01 7.671637425256e-01 8.598265906262e-01 9.900809293384e-01 1.088221512328e+00 1.114699388497e+00 1.064144058309e+00 9.678813399974e-01 8.959494319644e-01 9.257164501397e-01 1.061897106446e+00 1.232353150009e+00 1.362098537140e+00 1.406746477442e+00 1.355887126208e+00 1.234498086541e+00 1.105327581917e+00 1.054115222222e+00 1.123844050863e+00 1.263869150232e+00 1.388060811227e+00 1.436353001791e+00 1.388293284712e+00 1.263779519140e+00 1.124829844964e+00 1.062802580645e+00 1.130821125340e+00 1.280726233986e+00 1.421586925685e+00 1.489600770570e+00 1.463204321346e+00 1.362435716151e+00 1.247148411425e+00 1.198938495197e+00 1.261717145466e+00 1.394843545021e+00 1.518388665077e+00 1.572863131711e+00 1.538108671996e+00 1.435037612676e+00 1.322575589925e+00 1.276542992380e+00 1.333476561596e+00 1.452993039792e+00 1.560766821460e+00 1.603422293023e+00 1.568006256302e+00 1.484181355830e+00 1.416168575946e+00 1.428622473262e+00 1.530599590778e+00 1.665926311634e+00 1.763247015363e+00 1.776817565115e+00 1.700438700222e+00 1.570879674047e+00 1.462450249693e+00 1.451820181868e+00 1.550802077363e+00 1.692325413772e+00 1.792693280331e+00 1.798856666361e+00 1.701348004175e+00 1.537509302997e+00 1.390695040452e+00 1.359481167086e+00 1.471634181556e+00 1.651676902833e+00 1.802242086568e+00 1.863284566729e+00 1.821579784968e+00 1.708556927894e+00 1.593659680720e+00 1.556799289549e+00 1.630054591574e+00 1.767880226087e+00 1.893021686667e+00 1.948703241316e+00 1.916180472828e+00 1.814750201795e+00 1.694412567344e+00 1.615885311964e+00 1.613754832108e+00 1.669546964697e+00 1.730924608024e+00 1.752298720797e+00 1.717264305383e+00 1.641719634668e+00 1.565213336760e+00 1.529630519311e+00 1.550559551582e+00 1.606311138576e+00 1.658343630190e+00 1.678721213948e+00 1.662868051618e+00 1.628120173270e+00 1.601786741501e+00 1.602538625892e+00 1.627100690637e+00 1.654093406773e+00 1.660686125283e+00 1.637419363101e+00 1.592872096606e+00 1.548171237192e+00 1.523240970133e+00 1.521989528614e+00 1.529658444552e+00 1.525193084892e+00 1.497324288637e+00 1.453670732334e+00 1.418031086480e+00 1.415059112710e+00 1.449602683985e+00 1.499915090710e+00 1.532945990011e+00 1.525238531547e+00 1.475892990243e+00 1.409763206376e+00 1.367903848273e+00 1.381354051144e+00 1.443414940948e+00 1.513008410405e+00 1.544420069638e+00 1.511413031727e+00 1.417809437946e+00 1.300126813968e+00 1.218707740484e+00 1.222442880755e+00 1.302336755814e+00 1.399615329119e+00 1.455913526286e+00 1.442793551721e+00 1.368837200258e+00 1.278308014030e+00 1.235538999517e+00 1.280816694145e+00 1.390843377751e+00 1.502797299357e+00 1.562749274729e+00 1.547939846812e+00 1.470819265679e+00 1.375503037296e+00 1.320770577660e+00 1.341026983657e+00 1.414617486529e+00 1.484548658304e+00 1.501621305181e+00 1.447063419464e+00 1.338098475156e+00 1.225162104475e+00 1.171987648150e+00 1.207269792413e+00 1.294159909486e+00 1.367477292053e+00 1.381116176428e+00 1.325243673316e+00 1.228101200064e+00 1.148698156816e+00 1.144862053181e+00 1.220158613422e+00 1.318901125874e+00 1.376867212974e+00 1.356657759529e+00 1.257021188969e+00 1.114587697669e+00 9.998190714299e-01 9.819553881258e-01 1.057927342457e+00 1.152861873218e+00 1.193139044142e+00 1.141809212281e+00 1.002590082706e+00 8.241801129043e-01 7.087694842546e-01 7.539057341189e-01 9.111250577140e-01 1.060889864819e+00 1.128426583964e+00 1.087277255360e+00 9.512427609765e-01 7.792947376218e-01 6.847070439486e-01 7.579103690058e-01 9.292306562728e-01 1.079389688964e+00 1.139819184681e+00 1.087422143809e+00 9.362595569397e-01 7.420057152358e-01 6.174679702981e-01 6.714921692293e-01 8.382448721995e-01 9.891621306345e-01 1.055914008692e+00 1.019608808420e+00 8.999952116390e-01 7.586952381498e-01 6.974774578141e-01 7.774072789619e-01 9.321663454102e-01 1.065991320909e+00 1.124855656884e+00 1.094562138201e+00 9.945259699913e-01 8.758437275347e-01 8.100120796100e-01 8.389810584114e-01 9.272882137162e-01 1.006245565076e+00 1.029994899698e+00 9.874614847133e-01 9.011266014359e-01
```
