## Supplementary Data 1 for "Heart cockle shells transmit sunlight to photosymbiotic algae using bundled fiber optic cables and condensing lenses": VaryPlanarvsColumnar_20percentlamellar_19April2023_transmissionlongaxis_efield_550nm.txt (part 2 of 6)

```
 1.021735089752e+00 9.946333136833e-01 9.518499474992e-01 9.082592698768e-01 8.792246537831e-01 8.699596892143e-01 8.615999315886e-01 8.394715926520e-01 8.212337806424e-01 8.292684079060e-01 8.671136805431e-01 9.121206583905e-01 9.324324216150e-01 9.068207894702e-01 8.349830934733e-01 7.408156827183e-01 6.679251810464e-01 6.539541238428e-01 6.909003518899e-01 7.330262940780e-01 7.401833691450e-01 6.971185257970e-01 6.135204842521e-01 5.196949989592e-01 4.555572692490e-01 4.411042234388e-01 4.535200177887e-01 4.570959535003e-01 4.373202391238e-01 4.055243142343e-01 3.874018485606e-01 3.968803767189e-01 4.179488673774e-01 4.230349518621e-01 3.979155609115e-01 3.526212340249e-01 3.236661704254e-01 3.482632716662e-01 4.123524032706e-01 4.705999491068e-01 4.910449828295e-01 4.645477155061e-01 4.058822848280e-01 3.557297988123e-01 3.622966391244e-01 4.225179855477e-01 4.891666419679e-01 5.375258801672e-01 5.634583953727e-01 5.656504226308e-01 5.486315033192e-01 5.031763890182e-01 4.563256997971e-01 4.371126008762e-01 4.510912139115e-01 4.771520832609e-01 4.939245759283e-01 4.973462182262e-01 4.991860556527e-01 5.130905333345e-01 5.378515352982e-01 5.560100590548e-01 5.484762718774e-01 5.091984550606e-01 4.544035180364e-01 4.241420685695e-01 4.537660779555e-01 5.267514896084e-01 5.951543565823e-01 6.221562722182e-01 5.926846688879e-01 5.138449431595e-01 4.171446031458e-01 3.595741741027e-01 3.826714879295e-01 4.492355788366e-01 5.002494090276e-01 5.064417744485e-01 4.656233323267e-01 3.961168509317e-01 3.319900051675e-01 3.074462162441e-01 3.225999143404e-01 3.471228057483e-01 3.620813428384e-01 3.719244318694e-01 3.913823524370e-01 4.240613188107e-01 4.541977877920e-01 4.593138739453e-01 4.252420928395e-01 3.547421063506e-01 2.882934054236e-01 2.755751272098e-01 3.300507840889e-01 4.073904359958e-01 4.623428947747e-01 4.794150030640e-01 4.688880699213e-01 4.592750365999e-01 4.751926677808e-01 5.164938820979e-01 5.645672630261e-01 6.052631557049e-01 6.387530536766e-01 6.741329788594e-01 7.165725936299e-01 7.591323008096e-01 7.874112450647e-01 7.915114270506e-01 7.758183022747e-01 7.605562317949e-01 7.702211034002e-01 8.115539694245e-01 8.651012844281e-01 9.020945454761e-01 9.052559914307e-01 8.793873426945e-01 8.508727881003e-01 8.522397287610e-01 8.934956578742e-01 9.507348609844e-01 9.883081179443e-01 9.850116189940e-01 9.464051167766e-01 9.045628178500e-01 9.003850486672e-01 9.476367762450e-01 1.017385660446e+00 1.066173479682e+00 1.067761081848e+00 1.026358617796e+00 9.762569977920e-01 9.638785661139e-01 1.008480136671e+00 1.080853413048e+00 1.133667898836e+00 1.151286663200e+00 1.149496465904e+00 1.125063596942e+00 1.085699823822e+00 1.045144610646e+00 1.019104184428e+00 1.017510511174e+00 1.039309648245e+00 1.075047045937e+00 1.082487071692e+00 1.072888554863e+00 1.032273974354e+00 9.914023164202e-01 9.732803222239e-01 9.758835312291e-01 9.770124115174e-01 9.562733786143e-01 9.117204686082e-01 8.621702012686e-01 8.343787121359e-01 8.391550567958e-01 8.591632965837e-01 8.653412717365e-01 8.410290736867e-01 7.941958147794e-01 7.558247578023e-01 7.597131931489e-01 8.095896909725e-01 8.747888603915e-01 9.204536974454e-01 9.306586213291e-01 9.133496511874e-01 8.933529767805e-01 8.945853945273e-01 9.201605539225e-01 9.515201458898e-01 9.679144645393e-01 9.645573407005e-01 9.569785498226e-01 9.694787463712e-01 1.012527483138e+00 1.070289609019e+00 1.113397159697e+00 1.120712157914e+00 1.092961288449e+00 1.054973420653e+00 1.043394528268e+00 1.078661350390e+00 1.145281556152e+00 1.206872194040e+00 1.235199527980e+00 1.226672800306e+00 1.203757158417e+00 1.201670556262e+00 1.241457723563e+00 1.310610360968e+00 1.374530064741e+00 1.403486173253e+00 1.390378255233e+00 1.354516204340e+00 1.331706601700e+00 1.349860900445e+00 1.405149543285e+00 1.465136722276e+00 1.494261853338e+00 1.475230962756e+00 1.416761735801e+00 1.349758196304e+00 1.310952701290e+00 1.317197103706e+00 1.351925383778e+00 1.380835697713e+00 1.377870278518e+00 1.339598852963e+00 1.285865109500e+00 1.248520927846e+00 1.249824571113e+00 1.284232740403e+00 1.323446565627e+00 1.337937442150e+00 1.313470214152e+00 1.256356670519e+00 1.190168954999e+00 1.144446156683e+00 1.136552441205e+00 1.159139537011e+00 1.187238031094e+00 1.196578110616e+00 1.176025472395e+00 1.130676089617e+00 1.078273686853e+00 1.041287655923e+00 1.057570875761e+00 1.107046177995e+00 1.165177658455e+00 1.192643732389e+00 1.167676066700e+00 1.090713219314e+00 9.798850494684e-01 8.686085042668e-01 8.215829574438e-01 8.484947820307e-01 9.183609605541e-01 9.757940640841e-01 9.863844360303e-01 9.513420807747e-01 9.050295297140e-01 8.955829515888e-01 9.432582773472e-01 1.018330685526e+00 1.071999884137e+00 1.073238758532e+00 1.023259302093e+00 9.559214295762e-01 9.223773794535e-01 9.505960929810e-01 1.015023844762e+00 1.063459736644e+00 1.059052255555e+00 9.981991107433e-01 9.128318955190e-01 8.588046669269e-01 8.751702673117e-01 9.415577434210e-01 1.002480551901e+00 1.017990947272e+00 9.842015304149e-01 9.329928806543e-01 9.142014289886e-01 9.535244132267e-01 1.023867538476e+00 1.073591566239e+00 1.067266893327e+00 1.003537058813e+00 9.184710522979e-01 8.729897021028e-01 9.057169879482e-01 9.878506269964e-01 1.054929688013e+00 1.056804993901e+00 9.684273143502e-01 8.944213573641e-01 8.211795005005e-01 7.916393560781e-01 8.115928034518e-01 8.423696830887e-01 8.423375638506e-01 7.991495206062e-01 7.364454146814e-01 7.016379341176e-01 7.247691533516e-01 7.807007016594e-01 8.162616838661e-01 7.947130753338e-01 7.134117479929e-01 6.095535526275e-01 5.556664855686e-01 5.981566151994e-01 6.874644504236e-01 7.458328498159e-01 7.302850335403e-01 6.387799891455e-01 5.128431917615e-01 4.448441127132e-01 5.040495504241e-01 6.185381103168e-01 6.933901769681e-01 6.858310717086e-01 5.980249592671e-01 4.785368606296e-01 4.294032886074e-01 5.089829759413e-01 6.283047005942e-01 6.956890035898e-01 6.745395376153e-01 5.765034645001e-01 4.730859605634e-01 4.903412455892e-01 6.385418913960e-01 7.977018227759e-01 8.817228269366e-01 8.520289034466e-01 7.057351072517e-01 5.360766217408e-01 4.189249244849e-01 5.071268228454e-01 6.967408962357e-01 8.462803763452e-01 8.979130309453e-01 8.429214752384e-01 7.132131706599e-01 5.873310546747e-01 5.704810837477e-01 6.687033539953e-01 7.794172338218e-01 8.272594235853e-01 7.912311791471e-01 6.968848889668e-01 6.139742677442e-01 6.220274473956e-01 7.142985994682e-01 8.082738371291e-01 8.386605576825e-01 7.809959741580e-01 6.487003247534e-01 4.969355033809e-01 4.302893161222e-01 5.042768475902e-01 6.235794190295e-01 7.002671217918e-01 7.042900494075e-01 6.446365952364e-01 5.602107342899e-01 5.076821370703e-01 5.187329271031e-01 5.624579267371e-01 5.883717640833e-01 5.706518253564e-01 5.129640750407e-01 4.411675107604e-01 3.891125894637e-01 3.700308417373e-01 3.607683652071e-01 3.333286235960e-01 2.872771298200e-01 2.303901879566e-01 2.042317667507e-01 2.335066898583e-01 2.758951510455e-01 2.940246799144e-01 2.764255885724e-01 2.374771367686e-01 2.250909604868e-01 2.834019369013e-01 3.697578131969e-01 4.375059320780e-01 4.583037223925e-01 4.231134384315e-01 3.457466434147e-01 2.761785355609e-01 2.945930553094e-01 3.923950452194e-01 4.932685841375e-01 5.548714764050e-01 5.684270944981e-01 5.516911740290e-01 5.423577267520e-01 5.728436721064e-01 6.376999215537e-01 7.025073147661e-01 7.369758972503e-01 7.316444410447e-01 7.002710218834e-01 6.740647846497e-01 6.821296364475e-01 7.263614991957e-01 7.825781108113e-01 8.258182803695e-01 8.468239433335e-01 8.522817425569e-01 8.558890491457e-01 8.659958800746e-01 8.801056829929e-01 8.908690055440e-01 8.967659041688e-01 9.059172253236e-01 9.279491807665e-01 9.594234997893e-01 9.846817998664e-01 9.833795391810e-01 9.442541403418e-01 8.761812182948e-01 8.129732268563e-01 8.001788380977e-01 8.544276947388e-01 9.410190232676e-01 1.007824193886e+00 1.020898517893e+00 9.777147192193e-01 9.111410139060e-01 8.804846947988e-01 9.283100621640e-01 1.031737445701e+00 1.126661538533e+00 1.159506810987e+00 1.108572010077e+00 9.899533569624e-01 8.607451081461e-01 8.050139684335e-01 8.599505273405e-01 9.631069480230e-01 1.028880711445e+00 1.010143497558e+00 9.077332108590e-01 7.750019565297e-01 7.162595080596e-01 8.001955173958e-01 9.576267150196e-01 1.082574548511e+00 1.114841087656e+00 1.044135892774e+00 9.108268245103e-01 8.108728483199e-01 8.477666774580e-01 1.002444113720e+00 1.164428632496e+00 1.250647046552e+00 1.230014010822e+00 1.120051050883e+00 9.868259000943e-01 9.294616885288e-01 9.986620310685e-01 1.132544957994e+00 1.238372715107e+00 1.265778562951e+00 1.234935219076e+00 1.183888402740e+00 1.158681158826e+00 1.188164968185e+00 1.257637109315e+00 1.323201835962e+00 1.345698016571e+00 1.311733627551e+00 1.240689887992e+00 1.180898638647e+00 1.184886521627e+00 1.264220357942e+00 1.376721586917e+00 1.464788840131e+00 1.490582475299e+00 1.449336345539e+00 1.371845080554e+00 1.316174769968e+00 1.334924896579e+00 1.428017896648e+00 1.540947813853e+00 1.609496619349e+00 1.592998046862e+00 1.486514614262e+00 1.326328906254e+00 1.191274755236e+00 1.172556353226e+00 1.287057842321e+00 1.454991639079e+00 1.584391903667e+00 1.620581060845e+00 1.551389764922e+00 1.405902505711e+00 1.253398739617e+00 1.184851323859e+00 1.244693936418e+00 1.380491978370e+00 1.503709645453e+00 1.554901498596e+00 1.518284345061e+00 1.419682202065e+00 1.319590746405e+00 1.287224191193e+00 1.346248729221e+00 1.450393224322e+00 1.528478534271e+00 1.530841043769e+00 1.445694288338e+00 1.303684887550e+00 1.178696855994e+00 1.161514294417e+00 1.278089598556e+00 1.458816579290e+00 1.615209861195e+00 1.691153436545e+00 1.669114113786e+00 1.567294151161e+00 1.436145898060e+00 1.346147988319e+00 1.350109821000e+00 1.438834757415e+00 1.554043593299e+00 1.639199755474e+00 1.666401279397e+00 1.638709836986e+00 1.583045221261e+00 1.536227177381e+00 1.524037804864e+00 1.544876045741e+00 1.574084750448e+00 1.584469062609e+00 1.564205984844e+00 1.523342464690e+00 1.489075923301e+00 1.490080501348e+00 1.535688804406e+00 1.608192208035e+00 1.676190274303e+00 1.713690225579e+00 1.711366874537e+00 1.678484232787e+00 1.637356274108e+00 1.611223928290e+00 1.609842511253e+00 1.623343744277e+00 1.630560906432e+00 1.614417603091e+00 1.573727909167e+00 1.526547548040e+00 1.502713455308e+00 1.524732223409e+00 1.588302071394e+00 1.662476012833e+00 1.708430902128e+00 1.698355536249e+00 1.626338540168e+00 1.513356026585e+00 1.406728080530e+00 1.364423040486e+00 1.415437270426e+00 1.531585174697e+00 1.652411356684e+00 1.725065449447e+00 1.722136563482e+00 1.644995291563e+00 1.522775797440e+00 1.406227801129e+00 1.347510081110e+00 1.364416925552e+00 1.424315513010e+00 1.473409632552e+00 1.472799830658e+00 1.414166925573e+00 1.322591342751e+00 1.249994140845e+00 1.248127644907e+00 1.324471140090e+00 1.433283913665e+00 1.514719116789e+00 1.527983793681e+00 1.462645504465e+00 1.341607844616e+00 1.220299249282e+00 1.169412729757e+00 1.223111853535e+00 1.342352312005e+00 1.455427790947e+00 1.508036499753e+00 1.478427762840e+00 1.377724981512e+00 1.247297481165e+00 1.148861817620e+00 1.131923561673e+00 1.190062859457e+00 1.268871018878e+00 1.315216571352e+00 1.305084821326e+00 1.247852200207e+00 1.180725245355e+00 1.151016724871e+00 1.182465613915e+00 1.253603470245e+00 1.318383985173e+00 1.339622961886e+00 1.305515066466e+00 1.232913545931e+00 1.161784148620e+00 1.135293895876e+00 1.166581842564e+00 1.225667482145e+00 1.265884144179e+00 1.254667994017e+00 1.187343299211e+00 1.090606460022e+00 1.016936261218e+00 1.015812864303e+00 1.086866723471e+00 1.178255841590e+00 1.232499624683e+00 1.216102751404e+00 1.127120094112e+00 9.979691614439e-01 8.953150430831e-01 8.910870363228e-01 9.892016877857e-01 1.119457512612e+00 1.209877360639e+00 1.219681590833e+00 1.139794358070e+00 9.909772335812e-01 8.256941939980e-01 7.258562468297e-01 7.505680227082e-01 8.583537388166e-01 9.638867657039e-01 1.013052990157e+00 9.888605244371e-01 9.037461418529e-01 7.952370516887e-01 7.185266355574e-01 7.161799071284e-01 7.759614379459e-01 8.479958312236e-01 8.922859376069e-01 8.944012726635e-01 8.624340750259e-01 8.194134604564e-01 7.909803790065e-01 7.888308683398e-01 8.025932863004e-01 8.103371038303e-01 7.947978360079e-01 7.520246423977e-01 6.925386615782e-01 6.372557152745e-01 6.072633655300e-01 6.091575244295e-01 6.303521352306e-01 6.516327400676e-01 6.604085617132e-01 6.543982737528e-01 6.389092311996e-01 6.215860272574e-01 6.076434955384e-01 5.982295020733e-01 5.927044890192e-01 5.920201875330e-01 5.991011516728e-01 6.154902255495e-01 6.374572918567e-01 6.559727742439e-01 6.609730559099e-01 6.465065640857e-01 6.144551424554e-01 5.757574541509e-01 5.474126767119e-01 5.433323340075e-01 5.635442676291e-01 5.948890212503e-01 6.228587910052e-01 6.409115369325e-01 6.524383188761e-01 6.666542223366e-01 6.905595769376e-01 7.222566653530e-01 7.513601900368e-01 7.658664239294e-01 7.596329977748e-01 7.368983940473e-01 7.129527788867e-01 7.083232253999e-01 7.355240070632e-01 7.886862874463e-01 8.484563536488e-01 8.952882247410e-01 9.181391560104e-01 9.168805308699e-01 9.011362472643e-01 8.860427655499e-01 8.854795424563e-01 9.056120777163e-01 9.433028293772e-01 9.906661504502e-01 1.040458566761e+00 1.087950049727e+00 1.129903351440e+00 1.162711016994e+00 1.182055596150e+00 1.184678445309e+00 1.170813515288e+00 1.145889687778e+00 1.119734603444e+00 1.102417163913e+00 1.098782888926e+00 1.105724112111e+00 1.115197617534e+00 1.121004439629e+00 1.123854520734e+00 1.131382440899e+00 1.152232801742e+00 1.187456023420e+00 1.226658973303e+00 1.252522555039e+00 1.250294381428e+00 1.216806640218e+00 1.165899744658e+00 1.127550371157e+00 1.134358954295e+00 1.196712832682e+00 1.291646758981e+00 1.379311074359e+00 1.425173740628e+00 1.411926571394e+00 1.343466326052e+00 1.245261847908e+00 1.159117599641e+00 1.125109272468e+00 1.153256295833e+00 1.215513033080e+00 1.271500054856e+00 1.294915370385e+00 1.282556867587e+00 1.252015379713e+00 1.231071053369e+00 1.239647956572e+00 1.274960442853e+00 1.314431616845e+00 1.333031314136e+00 1.318768756217e+00 1.278985571809e+00 1.237826708334e+00 1.223722221144e+00 1.249618798464e+00 1.302629459186e+00 1.354765411180e+00 1.382197192505e+00 1.377150437719e+00 1.349742646599e+00 1.321689925969e+00 1.313075437502e+00 1.328630744992e+00 1.355826190202e+00 1.377039737326e+00 1.384489994979e+00 1.387281470910e+00 1.406357269599e+00 1.458281568610e+00 1.538694412042e+00 1.621558452495e+00 1.674124207984e+00 1.673650727428e+00 1.618532611612e+00 1.533316505203e+00 1.464775172371e+00 1.460277660274e+00 1.531545325070e+00 1.642647778536e+00 1.738819629729e+00 1.778165167405e+00 1.746037998190e+00 1.658534280461e+00 1.559466985533e+00 1.505047286208e+00 1.529635982447e+00 1.617317261229e+00 1.717364871583e+00 1.781820684630e+00 1.787527128272e+00 1.741101348251e+00 1.674638610128e+00 1.631891443093e+00 1.643128222419e+00 1.703589516810e+00 1.778859817156e+00 1.830006719293e+00 1.833584785392e+00 1.788539877028e+00 1.714187259600e+00 1.641786954974e+00 1.599792738417e+00 1.598454228624e+00 1.625815753732e+00 1.659010458148e+00 1.679246435797e+00 1.678979061727e+00 1.660809742599e+00 1.632357785033e+00 1.600847172443e+00 1.570832526777e+00 1.545642005137e+00 1.529716107806e+00 1.528458593158e+00 1.544097961602e+00 1.570782301762e+00 1.594488518452e+00 1.598772068777e+00 1.573221503859e+00 1.520366581144e+00 1.457719613258e+00 1.412117991426e+00 1.404380208737e+00 1.432657197693e+00 1.471760647916e+00 1.489942146259e+00 1.467369484470e+00 1.406932778883e+00 1.336647869526e+00 1.300140119985e+00 1.328815983229e+00 1.413150573051e+00 1.509146558184e+00 1.569609066047e+00 1.566569137233e+00 1.499840441288e+00 1.398653130223e+00 1.315598406307e+00 1.301581484339e+00 1.365432669744e+00 1.465397164091e+00 1.545537962321e+00 1.568213907940e+00 1.524703246067e+00 1.434987806866e+00 1.341434053558e+00 1.290769062418e+00 1.303584378399e+00 1.358484304608e+00 1.413540218547e+00 1.437595681700e+00 1.424544309905e+00 1.392220907433e+00 1.370529293241e+00 1.380754642355e+00 1.418612631960e+00 1.458033258572e+00 1.470908822320e+00 1.444645001110e+00 1.389498848204e+00 1.335278180204e+00 1.315384269896e+00 1.341704372324e+00 1.393089529194e+00 1.431729763097e+00 1.427869345584e+00 1.374672783892e+00 1.292565244071e+00 1.223546009691e+00 1.208750484420e+00 1.254331075978e+00 1.323910252463e+00 1.368729876985e+00 1.357122318034e+00 1.287324027614e+00 1.190762060483e+00 1.125179985794e+00 1.141304636277e+00 1.233840454552e+00 1.345128899120e+00 1.413324186007e+00 1.401254302366e+00 1.303632532391e+00 1.149387487296e+00 1.003314286480e+00 9.483993705504e-01 1.014677826525e+00 1.139673390941e+00 1.240102797431e+00 1.265563681812e+00 1.204208882496e+00 1.080341158470e+00 9.534751669417e-01 9.018435985562e-01 9.588385441026e-01 1.071943436181e+00 1.163918768121e+00 1.186284843267e+00 1.128025563893e+00 1.014986446183e+00 9.096763573289e-01 8.895999598082e-01 9.762191272250e-01 1.107882276892e+00 1.208234561500e+00 1.229972115216e+00 1.159494994945e+00 1.016109316397e+00 8.558659248791e-01 7.698266474684e-01 8.207127843056e-01 9.584865839718e-01 1.090410397667e+00 1.158546366193e+00 1.144926396085e+00 1.065200218879e+00 9.654288737572e-01 9.100308829731e-01 9.391246368990e-01 1.027203448540e+00 1.112926392599e+00 1.148885630794e+00 1.118777455201e+00 1.038835371844e+00 9.555696439388e-01 9.285606019336e-01 9.832521894548e-01 1.082790292936e+00 1.166108566101e+00 1.188900880297e+00 1.135810793751e+00 1.022374657185e+00 8.967768548403e-01 8.316148246850e-01 8.726908412533e-01 9.842959407375e-01 1.093554604026e+00 1.149522268002e+00 1.135335565877e+00 1.065629720395e+00 9.821439324245e-01 9.381449680245e-01 9.604047967417e-01 1.022101007334e+00 1.070011782600e+00 1.064414913647e+00 9.959163074711e-01 8.907241825807e-01 8.108340317504e-01 8.229696678111e-01 9.257632538145e-01 1.049536459517e+00 1.125753177889e+00 1.117054589797e+00 1.020441701900e+00 8.715676654732e-01 7.542288784120e-01 7.705497058161e-01 9.175744576820e-01 1.092748337674e+00 1.211710010719e+00 1.234282440304e+00 1.158495143528e+00 1.020460051304e+00 8.974896662886e-01 8.814694380302e-01 9.851897542208e-01 1.123738662244e+00 1.210120661002e+00 1.198185551709e+00 1.083862134794e+00 9.087921548190e-01 7.740828879288e-01 8.043938009893e-01 9.847918652320e-01 1.186546662200e+00 1.314405034463e+00 1.324395925990e+00 1.213562083657e+00 1.021069059403e+00 8.418847524489e-01 8.159867756677e-01 9.741323770535e-01 1.189693469045e+00 1.351416515767e+00 1.407563680985e+00 1.351481997591e+00 1.215548911258e+00 1.069787177902e+00 1.003496739555e+00 1.055944469853e+00 1.170612875265e+00 1.264082610955e+00 1.288210458899e+00 1.240332895183e+00 1.159686688405e+00 1.113681894644e+00 1.153299232768e+00 1.262258629832e+00 1.375848139670e+00 1.435799861321e+00 1.416848137593e+00 1.332517033718e+00 1.234037074392e+00 1.192856055087e+00 1.248305494273e+00 1.366409778691e+00 1.475884230084e+00 1.521479387506e+00 1.484356389157e+00 1.385486404483e+00 1.282659943868e+00 1.247924009275e+00 1.311428631578e+00 1.429516683656e+00 1.529365573967e+00 1.559660309844e+00 1.508213077297e+00 1.404999919747e+00 1.317467417621e+00 1.318981774898e+00 1.425119948695e+00 1.577418050648e+00 1.699987453695e+00 1.743388552449e+00 1.695867188819e+00 1.583349280639e+00 1.464225593777e+00 1.407452355070e+00 1.444766677379e+00 1.541742204936e+00 1.633010686638e+00 1.669774571810e+00 1.638136623302e+00 1.559070560527e+00 1.479013846454e+00 1.446279457607e+00 1.476698474063e+00 1.541666498191e+00 1.595093796882e+00 1.605844591406e+00 1.572045889123e+00 1.520059359864e+00 1.490757083450e+00 1.512725799370e+00 1.579387033457e+00 1.655460759203e+00 1.703526134345e+00 1.704048456597e+00 1.661449111115e+00 1.599788799700e+00 1.549968160954e+00 1.531295470129e+00 1.539722190339e+00 1.554896404811e+00 1.558884601383e+00 1.549836697762e+00 1.542421995087e+00 1.555251195501e+00 1.593139460523e+00 1.639258788506e+00 1.665242631907e+00 1.649475901312e+00 1.591511249121e+00 1.518255362865e+00 1.476735496354e+00 1.505671531749e+00 1.600915168998e+00 1.716211579683e+00 1.796858207050e+00 1.807301991122e+00 1.742476598704e+00 1.630429329333e+00 1.526556336704e+00 1.489210394226e+00 1.536540676123e+00 1.629636475631e+00 1.708237971263e+00 1.730935084682e+00 1.691557056979e+00 1.620185435883e+00 1.571214517450e+00 1.590995989567e+00 1.679361589695e+00 1.789578569810e+00 1.865882601308e+00 1.874670792816e+00 1.816720809168e+00 1.727868585898e+00 1.666773480786e+00 1.681226777940e+00 1.768877506747e+00 1.878966293999e+00 1.952086412418e+00 1.951802518005e+00 1.876321583620e+00 1.759259960957e+00 1.660018459834e+00 1.634205714647e+00 1.691109834655e+00 1.785433832002e+00 1.856144892905e+00 1.863297139166e+00 1.801955617020e+00 1.702740512940e+00 1.621550883549e+00 1.610505405069e+00 1.677989132841e+00 1.781583478589e+00 1.863661337631e+00 1.884588302648e+00 1.834923824079e+00 1.735342106993e+00 1.628871094410e+00 1.562307431382e+00 1.557710796507e+00 1.596789205535e+00 1.638677601501e+00 1.649661073013e+00 1.619193779898e+00 1.560845484751e+00 1.502862026771e+00 1.470665165581e+00 1.469051077674e+00 1.479493708928e+00 1.476046150071e+00 1.444213262912e+00 1.391011337340e+00 1.343531703112e+00 1.333698906831e+00 1.373411695913e+00 1.441838218972e+00 1.499678212018e+00 1.512458231069e+00 1.464545455462e+00 1.364321761664e+00 1.244311439418e+00 1.153280583327e+00 1.131195882846e+00 1.175934330766e+00 1.245042766654e+00 1.291727837656e+00 1.289832147643e+00 1.239994138445e+00 1.167706709662e+00 1.114029117406e+00 1.113107765905e+00 1.165315461802e+00 1.237769393887e+00 1.291666990588e+00 1.303832233107e+00 1.273928959787e+00 1.223593495970e+00 1.187936558116e+00 1.196046745889e+00 1.248838427726e+00 1.318042398165e+00 1.367220469538e+00 1.370988208865e+00 1.323744417589e+00 1.241863159157e+00 1.160801853229e+00 1.122144974204e+00 1.146800836279e+00 1.217033579750e+00 1.292710185596e+00 1.339059957338e+00 1.340826685305e+00 1.304902475820e+00 1.256772584232e+00 1.229561708836e+00 1.244261006678e+00 1.293824027865e+00 1.349010102844e+00 1.378537634312e+00 1.364689875169e+00 1.309676332926e+00 1.235599306421e+00 1.177410530014e+00 1.164712453148e+00 1.199631114802e+00 1.254710498468e+00 1.293878650206e+00 1.292439519131e+00 1.245401117666e+00 1.168450125344e+00 1.093770091775e+00 1.056834481741e+00 1.073858633868e+00 1.129560869620e+00 1.192053517133e+00 1.235285058310e+00 1.248913193172e+00 1.237316596900e+00 1.213076258304e+00 1.187845452418e+00 1.165099300080e+00 1.139709190897e+00 1.104803615274e+00 1.060659186527e+00 1.019036251847e+00 9.985244413583e-01 1.010512996348e+00 1.046374239820e+00 1.080776643607e+00 1.087046513172e+00 1.050850035269e+00 9.781840859642e-01 8.987270149515e-01 8.591742325602e-01 8.923906993118e-01 9.829424481544e-01 1.082404887525e+00 1.146927457637e+00 1.154107029840e+00 1.106016496938e+00 1.028342476185e+00 9.641263016363e-01 9.522606522397e-01 9.956433344614e-01 1.058771740326e+00 1.099358077648e+00 1.093198453042e+00 1.042017418525e+00 9.730821721659e-01 9.301688005632e-01 9.463095479934e-01 1.013383738186e+00 1.090801383229e+00 1.139078966988e+00 1.139498846878e+00 1.098833925841e+00 1.046744001514e+00 1.023521945831e+00 1.053291481691e+00 1.122863776981e+00 1.194600212767e+00 1.234044087920e+00 1.225505572930e+00 1.175678844438e+00 1.110392371190e+00 1.063835449944e+00 1.058063488715e+00 1.086116403432e+00 1.119765336768e+00 1.132283586703e+00 1.114127586640e+00 1.076709697135e+00 1.046141583026e+00 1.047044927162e+00 1.083021696035e+00 1.133419176410e+00 1.170294446859e+00 1.176036735493e+00 1.151409728700e+00 1.114816137988e+00 1.092580853649e+00 1.101381411901e+00 1.134415562311e+00 1.166575962583e+00 1.172770951234e+00 1.142411199600e+00 1.085541050632e+00 1.030954970873e+00 1.012253325565e+00 1.042668938945e+00 1.101943398187e+00 1.153225640310e+00 1.167743463060e+00 1.137740114604e+00 1.080444011461e+00 1.034829818485e+00 1.042874097042e+00 1.116354051707e+00 1.225627981337e+00 1.325692770412e+00 1.382206971594e+00 1.380826766666e+00 1.328288926990e+00 1.250156473765e+00 1.183685539764e+00 1.161745030391e+00 1.192095859169e+00 1.253364261621e+00 1.313440053023e+00 1.347936366499e+00 1.347061971918e+00 1.314861449666e+00 1.265484787000e+00 1.218235225161e+00 1.191240067808e+00 1.194911491867e+00 1.228228503058e+00 1.280178841641e+00 1.335033858897e+00 1.377515138463e+00 1.396575874886e+00 1.388328211735e+00 1.357876275927e+00 1.319403976083e+00 1.292225610974e+00 1.291511722193e+00 1.318369051232e+00 1.358057707588e+00 1.388838926988e+00 1.393919427924e+00 1.369349565773e+00 1.326730093908e+00 1.289704558354e+00 1.282327242272e+00 1.313148395397e+00 1.368429709590e+00 1.422228608742e+00 1.452632446038e+00 1.451963922315e+00 1.429292343036e+00 1.405882576010e+00 1.403431199475e+00 1.429663512140e+00 1.472422873865e+00 1.508172997338e+00 1.516456257784e+00 1.489993499952e+00 1.438038283013e+00 1.383118871935e+00 1.350543510352e+00 1.353268690868e+00 1.383059666798e+00 1.417480828727e+00 1.435260746986e+00 1.427297398133e+00 1.399823073881e+00 1.370623915150e+00 1.359650811308e+00 1.377574071853e+00 1.419863706084e+00 1.471717554384e+00 1.518040994816e+00 1.549969344406e+00 1.565819007837e+00 1.568051953868e+00 1.559554765060e+00 1.542038361180e+00 1.517187249708e+00 1.489433030841e+00 1.467230881297e+00 1.460020970610e+00 1.471832627971e+00 1.496120605794e+00 1.517216706723e+00 1.518217460440e+00 1.489990738640e+00 1.437529415942e+00 1.381095524040e+00 1.348870283821e+00 1.360251963078e+00 1.410112207588e+00 1.471300407788e+00 1.512667612226e+00 1.515251613116e+00 1.479955014958e+00 1.427505125063e+00 1.389636053713e+00 1.390553277441e+00 1.428330326097e+00 1.475632452838e+00 1.499219506452e+00 1.478783657602e+00 1.416640807612e+00 1.339101957015e+00 1.287399328601e+00 1.293533332628e+00 1.353618976922e+00 1.430609031463e+00 1.482751866079e+00 1.485838603100e+00 1.441394982884e+00 1.375953458347e+00 1.330645642559e+00 1.337286176985e+00 1.393125029032e+00 1.463155994442e+00 1.506846821075e+00 1.500087871915e+00 1.443869984977e+00 1.364179672159e+00 1.302853800030e+00 1.294622847325e+00 1.340086732897e+00 1.405226928163e+00 1.448471620451e+00 1.444116992653e+00 1.391513147799e+00 1.315349310806e+00 1.257766626715e+00 1.256797788151e+00 1.318247457138e+00 1.412277302466e+00 1.499096773192e+00 1.551595088355e+00 1.562547513973e+00 1.542238185496e+00 1.510999378736e+00 1.488453847689e+00 1.483422171130e+00 1.491281480448e+00 1.500692132059e+00 1.503297160877e+00 1.499060417109e+00 1.494600429400e+00 1.496608604135e+00 1.505173484692e+00 1.512235594228e+00 1.506626693651e+00 1.481770377915e+00 1.441319906380e+00 1.399884014813e+00 1.377022981280e+00 1.385723744655e+00 1.422927379103e+00 1.471006302639e+00 1.508658617519e+00 1.521513173613e+00 1.507131717246e+00 1.474500590532e+00 1.438931098302e+00 1.413949005069e+00 1.403834024891e+00 1.401990572890e+00 1.396513273643e+00 1.378206022978e+00 1.345913859307e+00 1.307109550445e+00 1.273913010936e+00 1.256287328755e+00 1.256074069773e+00 1.266329423508e+00 1.276365120295e+00 1.278007376369e+00 1.269313560932e+00 1.254643349975e+00 1.241761460638e+00 1.237616103837e+00 1.244766757775e+00 1.260418346085e+00 1.278404890635e+00 1.292167125111e+00 1.297120371882e+00 1.291700595981e+00 1.277391311661e+00 1.258191131658e+00 1.239497584100e+00 1.226488851003e+00 1.222263506698e+00 1.226495533874e+00 1.235829613023e+00 1.245997323302e+00 1.254612739293e+00 1.263131983052e+00 1.276357755743e+00 1.299446819099e+00 1.333727656626e+00 1.374145555986e+00 1.410771609148e+00 1.433340239552e+00 1.436364659450e+00 1.422720408222e+00 1.403855567254e+00 1.395656584658e+00 1.410177080263e+00 1.447458535654e+00 1.494509625425e+00 1.532242485953e+00 1.544720111863e+00 1.525984559236e+00 1.482791463544e+00 1.433382048317e+00 1.401269132222e+00 1.403850713226e+00 1.442090654204e+00 1.500387346898e+00 1.556553543654e+00 1.592643550790e+00 1.600451341500e+00 1.582182348309e+00 1.548160195857e+00 1.512416521535e+00 1.487333483155e+00 1.478999403044e+00 1.485525204480e+00 1.499156558268e+00 1.510260611658e+00 1.510860120577e+00 1.496705525581e+00 1.468082672023e+00 1.429828290869e+00 1.390298179181e+00 1.358897083414e+00 1.342343686323e+00 1.341181467899e+00 1.349309860830e+00 1.357304433511e+00 1.357522895908e+00 1.348132872658e+00 1.333963918628e+00 1.323670003890e+00 1.323932891575e+00 1.333923889710e+00 1.344509587033e+00 1.343011527078e+00 1.320255955491e+00 1.276193879913e+00 1.221527726322e+00 1.174223549237e+00 1.150230636228e+00 1.152413660597e+00 1.167852478391e+00 1.176818124302e+00 1.165144424945e+00 1.132074069475e+00 1.091202121091e+00 1.064089654928e+00 1.066661856006e+00 1.096561465809e+00 1.134917333670e+00 1.160528052598e+00 1.163041830559e+00 1.148417598811e+00 1.135735262413e+00 1.145240529029e+00 1.182304526944e+00 1.231335875370e+00 1.266274803084e+00 1.266425400513e+00 1.227427564826e+00 1.165694407931e+00 1.114693456638e+00 1.107913796830e+00 1.152335012796e+00 1.220660148688e+00 1.273287759169e+00 1.282454122501e+00 1.243952062796e+00 1.179946669041e+00 1.132601402721e+00 1.140679171653e+00 1.206454462866e+00 1.292245897737e+00 1.351064146381e+00 1.352772601881e+00 1.294727847180e+00 1.204543298145e+00 1.134588766695e+00 1.135113632903e+00 1.209973616599e+00 1.311437094663e+00 1.381787539137e+00 1.384460758570e+00 1.313676593260e+00 1.196666619588e+00 1.091296288251e+00 1.063391519543e+00 1.131561428250e+00 1.246420370154e+00 1.341342643935e+00 1.373849123032e+00 1.334921325916e+00 1.247714020536e+00 1.161222918435e+00 1.128927589683e+00 1.168313472176e+00 1.244164881844e+00 1.302357894119e+00 1.305456168226e+00 1.245571613753e+00 1.145384406765e+00 1.052523723751e+00 1.017936784783e+00 1.054809387366e+00 1.124971693618e+00 1.176219417215e+00 1.176354797675e+00 1.123582040548e+00 1.046074906277e+00 9.927953978710e-01 1.004819102182e+00 1.078431303849e+00 1.170483146676e+00 1.236941954608e+00 1.255788693112e+00 1.231381526457e+00 1.190122706255e+00 1.167379618860e+00 1.185114616298e+00 1.235015052307e+00 1.287027507620e+00 1.312357192388e+00 1.298973351542e+00 1.255960926905e+00 1.209093933537e+00 1.187130192272e+00 1.202387148691e+00 1.241500057536e+00 1.277435836434e+00 1.288918211425e+00 1.271631331482e+00 1.239393296297e+00 1.216237936996e+00 1.220902209946e+00 1.252705234311e+00 1.292373978119e+00 1.316917677616e+00 1.313992738135e+00 1.287963161634e+00 1.257595149285e+00 1.245238972096e+00 1.261339736384e+00 1.296276444887e+00 1.327863073692e+00 1.336793362357e+00 1.317737742060e+00 1.282346100182e+00 1.254204471967e+00 1.255212900515e+00 1.289988228080e+00 1.342613534997e+00 1.388968982062e+00 1.411962313393e+00 1.409314870921e+00 1.393078806801e+00 1.382310594379e+00 1.390884652733e+00 1.417920119773e+00 1.449050748613e+00 1.466791819651e+00 1.461431974799e+00 1.435991167245e+00 1.404307904021e+00 1.383161701802e+00 1.381477476414e+00 1.394477716807e+00 1.408180314386e+00 1.409904402563e+00 1.396971804886e+00 1.378718195330e+00 1.371023561108e+00 1.385820517653e+00 1.421997464950e+00 1.466134302164e+00 1.502088078813e+00 1.520838494327e+00 1.525088027340e+00 1.526856849932e+00 1.539184405430e+00 1.566515424115e+00 1.600561274075e+00 1.625406804395e+00 1.627485194309e+00 1.603630137920e+00 1.564017741924e+00 1.528331475475e+00 1.515267143923e+00 1.530235905016e+00 1.561019995733e+00 1.586046080765e+00 1.587599477259e+00 1.561026671820e+00 1.517432984872e+00 1.479249453657e+00 1.468753257055e+00 1.494106272189e+00 1.543876354234e+00 1.595619520835e+00 1.629437374889e+00 1.636480052179e+00 1.620653390170e+00 1.594786915695e+00 1.573491338736e+00 1.565674147305e+00 1.570801743719e+00 1.581447692871e+00 1.589191804000e+00 1.589129198042e+00 1.580857468585e+00 1.566422082058e+00 1.547871354621e+00 1.526580349556e+00 1.504568236890e+00 1.486494948854e+00 1.479367275142e+00 1.488615477981e+00 1.512964733065e+00 1.542321772083e+00 1.561627586612e+00 1.558460682029e+00 1.530051812520e+00 1.487025582671e+00 1.451158629721e+00 1.444729630048e+00 1.475155154126e+00 1.527341798464e+00 1.572321743191e+00 1.583347714483e+00 1.548063072017e+00 1.474580429630e+00 1.391737011783e+00 1.340060536959e+00 1.349053575898e+00 1.413641413406e+00 1.498060169149e+00 1.561942489059e+00 1.580327823174e+00 1.550935805095e+00 1.493720371661e+00 1.443720396266e+00 1.434439670610e+00 1.476172427937e+00 1.549112123016e+00 1.619172577520e+00 1.658130324270e+00 1.654161275726e+00 1.613455066071e+00 1.556348948408e+00 1.508832544755e+00 1.490177193434e+00 1.502791447333e+00 1.532584240533e+00 1.559122054353e+00 1.566410235221e+00 1.548275256721e+00 1.508951130228e+00 1.460903450221e+00 1.420704919818e+00 1.403236230127e+00 1.415184290266e+00 1.451307612950e+00 1.496392419320e+00 1.531371352697e+00 1.540043531163e+00 1.514411130075e+00 1.458217858273e+00 1.388290661019e+00 1.331069172660e+00 1.310889870356e+00 1.333369676495e+00 1.378907612871e+00 1.414748201360e+00 1.412818855327e+00 1.361527395530e+00 1.271305244159e+00 1.175084922867e+00 1.118501914139e+00 1.131399951090e+00 1.199655451457e+00 1.277129873439e+00 1.320029493691e+00 1.306817327274e+00 1.243894494297e+00 1.164808595674e+00 1.119375974943e+00 1.142515371257e+00 1.221979903591e+00 1.309641201344e+00 1.358310936650e+00 1.343086926563e+00 1.267264769464e+00 1.162320456422e+00 1.080554678319e+00 1.067885313691e+00 1.123788022406e+00 1.201856264992e+00 1.251315633494e+00 1.245083523017e+00 1.186684213706e+00 1.108440583281e+00 1.059906421634e+00 1.076724221955e+00 1.148385279598e+00 1.229813915859e+00 1.278892027090e+00 1.277656595026e+00 1.236405636574e+00 1.188466961206e+00 1.172826896591e+00 1.205461082605e+00 1.264881858107e+00 1.310777844292e+00 1.311668912005e+00 1.260277951160e+00 1.177905001926e+00 1.109139018174e+00 1.098176770995e+00 1.150620982865e+00 1.226179319646e+00 1.273580581886e+00 1.260978807019e+00 1.187417846794e+00 1.085838864380e+00 1.016810249989e+00 1.033328126632e+00 1.127188631727e+00 1.236594301768e+00 1.300093577146e+00 1.284189305339e+00 1.188650255464e+00 1.048257225465e+00 9.318022480190e-01 9.128057250334e-01 9.956806456454e-01 1.107751262512e+00 1.174312367087e+00 1.155085348168e+00 1.046198906689e+00 8.806061011436e-01 7.341646369828e-01 7.068540829296e-01 8.117131501630e-01 9.518410033383e-01 1.041292052111e+00 1.040595828202e+00 9.488237018856e-01 8.019868274273e-01 6.792264220575e-01 6.771104791175e-01 7.945144925046e-01 9.338849531223e-01 1.016546301393e+00 1.006801255092e+00 9.037448754569e-01 7.402192819195e-01 5.928753105515e-01 5.718011848955e-01 6.874946366623e-01 8.304354452487e-01 9.175336800283e-01 9.148699168491e-01 8.246258076382e-01 6.849982310867e-01 5.812776812388e-01 6.132554743892e-01 7.604230362903e-01 9.199748404858e-01 1.022637071556e+00 1.039873408451e+00 9.745955200609e-01 8.602050205562e-01 7.621427743662e-01 7.546442260863e-01 8.470696443197e-01 9.733209632752e-01 1.066338243686e+00 1.090244838034e+00 1.039450205427e+00 9.361131721981e-01 8.294236701648e-01 7.832724908984e-01 8.285017455198e-01 9.284133474598e-01 1.022815715128e+00 1.071924255711e+00 1.063776559399e+00 1.010725556514e+00 9.443438706339e-01 9.035358397506e-01 9.109238463330e-01 9.550253717794e-01 1.002862188437e+00 1.025810225704e+00 1.013032627260e+00 9.728723455556e-01 9.278351686043e-01 9.025327387057e-01 9.067393232423e-01 9.280071488095e-01 9.429782429299e-01 9.348932852613e-01 9.039318055636e-01 8.687045899053e-01 8.577982268948e-01 8.889307856608e-01 9.515784950262e-01 1.015064990033e+00 1.049666146909e+00 1.040535877114e+00 9.931318745611e-01 9.334982480275e-01 9.000242958824e-01 9.188216428850e-01 9.789075338584e-01 1.041214393296e+00 1.067209878599e+00 1.036720185442e+00 9.546312589141e-01 8.543674347673e-01 7.944339200369e-01 8.225018986969e-01 9.220253457069e-01 1.031109172342e+00 1.096395676465e+00 1.093263616445e+00 1.029266122682e+00 9.468434443853e-01 9.163212127332e-01 9.875960261383e-01 1.134597755376e+00 1.286796236276e+00 1.384567817760e+00 1.397229347480e+00 1.325668636520e+00 1.204503702542e+00 1.101258890972e+00 1.089292165340e+00 1.182083949373e+00 1.317306835913e+00 1.419488459408e+00 1.442045081251e+00 1.375289927865e+00 1.247659684871e+00 1.125844937002e+00 1.092981988630e+00 1.178812170798e+00 1.324820986805e+00 1.448985025011e+00 1.498866489228e+00 1.461690778628e+00 1.363735261688e+00 1.266283837275e+00 1.241403058264e+00 1.315303612661e+00 1.441419645594e+00 1.547790673333e+00 1.584771767843e+00 1.539878917591e+00 1.439332008195e+00 1.342869112419e+00 1.317717949786e+00 1.385441305428e+00 1.500272207002e+00 1.594018817694e+00 1.621487831897e+00 1.576260027746e+00 1.492390219852e+00 1.434455433721e+00 1.460454429751e+00 1.570181106202e+00 1.704936452953e+00 1.796915574185e+00 1.805002650638e+00 1.726593618245e+00 1.600164876187e+00 1.498338262725e+00 1.492022157721e+00 1.588860944795e+00 1.724236225217e+00 1.819188633181e+00 1.824081319513e+00 1.731102458919e+00 1.576940953494e+00 1.439946596994e+00 1.409232245356e+00 1.509616231031e+00 1.674337946082e+00 1.814255160681e+00 1.872832977052e+00 1.837471296107e+00 1.737668381631e+00 1.637067607065e+00 1.606327888529e+00 1.672800712125e+00 1.796804356089e+00 1.909875399245e+00 1.960414150942e+00 1.931089506802e+00 1.839564469207e+00 1.731068630451e+00 1.659211183073e+00 1.653992234117e+00 1.699942860357e+00 1.752009705360e+00 1.769944062419e+00 1.738698408808e+00 1.671704954484e+00 1.602835072583e+00 1.567659105379e+00 1.580146872862e+00 1.623801504401e+00 1.667371154859e+00 1.687368917985e+00 1.679303805087e+00 1.656300069083e+00 1.638601979825e+00 1.638899047161e+00 1.653509778114e+00 1.666409942996e+00 1.661949001360e+00 1.635937431544e+00 1.598208898429e+00 1.566284136927e+00 1.552910501852e+00 1.555661170682e+00 1.558588039908e+00 1.544534491688e+00 1.508092592230e+00 1.461628951391e+00 1.430225946974e+00 1.435163920136e+00 1.475564822988e+00 1.526456972771e+00 1.555953259851e+00 1.544268067810e+00 1.494220916761e+00 1.432313649114e+00 1.397214144134e+00 1.414068530061e+00 1.472006626282e+00 1.531298242773e+00 1.551102505318e+00 1.510680052920e+00 1.418413306857e+00 1.312564604927e+00 1.248523768498e+00 1.262706901820e+00 1.337622380257e+00 1.418046960662e+00 1.454442168698e+00 1.426954633162e+00 1.351416247158e+00 1.275979664486e+00 1.259313101494e+00 1.324842855555e+00 1.437016393479e+00 1.534920985371e+00 1.573126513922e+00 1.538115685518e+00 1.451032282213e+00 1.362394887705e+00 1.329349449055e+00 1.372539780112e+00 1.455736927616e+00 1.518763757243e+00 1.517629178720e+00 1.441618460000e+00 1.317086971769e+00 1.203412727890e+00 1.166627322034e+00 1.223089727913e+00 1.320243467946e+00 1.388419845147e+00 1.385310523712e+00 1.308227177583e+00 1.195051266334e+00 1.115756637243e+00 1.130989275804e+00 1.230277909296e+00 1.342597055826e+00 1.399272609846e+00 1.365149229712e+00 1.244164580003e+00 1.081354736790e+00 9.604075627578e-01 9.596018579050e-01 1.062346037623e+00 1.175278196027e+00 1.219122425456e+00 1.157858509680e+00 9.979096695940e-01 7.930505581628e-01 6.613237247902e-01 7.210675035404e-01 9.036339052537e-01 1.068947367090e+00 1.139629169381e+00 1.090509381821e+00 9.374202062217e-01 7.438738910046e-01 6.391662708470e-01 7.296042244584e-01 9.234225636585e-01 1.086482005834e+00 1.149452988683e+00 1.090922295010e+00 9.273664501389e-01 7.191143614209e-01 5.920535592696e-01 6.651690081876e-01 8.508769051528e-01 1.010174181733e+00 1.075895543659e+00 1.031523173018e+00 9.001144266258e-01 7.494519744480e-01 6.913697494958e-01 7.860824203159e-01 9.525109968860e-01 1.089025265402e+00 1.142027611241e+00 1.099515215509e+00 9.848088699493e-01 8.559132880981e-01 7.932768887727e-01 8.378545504073e-01 9.401053081700e-01 1.022723320929e+00 1.039241761079e+00 9.814866902875e-01 8.774473957431e-01
 1.047650945693e+00 1.018220864846e+00 9.728943230030e-01 9.275773416701e-01 8.985881924278e-01 8.915268231345e-01 8.851307804554e-01 8.672083664188e-01 8.552265617698e-01 8.690771252404e-01 9.089817729241e-01 9.512180539979e-01 9.652486870782e-01 9.320855833406e-01 8.538889756624e-01 7.569648648020e-01 6.861160536342e-01 6.765862666412e-01 7.159377476928e-01 7.569104267433e-01 7.601627768751e-01 7.114486358233e-01 6.209361486519e-01 5.187877413159e-01 4.452274062713e-01 4.228447647198e-01 4.311727969121e-01 4.345492349991e-01 4.186543867188e-01 3.952846962602e-01 3.880704449976e-01 4.053587980943e-01 4.281553626017e-01 4.308571746745e-01 4.027072624215e-01 3.571637984529e-01 3.327442638216e-01 3.627831255734e-01 4.277956499594e-01 4.824848257342e-01 4.965851931945e-01 4.626888514554e-01 3.979643794733e-01 3.473447189103e-01 3.615184931873e-01 4.305759426159e-01 5.028756710983e-01 5.543495584135e-01 5.790825462612e-01 5.777332180428e-01 5.521317378205e-01 4.992602661662e-01 4.495198412217e-01 4.341297575500e-01 4.557313596406e-01 4.878633625005e-01 5.070390630825e-01 5.096957144556e-01 5.089144716451e-01 5.195159134565e-01 5.407069554477e-01 5.548321669084e-01 5.430166809920e-01 5.008282954639e-01 4.480868251303e-01 4.281664022147e-01 4.711440571928e-01 5.508795468691e-01 6.174688005704e-01 6.359472605985e-01 5.936458720920e-01 5.008369349947e-01 3.947907157697e-01 3.429390962711e-01 3.847674318122e-01 4.642617620422e-01 5.184398176492e-01 5.215171352722e-01 4.756031508650e-01 4.040875357083e-01 3.459555117519e-01 3.335014515068e-01 3.566474026943e-01 3.812749430469e-01 3.913807186580e-01 3.959284038959e-01 4.136937104313e-01 4.487855623126e-01 4.823057980624e-01 4.887153584156e-01 4.531541535189e-01 3.802480467854e-01 3.177244212401e-01 3.101190314168e-01 3.678406754052e-01 4.435567945528e-01 4.970300098240e-01 5.133106601911e-01 5.005155404747e-01 4.879562454840e-01 5.015208432161e-01 5.420659988692e-01 5.903678861023e-01 6.304992726526e-01 6.610027066581e-01 6.906972217596e-01 7.264983834908e-01 7.642373713194e-01 7.915111350806e-01 7.988608946637e-01 7.895140541769e-01 7.807451391779e-01 7.930655262346e-01 8.312988042817e-01 8.778853714047e-01 9.073363665118e-01 9.047546052698e-01 8.760342018225e-01 8.473766189446e-01 8.498026629954e-01 8.914973957558e-01 9.482471563179e-01 9.857034187369e-01 9.843890741126e-01 9.510209595621e-01 9.171506659222e-01 9.205555450531e-01 9.716077730913e-01 1.041721240540e+00 1.090491315533e+00 1.094532351260e+00 1.059276132770e+00 1.017288063400e+00 1.009704825118e+00 1.051365312881e+00 1.114859412589e+00 1.157715989090e+00 1.173661838439e+00 1.173731896115e+00 1.153563294192e+00 1.118463210705e+00 1.080800866990e+00 1.055495015723e+00 1.052491712352e+00 1.071317884832e+00 1.103863740169e+00 1.112905399863e+00 1.091486034651e+00 1.049461662165e+00 1.015857763655e+00 1.008491374387e+00 1.018277589732e+00 1.019368317669e+00 9.922570048842e-01 9.384541286208e-01 8.811772656242e-01 8.509420295060e-01 8.592206675982e-01 8.861136855898e-01 9.000082300277e-01 8.833473122094e-01 8.436869044909e-01 8.100072165968e-01 8.125546385541e-01 8.544752518579e-01 9.089280112011e-01 9.453756061940e-01 9.510478396192e-01 9.357080797749e-01 9.233128609710e-01 9.331388788610e-01 9.627972139764e-01 9.921011260044e-01 1.003036117384e+00 9.954584628989e-01 9.887532145430e-01 1.007274987135e+00 1.056842546381e+00 1.116444431270e+00 1.155235692655e+00 1.154527490183e+00 1.120028984434e+00 1.082040522791e+00 1.079041729103e+00 1.126040551187e+00 1.199239309961e+00 1.258409042560e+00 1.277024139805e+00 1.256958050939e+00 1.227909293346e+00 1.230120413308e+00 1.282123196193e+00 1.362735887376e+00 1.430358189091e+00 1.453748915861e+00 1.429010120748e+00 1.381680720694e+00 1.354019407033e+00 1.375629900679e+00 1.437269407432e+00 1.499132061666e+00 1.522113479917e+00 1.490408350891e+00 1.418291280167e+00 1.344373173510e+00 1.310605348986e+00 1.330677991845e+00 1.378433573601e+00 1.412363285495e+00 1.405645241402e+00 1.359174075919e+00 1.299593953821e+00 1.264101944725e+00 1.273930409508e+00 1.316294492376e+00 1.356265251271e+00 1.362989791662e+00 1.325798283657e+00 1.257299244187e+00 1.187182518464e+00 1.146681574809e+00 1.147556429796e+00 1.173924177864e+00 1.197081952300e+00 1.195632199992e+00 1.164929253279e+00 1.116410080640e+00 1.070328404284e+00 1.046006775732e+00 1.068962442516e+00 1.121727665623e+00 1.170557624918e+00 1.181812950498e+00 1.140207918395e+00 1.051829262608e+00 9.424485999503e-01 8.638722779397e-01 8.421993549343e-01 8.863210818679e-01 9.563318220104e-01 1.002161157627e+00 9.989249520315e-01 9.564014916525e-01 9.144156008312e-01 9.186840517092e-01 9.784406867960e-01 1.055997382321e+00 1.103420777206e+00 1.094514439945e+00 1.035540426979e+00 9.639424731176e-01 9.309017371117e-01 9.599241716427e-01 1.021372300637e+00 1.063443410000e+00 1.052440613010e+00 9.884021527852e-01 9.058051424781e-01 8.592660962027e-01 8.812284161879e-01 9.463314629376e-01 1.001081197415e+00 1.010417886263e+00 9.747988299610e-01 9.279204230865e-01 9.161764851166e-01 9.575335067334e-01 1.021203307606e+00 1.058785333776e+00 1.040966731836e+00 9.730796010187e-01 8.970982786735e-01 8.733039821403e-01 9.271552513661e-01 1.018276942970e+00 1.085241617126e+00 1.092266925828e+00 1.016338235909e+00 9.217767237784e-01 8.473301243163e-01 8.237205565284e-01 8.462342684445e-01 8.727057579430e-01 8.659940700951e-01 8.202022249337e-01 7.641210489543e-01 7.438238673788e-01 7.784376349999e-01 8.342289431279e-01 8.589999776216e-01 8.208260981720e-01 7.230606355007e-01 6.113288223653e-01 5.670755942399e-01 6.293318963089e-01 7.318174572656e-01 7.933855131411e-01 7.737713829202e-01 6.746806452418e-01 5.422384861679e-01 4.730352831830e-01 5.345963511566e-01 6.509212471603e-01 7.254848752210e-01 7.156649910576e-01 6.255908125383e-01 5.073310847405e-01 4.633352543778e-01 5.449984360745e-01 6.634603730812e-01 7.287836338853e-01 7.053008053020e-01 6.066560844919e-01 5.060683817741e-01 5.238646925995e-01 6.669311557293e-01 8.197349004930e-01 8.974679807045e-01 8.644431594214e-01 7.264728090270e-01 5.465839601339e-01 4.395601256227e-01 5.412875073598e-01 7.329032397745e-01 8.778757643627e-01 9.210972030468e-01 8.561041442033e-01 7.186747493450e-01 5.943790512042e-01 5.918003465744e-01 7.038644996446e-01 8.203456256287e-01 8.666668953880e-01 8.232186644158e-01 7.171463945394e-01 6.216811193606e-01 6.236872119898e-01 7.185507823050e-01 8.173568750216e-01 8.504934617788e-01 7.923370590119e-01 6.567846174418e-01 5.008379268962e-01 4.330922905437e-01 5.102229811564e-01 6.316923229453e-01 7.069867763440e-01 7.054957160768e-01 6.367279023527e-01 5.422494424684e-01 4.857460856457e-01 5.041779523155e-01 5.598061969669e-01 5.945706679593e-01 5.798124627470e-01 5.180168911736e-01 4.347450074021e-01 3.672135662126e-01 3.376753605528e-01 3.274250070647e-01 3.042927813712e-01 2.578709884537e-01 1.952668691397e-01 1.659675915837e-01 1.966341162930e-01 2.412461508607e-01 2.621550051422e-01 2.509169512605e-01 2.270611275517e-01 2.387512631252e-01 3.083830797188e-01 3.911116421937e-01 4.518429548480e-01 4.646234664117e-01 4.225563400379e-01 3.425141616273e-01 2.808185740594e-01 3.157265901935e-01 4.227464166812e-01 5.253885848788e-01 5.833028953638e-01 5.877335747776e-01 5.565859544763e-01 5.310611576309e-01 5.521685529471e-01 6.192019400972e-01 6.938429722537e-01 7.405262042226e-01 7.459752724825e-01 7.208406018886e-01 6.941249115255e-01 6.960958204482e-01 7.341272439056e-01 7.887492968034e-01 8.354735435389e-01 8.626567280204e-01 8.736290644199e-01 8.794079825963e-01 8.880177824072e-01 8.991419980349e-01 9.080199719019e-01 9.138673808739e-01 9.230828881632e-01 9.426775077055e-01 9.686833812387e-01 9.874445316216e-01 9.821079637836e-01 9.445794778403e-01 8.851119537273e-01 8.348016011650e-01 8.306821569796e-01 8.819563160193e-01 9.567748057181e-01 1.011063591088e+00 1.017808430147e+00 9.793309362410e-01 9.297947803644e-01 9.210426564920e-01 9.801808681567e-01 1.077959874329e+00 1.156862708926e+00 1.171987007077e+00 1.108556976217e+00 9.882653800329e-01 8.712384725152e-01 8.344881286760e-01 8.977146961609e-01 9.940529021592e-01 1.046043113293e+00 1.014736183562e+00 9.078374355848e-01 7.844057934073e-01 7.451681145593e-01 8.383539886937e-01 9.881308596774e-01 1.097575978616e+00 1.114749874769e+00 1.036548128827e+00 9.107633840103e-01 8.356182788119e-01 8.956159426288e-01 1.052007507020e+00 1.200111917632e+00 1.267457025239e+00 1.231390848307e+00 1.117491188545e+00 9.986023847596e-01 9.690169237396e-01 1.056811101017e+00 1.189166200377e+00 1.280383720175e+00 1.293760128358e+00 1.253164073629e+00 1.203255654780e+00 1.189786017188e+00 1.233623909650e+00 1.310930940757e+00 1.375225414676e+00 1.390344159752e+00 1.348048966559e+00 1.272985635136e+00 1.216450151648e+00 1.228075661728e+00 1.312104906985e+00 1.422540762333e+00 1.503719735601e+00 1.522646624789e+00 1.480367162749e+00 1.412450342862e+00 1.375993423312e+00 1.412818953495e+00 1.510412157805e+00 1.611803563255e+00 1.658070277771e+00 1.616288602548e+00 1.490598815708e+00 1.328126003116e+00 1.216349012892e+00 1.236769121735e+00 1.378086998463e+00 1.548535746703e+00 1.661886337343e+00 1.672495450959e+00 1.577536834206e+00 1.416636135981e+00 1.269887292555e+00 1.229212189631e+00 1.318807677959e+00 1.466989359046e+00 1.584347409134e+00 1.618606190250e+00 1.562795046088e+00 1.452307003941e+00 1.355816119923e+00 1.341727885339e+00 1.419845654568e+00 1.531098636942e+00 1.602375154125e+00 1.588613022296e+00 1.485436148937e+00 1.332930107023e+00 1.214335984674e+00 1.219140331918e+00 1.355674890872e+00 1.542121790688e+00 1.690822344755e+00 1.750963984761e+00 1.711530730284e+00 1.598009515248e+00 1.467622368558e+00 1.392368318950e+00 1.415548692430e+00 1.514670910161e+00 1.627509979017e+00 1.701677039009e+00 1.715731333661e+00 1.678924210601e+00 1.622343344363e+00 1.582653074262e+00 1.580284064563e+00 1.606852700365e+00 1.634873654156e+00 1.639282586374e+00 1.612951662154e+00 1.570295645418e+00 1.539879006072e+00 1.547146577342e+00 1.595787995829e+00 1.665090424768e+00 1.725429534513e+00 1.755541369693e+00 1.751054179587e+00 1.723903886546e+00 1.694578830669e+00 1.679647943530e+00 1.681051417728e+00 1.685682052495e+00 1.675973985972e+00 1.643035406921e+00 1.594687632902e+00 1.554626978004e+00 1.550268997684e+00 1.592683698896e+00 1.665027599830e+00 1.731941715953e+00 1.758906239418e+00 1.726861845910e+00 1.639687882230e+00 1.526728028870e+00 1.438045113906e+00 1.422443168015e+00 1.490755498265e+00 1.605104324148e+00 1.709686512669e+00 1.761709942631e+00 1.743132802489e+00 1.662086721114e+00 1.550209849818e+00 1.453594014496e+00 1.411414217598e+00 1.428936220300e+00 1.473762892401e+00 1.502452814738e+00 1.487216931516e+00 1.427409399759e+00 1.350294548726e+00 1.300916715709e+00 1.314843510657e+00 1.387442895803e+00 1.476587516948e+00 1.534126109785e+00 1.530002413989e+00 1.461388361099e+00 1.354920268017e+00 1.262352215513e+00 1.238228436143e+00 1.297487651017e+00 1.400156617587e+00 1.487419827433e+00 1.517070399311e+00 1.475303165523e+00 1.377696216170e+00 1.265575864385e+00 1.192364970449e+00 1.191293878256e+00 1.246366321702e+00 1.308836887091e+00 1.336130215188e+00 1.312305728495e+00 1.251463575576e+00 1.191588099624e+00 1.174954101314e+00 1.216322892827e+00 1.289378022210e+00 1.350176367709e+00 1.366187439600e+00 1.329414972902e+00 1.258343862813e+00 1.191423207870e+00 1.167236994593e+00 1.195218013499e+00 1.246754613163e+00 1.279756205549e+00 1.266076175900e+00 1.204063007600e+00 1.120848928457e+00 1.063890743276e+00 1.071787685794e+00 1.137812100942e+00 1.214666139075e+00 1.252536865672e+00 1.223870959924e+00 1.131319403240e+00 1.011036224776e+00 9.293053958959e-01 9.462895410672e-01 1.052220608504e+00 1.178051566488e+00 1.258610199942e+00 1.257929632029e+00 1.169989974358e+00 1.017807009278e+00 8.552026266913e-01 7.618598036729e-01 7.895613326492e-01 8.951559873232e-01 9.973183681150e-01 1.044324023027e+00 1.020024936612e+00 9.368051719622e-01 8.308234122501e-01 7.538615238231e-01 7.456492981025e-01 7.970303930091e-01 8.632116702828e-01 9.062912586376e-01 9.118072569514e-01 8.864969742812e-01 8.504993228084e-01 8.254721404541e-01 8.206191940845e-01 8.269664777683e-01 8.264049181676e-01 8.052036876049e-01 7.616160155350e-01 7.067706804659e-01 6.597991952273e-01 6.371227501126e-01 6.405208125174e-01 6.565722389608e-01 6.687501787431e-01 6.678779606707e-01 6.545785686041e-01 6.361885964847e-01 6.209371896569e-01 6.126449187108e-01 6.095616017490e-01 6.080098054720e-01 6.069235854769e-01 6.089119041822e-01 6.171013578883e-01 6.306050055850e-01 6.430363667183e-01 6.458103686198e-01 6.332486291204e-01 6.065151428440e-01 5.746420108504e-01 5.513022395697e-01 5.468333774514e-01 5.603948993481e-01 5.814859877119e-01 5.996067114630e-01 6.119704712831e-01 6.247645775433e-01 6.477476978785e-01 6.849819490393e-01 7.294645233398e-01 7.666048625017e-01 7.825223491527e-01 7.711392344571e-01 7.382792695975e-01 7.026755984028e-01 6.902426191003e-01 7.179192715568e-01 7.791204956590e-01 8.500113975623e-01 9.068033720349e-01 9.357840081108e-01 9.355283434666e-01 9.156806657844e-01 8.930376620282e-01 8.847737288172e-01 9.005798619232e-01 9.389001014120e-01 9.908595988675e-01 1.046869085023e+00 1.099965406583e+00 1.145633946012e+00 1.180062691635e+00 1.199454109074e+00 1.201219833710e+00 1.185917331091e+00 1.158895185440e+00 1.129852255084e+00 1.109273375112e+00 1.103335478604e+00 1.110657399273e+00 1.124199688076e+00 1.137159081062e+00 1.147795221975e+00 1.160049248966e+00 1.179379129199e+00 1.206378382456e+00 1.233653823562e+00 1.248770404361e+00 1.241578805631e+00 1.211840061193e+00 1.173467233017e+00 1.152087317441e+00 1.171653205121e+00 1.235344471947e+00 1.320534230831e+00 1.393116842456e+00 1.424809426610e+00 1.403098297649e+00 1.334966078954e+00 1.246695610041e+00 1.176934972120e+00 1.157648746255e+00 1.190854194508e+00 1.247745320245e+00 1.292817441032e+00 1.305165446204e+00 1.285418697538e+00 1.253025983691e+00 1.235213042182e+00 1.249021379099e+00 1.288425819839e+00 1.329570494026e+00 1.348143460485e+00 1.333417399440e+00 1.293316345912e+00 1.251336957200e+00 1.234494438274e+00 1.255240079617e+00 1.302306444749e+00 1.350530409180e+00 1.378505902704e+00 1.379418441343e+00 1.362029388227e+00 1.343916069945e+00 1.339572548735e+00 1.350337004089e+00 1.365230741291e+00 1.372182093319e+00 1.370230591833e+00 1.373958152981e+00 1.405399959780e+00 1.475845439709e+00 1.572250096212e+00 1.662401658788e+00 1.712141286577e+00 1.700693805060e+00 1.630230544542e+00 1.530339932001e+00 1.453705889950e+00 1.451793763804e+00 1.534237068396e+00 1.658657590342e+00 1.765586613575e+00 1.811562094757e+00 1.781895468210e+00 1.692804051329e+00 1.587890576028e+00 1.523650102902e+00 1.536917729853e+00 1.615844651944e+00 1.712495037169e+00 1.779815417375e+00 1.794494909208e+00 1.761847269275e+00 1.710535499305e+00 1.678371929422e+00 1.689922821469e+00 1.739776662796e+00 1.798336092067e+00 1.833044788283e+00 1.825714541098e+00 1.778756030014e+00 1.712643436987e+00 1.656287666271e+00 1.631815564644e+00 1.641859548177e+00 1.670260276526e+00 1.695047424503e+00 1.701546108829e+00 1.687357296716e+00 1.659823587009e+00 1.629742491230e+00 1.604855143108e+00 1.587195169004e+00 1.575407710662e+00 1.568779592247e+00 1.569026941535e+00 1.577809098912e+00 1.592275196252e+00 1.603559149629e+00 1.600244477198e+00 1.575103059770e+00 1.531131901745e+00 1.482975453540e+00 1.451205309262e+00 1.449429097941e+00 1.472659604632e+00 1.498822281604e+00 1.502570434395e+00 1.470246227428e+00 1.408994482510e+00 1.347808852237e+00 1.326009114822e+00 1.366187165847e+00 1.452754604585e+00 1.543034515308e+00 1.595018527045e+00 1.585786636395e+00 1.518481766720e+00 1.422876410780e+00 1.347841716623e+00 1.336927456904e+00 1.394749308916e+00 1.483274327718e+00 1.553655488552e+00 1.574021474282e+00 1.538668426770e+00 1.466640732377e+00 1.393429953642e+00 1.353433021852e+00 1.358085918543e+00 1.389497502335e+00 1.418136214575e+00 1.425301066350e+00 1.413201270880e+00 1.401240575840e+00 1.411234300557e+00 1.448766607378e+00 1.496546369233e+00 1.526207329091e+00 1.516206247531e+00 1.464283393981e+00 1.391505830552e+00 1.335822082368e+00 1.330746998178e+00 1.377974145943e+00 1.444162935948e+00 1.486248192380e+00 1.476046590269e+00 1.411600885809e+00 1.319094242830e+00 1.245166717897e+00 1.231612631037e+00 1.280331913497e+00 1.350419936233e+00 1.392285247772e+00 1.376555804388e+00 1.305114251793e+00 1.212524293348e+00 1.155895753721e+00 1.179031474413e+00 1.269666105663e+00 1.370343799144e+00 1.423739732879e+00 1.397934288207e+00 1.292984989573e+00 1.143013249786e+00 1.015109902998e+00 9.829879534949e-01 1.057911979921e+00 1.173061157063e+00 1.253388561891e+00 1.256763458020e+00 1.178108156098e+00 1.048202388890e+00 9.321155301675e-01 9.048403453849e-01 9.816154290859e-01 1.098408403841e+00 1.181698666578e+00 1.190104768668e+00 1.118566932785e+00 9.978006994475e-01 8.938076620240e-01 8.822169451385e-01 9.751141285139e-01 1.105766229470e+00 1.200505485624e+00 1.216469753322e+00 1.143757827119e+00 1.003961903051e+00 8.526150675678e-01 7.736859618582e-01 8.193438669961e-01 9.421251825542e-01 1.058776800955e+00 1.117658908743e+00 1.104596250963e+00 1.036894593889e+00 9.580005323164e-01 9.215329205992e-01 9.532747305590e-01 1.026488924698e+00 1.090501609008e+00 1.108341750713e+00 1.070978860295e+00 9.991829600768e-01 9.389745601946e-01 9.385459868833e-01 1.005728559522e+00 1.098910059776e+00 1.164957461689e+00 1.168807692461e+00 1.102167792106e+00 9.858921926403e-01 8.714456118100e-01 8.275108270641e-01 8.843954440525e-01 9.970154066134e-01 1.097562390491e+00 1.142688447547e+00 1.120963673146e+00 1.050242413610e+00 9.726677540819e-01 9.372814665466e-01 9.634487306353e-01 1.021412422066e+00 1.061408850596e+00 1.048890515377e+00 9.790019587510e-01 8.812242668162e-01 8.166731405214e-01 8.418698038892e-01 9.451714969168e-01 1.059135603809e+00 1.121753813943e+00 1.100816586338e+00 9.976099673201e-01 8.524501762573e-01 7.527758286240e-01 7.910558142435e-01 9.467682238675e-01 1.118281663370e+00 1.228127937760e+00 1.240664697181e+00 1.157022365767e+00 1.016005331828e+00 8.969883638787e-01 8.895331238798e-01 9.989607043925e-01 1.137955174420e+00 1.221891003492e+00 1.207127983030e+00 1.091503054377e+00 9.179553787098e-01 7.869021173768e-01 8.177369136699e-01 9.937438329877e-01 1.190119413325e+00 1.314022752813e+00 1.322971816834e+00 1.215472626757e+00 1.032105333690e+00 8.668169008586e-01 8.486282589456e-01 9.999480827583e-01 1.203569939135e+00 1.355081596204e+00 1.405417009241e+00 1.349793214422e+00 1.222063388120e+00 1.091364133309e+00 1.039081408746e+00 1.093284075170e+00 1.197714134167e+00 1.276449835792e+00 1.287481762186e+00 1.233036423281e+00 1.156692349203e+00 1.126411163797e+00 1.184612110037e+00 1.303940853325e+00 1.416818470109e+00 1.467729631999e+00 1.435476506893e+00 1.338385497200e+00 1.233765700159e+00 1.198237699873e+00 1.268489156029e+00 1.401229822440e+00 1.519301134469e+00 1.566462170830e+00 1.525057775873e+00 1.418313655046e+00 1.307366299616e+00 1.268329158846e+00 1.333176212893e+00 1.455736845649e+00 1.559670635640e+00 1.591813054828e+00 1.539871801973e+00 1.435104228911e+00 1.347127060138e+00 1.350895086706e+00 1.461199071418e+00 1.617227271155e+00 1.741068305873e+00 1.782177050951e+00 1.728700676794e+00 1.607802666111e+00 1.481027192073e+00 1.422044174986e+00 1.465068520049e+00 1.572699835579e+00 1.674555012646e+00 1.718192007285e+00 1.687579725130e+00 1.602804603228e+00 1.511403957421e+00 1.466153876010e+00 1.489401743336e+00 1.555988012412e+00 1.618389636858e+00 1.641791143022e+00 1.620221740849e+00 1.575829307644e+00 1.546029088635e+00 1.559389284913e+00 1.613995506403e+00 1.680429515135e+00 1.724762464012e+00 1.728289619332e+00 1.694302454470e+00 1.643920883042e+00 1.603526305806e+00 1.588198552028e+00 1.592792669189e+00 1.599554037164e+00 1.594820437476e+00 1.580704225037e+00 1.574204466408e+00 1.593465013186e+00 1.640036714724e+00 1.693173222442e+00 1.722175093515e+00 1.705142862450e+00 1.642837055457e+00 1.564284911321e+00 1.518967605648e+00 1.547264242744e+00 1.644744536839e+00 1.763447344477e+00 1.847101495104e+00 1.859460194915e+00 1.795590706609e+00 1.684031139824e+00 1.580272785394e+00 1.541887124218e+00 1.586386868742e+00 1.675480649698e+00 1.750019876674e+00 1.769698904291e+00 1.729693779269e+00 1.661408048957e+00 1.619073385314e+00 1.646042775956e+00 1.738159514851e+00 1.847052487040e+00 1.917787214226e+00 1.918858589228e+00 1.854018474533e+00 1.762658150619e+00 1.705981811394e+00 1.730375131289e+00 1.828198385566e+00 1.944141985531e+00 2.017442741106e+00 2.012659768470e+00 1.930379494588e+00 1.807445727841e+00 1.706264442090e+00 1.683059560240e+00 1.744269998515e+00 1.841019281377e+00 1.910742626916e+00 1.914184667291e+00 1.848632619620e+00 1.747587028461e+00 1.668721563912e+00 1.662427763947e+00 1.732384324352e+00 1.832799436366e+00 1.906086795682e+00 1.915238250165e+00 1.855220534432e+00 1.752083506540e+00 1.652963913422e+00 1.603120021469e+00 1.615391323188e+00 1.661145972737e+00 1.695693491182e+00 1.688315859135e+00 1.635813861769e+00 1.561641484096e+00 1.503239975925e+00 1.488171264192e+00 1.512351334089e+00 1.543444183324e+00 1.545924971597e+00 1.503056974185e+00 1.426400339780e+00 1.353827144178e+00 1.331164863796e+00 1.377326351159e+00 1.464887820453e+00 1.542074833604e+00 1.565333015870e+00 1.515518042024e+00 1.402404095337e+00 1.264522996440e+00 1.160774800683e+00 1.139786242463e+00 1.196604187287e+00 1.277442722314e+00 1.327269049964e+00 1.318139654651e+00 1.254300897264e+00 1.169425965255e+00 1.114826343648e+00 1.128523896761e+00 1.201656606650e+00 1.287934605559e+00 1.341567956688e+00 1.339674119159e+00 1.287876872304e+00 1.218644765794e+00 1.179791750536e+00 1.205373133344e+00 1.286148497950e+00 1.378037477643e+00 1.435193877521e+00 1.430824197548e+00 1.363649917077e+00 1.258779804200e+00 1.163574563676e+00 1.129118908195e+00 1.173027776692e+00 1.263028822342e+00 1.347924547917e+00 1.390857048835e+00 1.380645115670e+00 1.331494924532e+00 1.276805772968e+00 1.253867026099e+00 1.279737476223e+00 1.338072821519e+00 1.393334030319e+00 1.414534773851e+00 1.389238048551e+00 1.327294898197e+00 1.257622525077e+00 1.216074425208e+00 1.223139481434e+00 1.267623111016e+00 1.316247932626e+00 1.337045490290e+00 1.314843920426e+00 1.255772072214e+00 1.184798636966e+00 1.135619039091e+00 1.131073966852e+00 1.166362791880e+00 1.214893796555e+00 1.249647814614e+00 1.258307856997e+00 1.246079642217e+00 1.229488897397e+00 1.224016484938e+00 1.231569941661e+00 1.238088404706e+00 1.223631916393e+00 1.176148962062e+00 1.101258490286e+00 1.025033251483e+00 9.849282291547e-01 1.003170946036e+00 1.063142207676e+00 1.122002724689e+00 1.140495377541e+00 1.100202720364e+00 1.010077060081e+00 9.093354752010e-01 8.599065476808e-01 9.037454983433e-01 1.015253214753e+00 1.130739937283e+00 1.199172400365e+00 1.197889356919e+00 1.133304480380e+00 1.039419760624e+00 9.700615307632e-01 9.695825169895e-01 1.032367418326e+00 1.109238812907e+00 1.150939716798e+00 1.133165885643e+00 1.062065813487e+00 9.733789981944e-01 9.221650844619e-01 9.468279513615e-01 1.030353232369e+00 1.119383968086e+00 1.168356169025e+00 1.158686437352e+00 1.101490248105e+00 1.034330894725e+00 1.006632347325e+00 1.045089577067e+00 1.128542548177e+00 1.209833509105e+00 1.250463070568e+00 1.235804948976e+00 1.177034691321e+00 1.106388546020e+00 1.063224214602e+00 1.068349241693e+00 1.106870924579e+00 1.143334538631e+00 1.149280114751e+00 1.118573891893e+00 1.069798168692e+00 1.037427707664e+00 1.049391348799e+00 1.102603139516e+00 1.165247253160e+00 1.202281974047e+00 1.195186465176e+00 1.149201996200e+00 1.092078898912e+00 1.061777426758e+00 1.080558562975e+00 1.134644915327e+00 1.185985639635e+00 1.200086664091e+00 1.163046788930e+00 1.087362590452e+00 1.010626146024e+00 9.801968610706e-01 1.017511144164e+00 1.095716415734e+00 1.165332091495e+00 1.189008918000e+00 1.155998887741e+00 1.085638379824e+00 1.024801393394e+00 1.027206903136e+00 1.109502636838e+00 1.234528778188e+00 1.347253029275e+00 1.407633209170e+00 1.400132461361e+00 1.334112238945e+00 1.241388703600e+00 1.167847473673e+00 1.151964230324e+00 1.197238961924e+00 1.271448095809e+00 1.334699007413e+00 1.361287207812e+00 1.345330061971e+00 1.298205045411e+00 1.242403082861e+00 1.202485599575e+00 1.194144224518e+00 1.217585271840e+00 1.260850750263e+00 1.308753064166e+00 1.349437861296e+00 1.375948993036e+00 1.385470027560e+00 1.378927910457e+00 1.361185543393e+00 1.341128407708e+00 1.329644312205e+00 1.334554920756e+00 1.355316852581e+00 1.381797329556e+00 1.399110750245e+00 1.395572719825e+00 1.369217669247e+00 1.330759184865e+00 1.300894689319e+00 1.300011832661e+00 1.334352049051e+00 1.390395038730e+00 1.443675637187e+00 1.473169973603e+00 1.470929288113e+00 1.445118783281e+00 1.416622955542e+00 1.408473214595e+00 1.431318435434e+00 1.475580551997e+00 1.518172584558e+00 1.536890023201e+00 1.521313449756e+00 1.476986185610e+00 1.423245228903e+00 1.384563086748e+00 1.376983196001e+00 1.397819462678e+00 1.428771921668e+00 1.449227447302e+00 1.447946830980e+00 1.427675449349e+00 1.402777739519e+00 1.391397202571e+00 1.405148301593e+00 1.442457212891e+00 1.491077043155e+00 1.536461500211e+00 1.568473012338e+00 1.583542977163e+00 1.582947933422e+00 1.569931567047e+00 1.548047606243e+00 1.521303660956e+00 1.495505281410e+00 1.478412986725e+00 1.476674092361e+00 1.490920971788e+00 1.512828424242e+00 1.527657494261e+00 1.521446151435e+00 1.488589951448e+00 1.436923560915e+00 1.387605719177e+00 1.366479465300e+00 1.387723758266e+00 1.441640666544e+00 1.500286909857e+00 1.534853735677e+00 1.529785586883e+00 1.489265721105e+00 1.436472140177e+00 1.403675983253e+00 1.412705063736e+00 1.457513776092e+00 1.507801567437e+00 1.529642919216e+00 1.503476875002e+00 1.433012486690e+00 1.346586598765e+00 1.288309068107e+00 1.292935110135e+00 1.356867637729e+00 1.440741047460e+00 1.500091100638e+00 1.508647863444e+00 1.466308058729e+00 1.398377000489e+00 1.346078839560e+00 1.344079550101e+00 1.394284255330e+00 1.464670491626e+00 1.514762460384e+00 1.518743534405e+00 1.474872886351e+00 1.405340359965e+00 1.347553831091e+00 1.334014446041e+00 1.368533402136e+00 1.423424888950e+00 1.461566912621e+00 1.458478414088e+00 1.412323404437e+00 1.344619615343e+00 1.292677319826e+00 1.290393481736e+00 1.344218935880e+00 1.429269605310e+00 1.510220809567e+00 1.561692920354e+00 1.575766047533e+00 1.560349222096e+00 1.532664326936e+00 1.510027340086e+00 1.501432591948e+00 1.505082156368e+00 1.513241580098e+00 1.519658839189e+00 1.523604127192e+00 1.528280999975e+00 1.535880525821e+00 1.543507134657e+00 1.543496328708e+00 1.528245387282e+00 1.496186015026e+00 1.455314857880e+00 1.421782637701e+00 1.412161739549e+00 1.432684875466e+00 1.473993479280e+00 1.516565922648e+00 1.541737410699e+00 1.540167922697e+00 1.514835144591e+00 1.478875911733e+00 1.448769910910e+00 1.435110862962e+00 1.436266972536e+00 1.440081773050e+00 1.432132016616e+00 1.404145367363e+00 1.358319492935e+00 1.306691636415e+00 1.265730334101e+00 1.247715006582e+00 1.253503096910e+00 1.272682979350e+00 1.290794201247e+00 1.297101453765e+00 1.288544071805e+00 1.269563146445e+00 1.249106107237e+00 1.236348027314e+00 1.236690731257e+00 1.249849535019e+00 1.270787825690e+00 1.292178554159e+00 1.306905680585e+00 1.309778627275e+00 1.298649068187e+00 1.275258635748e+00 1.245375539137e+00 1.217714955702e+00 1.201053399807e+00 1.200119520554e+00 1.213085585498e+00 1.232849742914e+00 1.251532879725e+00 1.265238071019e+00 1.276022487268e+00 1.290254190314e+00 1.313871140955e+00 1.347148643728e+00 1.383177366736e+00 1.411235353825e+00 1.422814123839e+00 1.416998694830e+00 1.402374463999e+00 1.394213506088e+00 1.406480837372e+00 1.442197913457e+00 1.490051218878e+00 1.530259745984e+00 1.544680783778e+00 1.525194371794e+00 1.477840994374e+00 1.422545696237e+00 1.386723467071e+00 1.391464704887e+00 1.437659312399e+00 1.505313252182e+00 1.566672677072e+00 1.600154387491e+00 1.597262072815e+00 1.563635925286e+00 1.516088623814e+00 1.475821331045e+00 1.458827228411e+00 1.467846521567e+00 1.492035491049e+00 1.514610289956e+00 1.521696745970e+00 1.507418005134e+00 1.474667554007e+00 1.432800887028e+00 1.393522233504e+00 1.366030723380e+00 1.353410089798e+00 1.352256488625e+00 1.355419310967e+00 1.356053018326e+00 1.350612537098e+00 1.339885987653e+00 1.328160484752e+00 1.320717691012e+00 1.320695328313e+00 1.326822830983e+00 1.333339343087e+00 1.332531699427e+00 1.318339441755e+00 1.289351198969e+00 1.250129327765e+00 1.209774256930e+00 1.177870128989e+00 1.159280764976e+00 1.151107442701e+00 1.144931221485e+00 1.132736020439e+00 1.112418335691e+00 1.089824550130e+00 1.075605674248e+00 1.077985153176e+00 1.095944938335e+00 1.118948019647e+00 1.134018925803e+00 1.134291216852e+00 1.124033044125e+00 1.117684377969e+00 1.131349585924e+00 1.170322067861e+00 1.222807963654e+00 1.266310255062e+00 1.280240278022e+00 1.255949557980e+00 1.201933455697e+00 1.143608860095e+00 1.113610973826e+00 1.130947888907e+00 1.184366791324e+00 1.240918738574e+00 1.269031095355e+00 1.254386379142e+00 1.205902422430e+00 1.154098056537e+00 1.137466789820e+00 1.175118458989e+00 1.248659729006e+00 1.317172859799e+00 1.344801385366e+00 1.316930048552e+00 1.246094968660e+00 1.171040891754e+00 1.141915544074e+00 1.184509718170e+00 1.274468468906e+00 1.359096354971e+00 1.393578033795e+00 1.358376823550e+00 1.264300435923e+00 1.153020718387e+00 1.086780061736e+00 1.109707567837e+00 1.203883298848e+00 1.308471176370e+00 1.369602731139e+00 1.362507133474e+00 1.294567206775e+00 1.202633541088e+00 1.141000496738e+00 1.148961053032e+00 1.215589488108e+00 1.290934651968e+00 1.326690860178e+00 1.299302464892e+00 1.215377611752e+00 1.110034468987e+00 1.035992133657e+00 1.032095779542e+00 1.087377353160e+00 1.152766971442e+00 1.183203475226e+00 1.160088199142e+00 1.095259857138e+00 1.026745012923e+00 1.001474389779e+00 1.040636769673e+00 1.119949215349e+00 1.194832802799e+00 1.233210903931e+00 1.228083947617e+00 1.197073432486e+00 1.172846671957e+00 1.182818552959e+00 1.228061941638e+00 1.282989991743e+00 1.315965345678e+00 1.308852684475e+00 1.265320275574e+00 1.209965398651e+00 1.177087411686e+00 1.188253282842e+00 1.234532323993e+00 1.284516265175e+00 1.308060918321e+00 1.293026494470e+00 1.250112423444e+00 1.208250536389e+00 1.198585530855e+00 1.231514975265e+00 1.287847961055e+00 1.334815559854e+00 1.348123417538e+00 1.323789986720e+00 1.279509359106e+00 1.246544762042e+00 1.250531253678e+00 1.291310903000e+00 1.342980103989e+00 1.373743136365e+00 1.365246452029e+00 1.321409724845e+00 1.267826402911e+00 1.240589371456e+00 1.262820819198e+00 1.325569308748e+00 1.395925583370e+00 1.441280137948e+00 1.446436852618e+00 1.418595261403e+00 1.383178647091e+00 1.370520859649e+00 1.395771841149e+00 1.447528658213e+00 1.497568095953e+00 1.520182672585e+00 1.505534652937e+00 1.463096605176e+00 1.416649793042e+00 1.391436383058e+00 1.397698942800e+00 1.423961731229e+00 1.447428359456e+00 1.450627173994e+00 1.432023529358e+00 1.406545916338e+00 1.396448597793e+00 1.415917162287e+00 1.459802756892e+00 1.507823755831e+00 1.539535405023e+00 1.546892095951e+00 1.538563250449e+00 1.534711270652e+00 1.553471864539e+00 1.596767536555e+00 1.647283774057e+00 1.679620686020e+00 1.675383130426e+00 1.633086520805e+00 1.570858553280e+00 1.520173010977e+00 1.508948519665e+00 1.541565901991e+00 1.594710864154e+00 1.634324164962e+00 1.635890057340e+00 1.595476086603e+00 1.531717819391e+00 1.478894867494e+00 1.469117219501e+00 1.510192076152e+00 1.580016777186e+00 1.644240465780e+00 1.677106512786e+00 1.671448037446e+00 1.638820846998e+00 1.602310176264e+00 1.583814276852e+00 1.591116202344e+00 1.614232877328e+00 1.634455280146e+00 1.637148401470e+00 1.619183339565e+00 1.588881035372e+00 1.559746497762e+00 1.541756915312e+00 1.535742231788e+00 1.534878053299e+00 1.531920189950e+00 1.525603016681e+00 1.521339610882e+00 1.526117940485e+00 1.541075342192e+00 1.558354133378e+00 1.565413248375e+00 1.553502923086e+00 1.524972627762e+00 1.494894781508e+00 1.484108292237e+00 1.505122914089e+00 1.550422749080e+00 1.595108007036e+00 1.611263945455e+00 1.582274901133e+00 1.511677402291e+00 1.425782182322e+00 1.366794140735e+00 1.370256964301e+00 1.436376267759e+00 1.528595068109e+00 1.601176834269e+00 1.623367224848e+00 1.589262646862e+00 1.519129015733e+00 1.453711250706e+00 1.436276091719e+00 1.483632722253e+00 1.572723111170e+00 1.659971179978e+00 1.708374231179e+00 1.701419333305e+00 1.645869655344e+00 1.568483362501e+00 1.506297332389e+00 1.488499035949e+00 1.518072395928e+00 1.571147892865e+00 1.614920268828e+00 1.625497041262e+00 1.595803958917e+00 1.536010568811e+00 1.469433475572e+00 1.423729655347e+00 1.417876698214e+00 1.451414043177e+00 1.505776287378e+00 1.555954942990e+00 1.581584934119e+00 1.572542022434e+00 1.530528910212e+00 1.468388997991e+00 1.407166873223e+00 1.368876216875e+00 1.365325351141e+00 1.390046581771e+00 1.421366803562e+00 1.434376813716e+00 1.412378936893e+00 1.353628794248e+00 1.273792793348e+00 1.202929873966e+00 1.172544579021e+00 1.193853440249e+00 1.247114514038e+00 1.296650487048e+00 1.313339894532e+00 1.287439124722e+00 1.232419480672e+00 1.181297654834e+00 1.170857624277e+00 1.214528972808e+00 1.289316833032e+00 1.354027313138e+00 1.374703376799e+00 1.338119186118e+00 1.256087210009e+00 1.164018889205e+00 1.108936801720e+00 1.119621870657e+00 1.180268123648e+00 1.245377317189e+00 1.274397653089e+00 1.250530154779e+00 1.184985341917e+00 1.113600131485e+00 1.081474331788e+00 1.111369050269e+00 1.183016365522e+00 1.253174958800e+00 1.287777588968e+00 1.277221282021e+00 1.237861177560e+00 1.203797844922e+00 1.206276884306e+00 1.248703134062e+00 1.303133519461e+00 1.332547500747e+00 1.313820972404e+00 1.249290421290e+00 1.168834049801e+00 1.119702499052e+00 1.135537971050e+00 1.203668892406e+00 1.275356600516e+00 1.303203859041e+00 1.264313743248e+00 1.168539569577e+00 1.060903592440e+00 1.010029566254e+00 1.058528198632e+00 1.174307056557e+00 1.284800098749e+00 1.331854270701e+00 1.289818999653e+00 1.168070746468e+00 1.013500747215e+00 9.080513507244e-01 9.226289266369e-01 1.033906160397e+00 1.152449700610e+00 1.206135863190e+00 1.162591775338e+00 1.027120995376e+00 8.446377709467e-01 7.079687895834e-01 7.193153453781e-01 8.540442888269e-01 9.970204016703e-01 1.069231290112e+00 1.040515838915e+00 9.197220432198e-01 7.564673966671e-01 6.498875714240e-01 6.942660898478e-01 8.432985733326e-01 9.839102074828e-01 1.045756591166e+00 1.002510388259e+00 8.627758298279e-01 6.730278720547e-01 5.366035657980e-01 5.751073707668e-01 7.355506400589e-01 8.847532940442e-01 9.518981618522e-01 9.143267947382e-01 7.849185556667e-01 6.182204032284e-01 5.310846612232e-01 6.235896331288e-01 8.115553466046e-01 9.775538885790e-01 1.063042866538e+00 1.050103227773e+00 9.527901771359e-01 8.190333786486e-01 7.319087459134e-01 7.640874246870e-01 8.892632302633e-01 1.021739835957e+00 1.099269126581e+00 1.096628410207e+00 1.020287481460e+00 9.060722323994e-01 8.156408627906e-01 8.084218351691e-01 8.843498814640e-01 9.861925573198e-01 1.058872765582e+00 1.076160254678e+00 1.040711551123e+00 9.790249694436e-01 9.315462458738e-01 9.300762963724e-01 9.724575561240e-01 1.026671611946e+00 1.058537998835e+00 1.050833542771e+00 1.008187856550e+00 9.539709555298e-01 9.193739010413e-01 9.228917169635e-01 9.547034333408e-01 9.858903865994e-01 9.904798569838e-01 9.598571666944e-01 9.073331893585e-01 8.646534185780e-01 8.652752803099e-01 9.162481218915e-01 9.904707043560e-01 1.050137254489e+00 1.069068027791e+00 1.041640152373e+00 9.844948465675e-01 9.325490485984e-01 9.225593556774e-01 9.641391566043e-01 1.029595022713e+00 1.077557063754e+00 1.077827884237e+00 1.022389404286e+00 9.294430979710e-01 8.439104373498e-01 8.219004989970e-01 8.829617111163e-01 9.862570385339e-01 1.073333650801e+00 1.105270320429e+00 1.072332030135e+00 9.966701690790e-01 9.325331887447e-01 9.449809780029e-01 1.051796552040e+00 1.203653446230e+00 1.334632020349e+00 1.398892986923e+00 1.379151596443e+00 1.288608914465e+00 1.172525308593e+00 1.101061133677e+00 1.128740834868e+00 1.239877356372e+00 1.365905481261e+00 1.443104828869e+00 1.438459728279e+00 1.353841722427e+00 1.227052823044e+00 1.128277701897e+00 1.127491555629e+00 1.229312762011e+00 1.368255504893e+00 1.472793003293e+00 1.502630246551e+00 1.454629108366e+00 1.361587215403e+00 1.284784447660e+00 1.283865137758e+00 1.367101215092e+00 1.483783266882e+00 1.570591889720e+00 1.588205045944e+00 1.532379617371e+00 1.434707856533e+00 1.354687880145e+00 1.349362015862e+00 1.425821475202e+00 1.534403881047e+00 1.613392307856e+00 1.625846134588e+00 1.571901727469e+00 1.489528952694e+00 1.442331043183e+00 1.480482657723e+00 1.595293132230e+00 1.727276107392e+00 1.813343278125e+00 1.817575203991e+00 1.740944046962e+00 1.622648976730e+00 1.531314739747e+00 1.529555292315e+00 1.620774833102e+00 1.745181258999e+00 1.831081879234e+00 1.833853439182e+00 1.747905701757e+00 1.608630746022e+00 1.487127514626e+00 1.459666089499e+00 1.545939891121e+00 1.689214383521e+00 1.811957516197e+00 1.863806652337e+00 1.834087334072e+00 1.750405460012e+00 1.669279165596e+00 1.649632661528e+00 1.711404993117e+00 1.819726761685e+00 1.916468624127e+00 1.957675448828e+00 1.929349945085e+00 1.848456033830e+00 1.755309436326e+00 1.695179160756e+00 1.691346220006e+00 1.729417973433e+00 1.771502621102e+00 1.784138093144e+00 1.755270015373e+00 1.696895643529e+00 1.637444924878e+00 1.605554651329e+00 1.612078242137e+00 1.644292283912e+00 1.678163745325e+00 1.695703896108e+00 1.693609978933e+00 1.681451525239e+00 1.672616688651e+00 1.673516983829e+00 1.679065088816e+00 1.677468874168e+00 1.659983342232e+00 1.628344079876e+00 1.594670950955e+00 1.573715236812e+00 1.571565088381e+00 1.579485928404e+00 1.579612372367e+00 1.557531600821e+00 1.512870244611e+00 1.462645832693e+00 1.433781874170e+00 1.445147677211e+00 1.491042678414e+00 1.543527402608e+00 1.571398243489e+00 1.557800124672e+00 1.508602138673e+00 1.451434250654e+00 1.422456115463e+00 1.441589711129e+00 1.494733277900e+00 1.543762001765e+00 1.552439502139e+00 1.505171641079e+00 1.414533645503e+00 1.319954658468e+00 1.271478871799e+00 1.294222644498e+00 1.363882279039e+00 1.428488517557e+00 1.446273663689e+00 1.405358339726e+00 1.328510521509e+00 1.267145211363e+00 1.273531387524e+00 1.355805520921e+00 1.469001217630e+00 1.554383120456e+00 1.573807838545e+00 1.521967799361e+00 1.427956750498e+00 1.347706506179e+00 1.335184911335e+00 1.397452841626e+00 1.486776226831e+00 1.541908849236e+00 1.524064578742e+00 1.429857873235e+00 1.294013191204e+00 1.183766948510e+00 1.165030943464e+00 1.240287707088e+00 1.343925385896e+00 1.404520154906e+00 1.384159955239e+00 1.286917698523e+00 1.159842717711e+00 1.083390419839e+00 1.118939927960e+00 1.240197610088e+00 1.362929503020e+00 1.416240058910e+00 1.367752931729e+00 1.226170558496e+00 1.044240635051e+00 9.188833303797e-01 9.368876830473e-01 1.065551915265e+00 1.194521715676e+00 1.241336010507e+00 1.171750057515e+00 9.948178889288e-01 7.684489018522e-01 6.244991861686e-01 6.997190146787e-01 9.039288949882e-01 1.081192639018e+00 1.153832535345e+00 1.098330936515e+00 9.323194998615e-01 7.225608879935e-01 6.103161309802e-01 7.137916831091e-01 9.227385567590e-01 1.093248345606e+00 1.156309391702e+00 1.092101660397e+00 9.191764591997e-01 7.016623188757e-01 5.755167077124e-01 6.641359899979e-01 8.615121233204e-01 1.023666340598e+00 1.085523894720e+00 1.032979552710e+00 8.924243338620e-01 7.377531107382e-01 6.888812625453e-01 7.996609468402e-01 9.750703827569e-01 1.111391038692e+00 1.156999544010e+00 1.102559880310e+00 9.753351986383e-01 8.398756092845e-01 7.839842926159e-01 8.443622681630e-01 9.577282305976e-01 1.041214441738e+00 1.049217724906e+00 9.766420213051e-01 8.569745724733e-01
 1.065677925710e+00 1.033283118830e+00 9.852323112830e-01 9.386219775943e-01 9.105639769284e-01 9.071528357477e-01 9.044936026903e-01 8.917142993086e-01 8.854290816660e-01 9.027872096826e-01 9.415993401993e-01 9.782354387414e-01 9.841927297619e-01 9.431084411652e-01 8.598917906986e-01 7.633850458983e-01 6.989483495742e-01 6.974156528802e-01 7.404277888729e-01 7.797513418118e-01 7.780661693953e-01 7.231706599924e-01 6.266161561027e-01 5.192257805692e-01 4.414371436650e-01 4.161816138342e-01 4.233670720666e-01 4.278945120326e-01 4.165837576052e-01 4.016580715585e-01 4.037997736673e-01 4.261795427813e-01 4.484231875874e-01 4.473891143432e-01 4.155374942725e-01 3.693054946473e-01 3.482898475236e-01 3.817097356716e-01 4.461559296762e-01 4.967483390518e-01 5.045813153033e-01 4.637189229875e-01 3.935029631473e-01 3.426937675547e-01 3.635452016045e-01 4.396150097124e-01 5.165391557132e-01 5.683932062863e-01 5.911170431335e-01 5.860714591637e-01 5.497235640496e-01 4.919076653805e-01 4.423236614237e-01 4.339101924494e-01 4.645389383477e-01 5.021866753642e-01 5.221572722164e-01 5.219967184372e-01 5.165524208242e-01 5.223613893873e-01 5.394188182174e-01 5.498141833487e-01 5.346348033645e-01 4.908887217186e-01 4.417278010617e-01 4.326174969401e-01 4.869762449270e-01 5.707512958456e-01 6.335451534034e-01 6.425013043976e-01 5.875245581686e-01 4.825121651893e-01 3.718608937648e-01 3.340874057362e-01 3.976953292458e-01 4.872358314735e-01 5.409627832990e-01 5.380532565459e-01 4.855462247421e-01 4.126398926524e-01 3.631667175720e-01 3.645779981979e-01 3.953293954572e-01 4.189744472742e-01 4.232349457421e-01 4.223007363399e-01 4.395412848579e-01 4.790821946535e-01 5.178594203546e-01 5.267118691590e-01 4.900474963645e-01 4.158806104780e-01 3.551980164866e-01 3.499352627113e-01 4.081712372536e-01 4.821627956952e-01 5.355291828310e-01 5.513463615884e-01 5.369177324821e-01 5.215736051017e-01 5.318250709568e-01 5.696283977262e-01 6.158645207980e-01 6.534706241835e-01 6.798295112820e-01 7.037240202135e-01 7.336206544409e-01 7.675497694291e-01 7.944193272568e-01 8.046193325344e-01 7.999231013018e-01 7.950812779526e-01 8.079895866906e-01 8.428616380292e-01 8.840579659636e-01 9.085400067707e-01 9.028674730100e-01 8.731730200718e-01 8.447973145061e-01 8.472587451265e-01 8.879592568526e-01 9.435635766150e-01 9.814320899938e-01 9.835177796190e-01 9.569648894237e-01 9.318202066991e-01 9.421576222485e-01 9.955357815779e-01 1.064666425521e+00 1.112559705646e+00 1.118478153794e+00 1.088541412074e+00 1.053141816041e+00 1.048551078150e+00 1.086308261228e+00 1.141143115507e+00 1.175179553601e+00 1.190868120554e+00 1.192917794308e+00 1.176630298490e+00 1.145257104678e+00 1.110061825457e+00 1.085595706447e+00 1.081978157262e+00 1.098432286153e+00 1.125384347568e+00 1.135745610144e+00 1.106619848754e+00 1.065037313130e+00 1.039668817474e+00 1.042678721322e+00 1.058389240314e+00 1.058329938275e+00 1.024478655856e+00 9.619554670732e-01 8.983825232213e-01 8.678194630441e-01 8.818077120316e-01 9.173518308534e-01 9.401865381566e-01 9.317910177886e-01 8.989746005032e-01 8.684490326084e-01 8.674312693339e-01 8.993711542433e-01 9.417499369310e-01 9.686842813697e-01 9.707141628988e-01 9.591252151117e-01 9.561230504269e-01 9.754707261605e-01 1.009292178399e+00 1.036251810360e+00 1.041326613770e+00 1.029055234445e+00 1.022591415629e+00 1.046194701513e+00 1.101190725570e+00 1.161851160135e+00 1.196045184699e+00 1.187333242288e+00 1.146047638674e+00 1.107577258514e+00 1.111879852057e+00 1.168697137370e+00 1.246821200778e+00 1.302732915645e+00 1.311382325557e+00 1.279549492279e+00 1.243788713264e+00 1.249301412092e+00 1.312224393960e+00 1.403209098032e+00 1.474349729575e+00 1.493082058079e+00 1.458264435364e+00 1.400804531504e+00 1.368500318552e+00 1.392164237622e+00 1.457578835966e+00 1.518766803060e+00 1.534140544311e+00 1.489873577778e+00 1.405871893074e+00 1.328209535037e+00 1.302965872225e+00 1.338732255167e+00 1.399083937094e+00 1.436439462690e+00 1.424423788426e+00 1.368795690355e+00 1.303032845973e+00 1.269303878436e+00 1.287091412600e+00 1.336132004501e+00 1.375560612916e+00 1.374018813875e+00 1.324875080672e+00 1.247243181238e+00 1.176707099902e+00 1.144928297582e+00 1.156303178567e+00 1.186094687060e+00 1.202883342633e+00 1.189162248244e+00 1.147571334872e+00 1.096511857781e+00 1.058534758486e+00 1.049477376302e+00 1.082578728475e+00 1.135578606342e+00 1.174470060985e+00 1.170665900858e+00 1.116235641661e+00 1.025351319693e+00 9.247061576720e-01 8.751722370854e-01 8.795570289299e-01 9.357646726760e-01 1.000273503341e+00 1.030705692185e+00 1.012100967967e+00 9.630719322043e-01 9.283592721497e-01 9.487730871851e-01 1.020642819278e+00 1.099057991099e+00 1.137939469627e+00 1.116367074810e+00 1.046010523041e+00 9.684183135758e-01 9.353393836575e-01 9.658666829523e-01 1.025681406057e+00 1.062738613776e+00 1.046125972095e+00 9.792861503208e-01 8.989787725490e-01 8.584670662313e-01 8.844121264095e-01 9.477094812796e-01 9.969909833296e-01 1.001507309838e+00 9.652301472530e-01 9.225922033656e-01 9.158486833928e-01 9.563470867856e-01 1.011534076352e+00 1.037073602160e+00 1.009835303511e+00 9.416055348049e-01 8.789779022133e-01 8.780567475838e-01 9.493201162298e-01 1.043958612034e+00 1.104816904050e+00 1.106803623511e+00 1.080061577375e+00 9.496606068580e-01 8.703995247379e-01 8.527581724147e-01 8.773879421642e-01 8.999267065732e-01 8.878152765705e-01 8.410747360468e-01 7.923306154005e-01 7.844732995223e-01 8.264287420353e-01 8.787096625339e-01 8.911645886680e-01 8.367313481377e-01 7.250284178868e-01 6.108073760138e-01 5.827659101195e-01 6.665421804098e-01 7.802746330988e-01 8.428467251650e-01 8.178995050839e-01 7.113855500627e-01 5.743314005294e-01 5.065556725293e-01 5.710488625786e-01 6.883107802909e-01 7.619463800211e-01 7.503103309528e-01 6.599908956740e-01 5.463384290895e-01 5.090719846978e-01 5.904412753904e-01 7.047194769858e-01 7.654972516600e-01 7.384983800685e-01 6.395459627405e-01 5.430948886171e-01 5.619422464677e-01 6.983946847297e-01 8.422426592852e-01 9.112163121728e-01 8.756531669194e-01 7.674390005872e-01 5.552756064363e-01 4.601416841260e-01 5.772910226118e-01 7.703074585932e-01 9.094213207711e-01 9.428549675179e-01 8.666669487084e-01 7.207221095964e-01 5.980957111686e-01 6.104759787865e-01 7.365628573932e-01 8.589161993319e-01 9.040485716923e-01 8.538717669167e-01 7.370204288779e-01 6.294694890462e-01 6.244708011705e-01 7.201493845696e-01 8.221508271423e-01 8.570666235534e-01 7.984740031668e-01 6.610448146486e-01 5.037289749766e-01 4.374921789710e-01 5.166982406416e-01 6.372236293958e-01 7.081176168229e-01 6.991098699438e-01 6.208680275058e-01 5.183294040119e-01 4.625715901836e-01 4.927617004721e-01 5.605441902191e-01 6.016190321892e-01 5.867490841085e-01 5.188427346325e-01 4.242876486569e-01 3.437928131295e-01 3.076154022861e-01 2.997178593290e-01 2.817636995186e-01 2.326393221271e-01 1.661018818553e-01 1.375896369449e-01 1.757074389444e-01 2.269005417338e-01 2.544482157088e-01 2.533425937883e-01 2.455922528135e-01 2.732741937615e-01 3.400129305871e-01 4.164144948934e-01 4.705417500422e-01 4.767414035266e-01 4.284147372514e-01 3.438832346375e-01 2.839918889675e-01 3.282210973383e-01 4.426368365455e-01 5.480713463530e-01 6.037179592242e-01 5.998319979626e-01 5.539588734267e-01 5.111364886539e-01 5.235640473769e-01 5.966876415190e-01 6.857085426736e-01 7.476734944926e-01 7.646007968752e-01 7.437215864948e-01 7.122914759987e-01 7.033818254517e-01 7.321241286998e-01 7.848820169243e-01 8.369293718753e-01 8.729084911344e-01 8.918429835019e-01 9.016539862554e-01 9.098855048964e-01 9.182198251377e-01 9.242845369132e-01 9.279468284895e-01 9.342632861185e-01 9.487209966151e-01 9.681567137323e-01 9.815330797332e-01 9.754157207930e-01 9.439919018724e-01 8.970287220284e-01 8.603761895961e-01 8.616834480063e-01 9.052666204782e-01 9.648710958271e-01 1.005811969353e+00 1.008456163249e+00 9.793582675032e-01 9.514115015586e-01 9.653432487950e-01 1.032937627014e+00 1.121591893383e+00 1.181729514365e+00 1.177736817975e+00 1.102387898640e+00 9.833757990424e-01 8.829947447021e-01 8.681262717446e-01 9.402238881840e-01 1.029893460163e+00 1.068494673010e+00 1.025537995011e+00 9.156022700581e-01 8.023021102546e-01 7.799905116092e-01 8.784826425347e-01 1.019304873491e+00 1.114335989855e+00 1.119238858327e+00 1.037467376161e+00 9.224109118967e-01 8.696938087092e-01 9.438967585008e-01 1.095020416041e+00 1.226775788253e+00 1.276499579052e+00 1.229536604917e+00 1.118905631631e+00 1.021338262515e+00 1.019889808093e+00 1.120083166516e+00 1.244775128500e+00 1.317661847052e+00 1.314350430774e+00 1.265194998373e+00 1.218823679610e+00 1.219151498319e+00 1.277463954314e+00 1.361277682299e+00 1.422804313014e+00 1.429581137196e+00 1.378668813944e+00 1.299705995244e+00 1.246228239945e+00 1.264312644384e+00 1.351296672689e+00 1.458336881269e+00 1.532257482994e+00 1.545052855098e+00 1.503329421706e+00 1.446369740884e+00 1.428494632887e+00 1.480337261860e+00 1.579135448208e+00 1.667146705304e+00 1.691085207884e+00 1.625902216368e+00 1.485121732581e+00 1.326636975102e+00 1.243642368687e+00 1.301891379576e+00 1.463759245513e+00 1.631317037947e+00 1.725525892726e+00 1.709751376251e+00 1.590638341023e+00 1.418675546819e+00 1.284127413386e+00 1.275473819919e+00 1.393355465355e+00 1.550419170757e+00 1.659210294219e+00 1.675141295501e+00 1.599958617945e+00 1.478345689379e+00 1.386318350533e+00 1.389864055810e+00 1.484856116667e+00 1.601604887592e+00 1.666480549261e+00 1.639289821286e+00 1.522803547475e+00 1.365564550411e+00 1.257169077222e+00 1.281316651667e+00 1.430097597136e+00 1.615110244282e+00 1.752089405154e+00 1.796143389182e+00 1.742903416593e+00 1.624745455842e+00 1.503733143369e+00 1.448819980547e+00 1.489813701935e+00 1.592768856234e+00 1.695774765594e+00 1.753228578079e+00 1.751478061385e+00 1.706503548367e+00 1.652996429514e+00 1.625390535002e+00 1.636103431509e+00 1.668701899083e+00 1.693346077226e+00 1.688280576363e+00 1.652273783152e+00 1.605158249996e+00 1.577500446254e+00 1.591514470097e+00 1.644739179380e+00 1.712742919490e+00 1.767010030477e+00 1.790606702204e+00 1.783924753578e+00 1.761413144610e+00 1.741679751960e+00 1.735269499780e+00 1.737732762264e+00 1.733868805168e+00 1.709759540377e+00 1.663964366910e+00 1.612146025679e+00 1.581748980511e+00 1.595554560700e+00 1.653076341518e+00 1.727805189741e+00 1.782914876657e+00 1.789439723320e+00 1.737292973712e+00 1.639924277194e+00 1.533832647701e+00 1.468386561809e+00 1.479033624525e+00 1.559041167914e+00 1.665071056194e+00 1.748469929242e+00 1.777429226005e+00 1.743759519953e+00 1.662202977671e+00 1.565433333725e+00 1.492101663973e+00 1.466684028303e+00 1.483268426419e+00 1.511501098988e+00 1.519130899947e+00 1.490195716171e+00 1.431907785944e+00 1.372299316125e+00 1.346896341837e+00 1.374610464508e+00 1.441159804482e+00 1.509358870248e+00 1.543075727299e+00 1.523590140022e+00 1.455917087493e+00 1.369029520036e+00 1.307402296800e+00 1.307165772448e+00 1.367389896239e+00 1.450273180035e+00 1.510146680032e+00 1.517186129666e+00 1.465915387799e+00 1.375807209198e+00 1.285800106267e+00 1.237767881970e+00 1.248771996258e+00 1.296776844864e+00 1.340525799768e+00 1.348388714761e+00 1.312722038110e+00 1.252044313348e+00 1.203543731727e+00 1.202032797799e+00 1.252462251395e+00 1.325124233412e+00 1.379788845803e+00 1.389430401249e+00 1.350073724601e+00 1.281487077350e+00 1.219820841315e+00 1.198449957313e+00 1.223227056385e+00 1.267481979440e+00 1.294266294432e+00 1.280079651241e+00 1.225750087630e+00 1.157192077400e+00 1.114830198066e+00 1.126835473705e+00 1.183001921820e+00 1.242344079760e+00 1.263426926444e+00 1.225121786776e+00 1.134693271348e+00 1.030551910364e+00 9.740161963426e-01 1.009215185734e+00 1.115722846598e+00 1.229829904944e+00 1.294889689574e+00 1.280613788846e+00 1.184643903593e+00 1.032637945247e+00 8.795342404598e-01 8.002543218313e-01 8.345880103206e-01 9.365713793075e-01 1.031359834360e+00 1.071850000699e+00 1.043973313148e+00 9.607676698485e-01 8.575809448887e-01 7.831731632327e-01 7.734887502263e-01 8.198673372299e-01 8.814034188087e-01 9.228105582418e-01 9.302542079304e-01 9.095610597211e-01 8.785077687010e-01 8.556537017819e-01 8.484811130383e-01 8.492786573760e-01 8.430269847302e-01 8.188424318074e-01 7.765689864514e-01 7.272054884167e-01 6.875186764177e-01 6.698238768375e-01 6.729893046507e-01 6.842035186851e-01 6.896811827124e-01 6.829742568564e-01 6.665734393063e-01 6.485899765905e-01 6.367527112688e-01 6.332882625714e-01 6.346124195785e-01 6.356872581569e-01 6.346573820380e-01 6.338096285143e-01 6.365842304921e-01 6.432850670063e-01 6.493036523829e-01 6.477701302512e-01 6.342392866841e-01 6.103243621473e-01 5.841844139194e-01 5.667049437459e-01 5.642538236017e-01 5.736063287838e-01 5.852169187205e-01 5.918727795367e-01 5.950250128149e-01 6.049502949905e-01 6.332602267015e-01 6.816164781346e-01 7.378877386005e-01 7.831152008423e-01 8.012193853768e-01 7.856811036263e-01 7.432964437124e-01 6.957009027330e-01 6.742785578882e-01 7.012527092489e-01 7.696913220873e-01 8.509418462586e-01 9.168064086211e-01 9.509785574973e-01 9.508708406272e-01 9.262545210257e-01 8.956355706664e-01 8.795246347144e-01 8.911876657961e-01 9.305003933603e-01 9.871936808889e-01 1.049018116633e+00 1.106783595858e+00 1.154936716534e+00 1.189810403023e+00 1.208457048094e+00 1.209200160862e+00 1.193052308593e+00 1.165247706871e+00 1.135098629420e+00 1.113017750653e+00 1.105924653859e+00 1.113754778132e+00 1.130430711062e+00 1.148874737021e+00 1.165535650956e+00 1.181553013573e+00 1.199953130385e+00 1.220924876873e+00 1.239335838689e+00 1.246661234074e+00 1.236579206583e+00 1.211146127982e+00 1.183757642189e+00 1.175676275823e+00 1.203811657972e+00 1.266592773265e+00 1.342562186592e+00 1.402575545592e+00 1.423576550462e+00 1.397016652430e+00 1.332074458675e+00 1.254664415856e+00 1.199188404116e+00 1.190086922910e+00 1.224078423341e+00 1.273621944872e+00 1.308247924819e+00 1.311820987114e+00 1.287981822356e+00 1.256944550970e+00 1.244108560842e+00 1.262899345560e+00 1.304518485053e+00 1.344998659008e+00 1.361721351854e+00 1.345740213689e+00 1.305662128821e+00 1.264085238436e+00 1.245998175432e+00 1.262593035311e+00 1.303728504913e+00 1.347108452218e+00 1.374064185817e+00 1.379053975237e+00 1.369746224173e+00 1.360015951200e+00 1.359429029949e+00 1.366272905463e+00 1.370553723600e+00 1.364631230636e+00 1.353398617334e+00 1.356367528337e+00 1.396601916673e+00 1.480893338971e+00 1.589297132844e+00 1.685138792853e+00 1.733504783674e+00 1.715216834440e+00 1.635113156141e+00 1.525950604006e+00 1.443759930810e+00 1.442061689267e+00 1.529110266475e+00 1.659265910313e+00 1.771275617090e+00 1.821662608888e+00 1.796209650084e+00 1.710951706632e+00 1.607874415875e+00 1.540729067520e+00 1.545182606233e+00 1.612342961829e+00 1.699242381057e+00 1.762673849872e+00 1.781336202142e+00 1.760446421370e+00 1.725548434260e+00 1.707897452515e+00 1.724777803243e+00 1.767941809184e+00 1.811096578836e+00 1.828096477614e+00 1.807169319403e+00 1.755647440287e+00 1.696220978214e+00 1.655662015035e+00 1.649236484016e+00 1.671394922976e+00 1.701458046347e+00 1.718142090998e+00 1.710914056135e+00 1.682923560925e+00 1.646867870685e+00 1.617024174468e+00 1.601174334560e+00 1.597726204364e+00 1.599709834949e+00 1.601177236030e+00 1.600930222270e+00 1.601112683503e+00 1.602704414413e+00 1.602436770112e+00 1.593890338999e+00 1.572405389383e+00 1.540210686906e+00 1.507632153018e+00 1.488278028377e+00 1.489429412228e+00 1.504665155843e+00 1.516222004431e+00 1.505661015672e+00 1.465619545875e+00 1.407030165803e+00 1.358416725642e+00 1.352674054314e+00 1.402777920756e+00 1.488403967812e+00 1.569839206971e+00 1.611314339268e+00 1.595601941446e+00 1.529387838591e+00 1.442531771434e+00 1.378886804076e+00 1.373126151204e+00 1.424851458218e+00 1.499967570953e+00 1.557754682209e+00 1.573329620295e+00 1.544739813937e+00 1.490060672575e+00 1.437494331726e+00 1.409345532162e+00 1.408238345377e+00 1.418325619539e+00 1.420795078380e+00 1.409535370458e+00 1.396190744455e+00 1.402095986836e+00 1.440490971321e+00 1.502130737560e+00 1.558913134225e+00 1.580794098833e+00 1.551447585253e+00 1.477200358487e+00 1.388748288337e+00 1.331568653115e+00 1.338881264886e+00 1.402742954752e+00 1.479764125538e+00 1.523503861213e+00 1.507892846411e+00 1.435465409296e+00 1.337169049005e+00 1.262518704815e+00 1.251747332547e+00 1.301742935944e+00 1.368548722043e+00 1.403733928162e+00 1.381660703815e+00 1.308772498516e+00 1.223032312789e+00 1.179845834693e+00 1.213740524631e+00 1.303854920353e+00 1.392922108247e+00 1.429000516978e+00 1.386535471345e+00 1.272028042359e+00 1.125793515096e+00 1.017400685154e+00 1.009894610431e+00 1.095381316002e+00 1.202651912549e+00 1.264192126367e+00 1.246227674273e+00 1.151052210294e+00 1.016604932090e+00 9.134178136357e-01 9.106745462388e-01 1.004568746292e+00 1.122726981825e+00 1.196770866038e+00 1.192565320663e+00 1.111178370601e+00 9.881811574385e-01 8.915275127817e-01 8.906742351113e-01 9.866428206198e-01 1.111167083923e+00 1.196102358434e+00 1.204211456645e+00 1.129859392200e+00 9.971062590976e-01 8.600312448922e-01 7.921529581016e-01 8.317444739530e-01 9.352384877969e-01 1.032088596239e+00 1.078955381391e+00 1.066258195943e+00 1.012647162913e+00 9.570575754751e-01 9.398048213236e-01 9.725128422815e-01 1.028616227837e+00 1.068746831131e+00 1.067432779425e+00 1.024085681274e+00 9.641737328250e-01 9.306988539552e-01 9.564292709647e-01 1.032295739417e+00 1.115223367959e+00 1.161137127176e+00 1.144624745071e+00 1.065030093919e+00 9.489637678066e-01 8.503307709934e-01 8.300050846180e-01 9.003670451936e-01 1.010077986778e+00 1.098726788332e+00 1.131287146373e+00 1.102067032041e+00 1.032040609486e+00 9.628213734715e-01 9.374524979967e-01 9.669543442176e-01 1.019507924462e+00 1.050014916282e+00 1.029931340027e+00 9.593689154509e-01 8.708496870850e-01 8.230453154453e-01 8.607064342917e-01 9.631199455602e-01 1.066340342609e+00 1.115308707029e+00 1.083283440279e+00 9.760212632462e-01 8.382401868656e-01 7.586500908472e-01 8.163608884491e-01 9.767475774748e-01 1.142568470803e+00 1.243485963322e+00 1.248181532710e+00 1.160506194822e+00 1.020998451556e+00 9.085900955608e-01 9.073022212273e-01 1.016907233736e+00 1.152225870727e+00 1.232657569179e+00 1.217186567038e+00 1.105221463792e+00 9.399207332182e-01 8.171463920476e-01 8.450753816539e-01 1.008543924773e+00 1.193211760025e+00 1.310486239012e+00 1.319524090064e+00 1.220143976222e+00 1.053595572310e+00 9.095651809704e-01 8.996204245744e-01 1.037776948434e+00 1.222189123468e+00 1.358601336784e+00 1.401571243090e+00 1.348341412849e+00 1.233722545601e+00 1.123899689413e+00 1.088695819047e+00 1.143635264844e+00 1.234528518262e+00 1.294872553110e+00 1.290040475976e+00 1.227765822536e+00 1.155890770008e+00 1.141662379591e+00 1.217533804745e+00 1.345840733439e+00 1.457344533472e+00 1.499575642440e+00 1.455185230970e+00 1.346678307896e+00 1.236266312004e+00 1.204351190648e+00 1.284952321785e+00 1.427562548647e+00 1.551106077991e+00 1.599099982730e+00 1.555114460022e+00 1.444156352493e+00 1.329404740823e+00 1.288644151958e+00 1.353914964068e+00 1.477565697364e+00 1.581905067815e+00 1.613423632667e+00 1.560467163097e+00 1.455728537752e+00 1.370337174207e+00 1.379016203075e+00 1.494022703043e+00 1.652414091727e+00 1.775615943678e+00 1.813147349125e+00 1.753748092943e+00 1.625979780562e+00 1.494003573365e+00 1.434791376446e+00 1.483504456460e+00 1.599741262518e+00 1.709415506617e+00 1.757778908286e+00 1.727574045928e+00 1.638395309536e+00 1.538506050022e+00 1.483736581298e+00 1.501270632970e+00 1.568893767868e+00 1.638342834505e+00 1.672160078936e+00 1.661247894481e+00 1.624333489303e+00 1.595674597473e+00 1.603032507084e+00 1.647594994883e+00 1.704917319401e+00 1.744798611050e+00 1.750090817749e+00 1.723684091997e+00 1.684316201642e+00 1.654179799527e+00 1.644034697536e+00 1.646911349625e+00 1.646613439190e+00 1.633037868461e+00 1.612206084411e+00 1.604022104157e+00 1.627175153093e+00 1.680948221159e+00 1.741153445621e+00 1.774576752627e+00 1.758399062684e+00 1.693690594222e+00 1.610537501604e+00 1.559995266337e+00 1.584239196961e+00 1.679968071645e+00 1.798965428471e+00 1.884024213468e+00 1.898240793433e+00 1.836588210885e+00 1.727689480868e+00 1.626482745250e+00 1.588867337524e+00 1.630977817109e+00 1.715086100571e+00 1.783626618965e+00 1.797894697844e+00 1.754799918488e+00 1.687507712697e+00 1.650784020013e+00 1.685625331426e+00 1.783743500250e+00 1.894179666934e+00 1.961785079148e+00 1.956286100329e+00 1.883628178021e+00 1.786259717513e+00 1.728517077673e+00 1.757624455204e+00 1.863129425207e+00 1.985924652229e+00 2.063121534641e+00 2.058929550375e+00 1.974660874484e+00 1.848393088019e+00 1.743726915070e+00 1.717542143126e+00 1.776315015558e+00 1.870948210185e+00 1.938898610040e+00 1.941579809546e+00 1.877558140438e+00 1.781399199513e+00 1.709840854965e+00 1.709104022621e+00 1.778288961425e+00 1.870697469706e+00 1.931208942176e+00 1.926815265737e+00 1.857356516486e+00 1.753961533904e+00 1.666523988328e+00 1.636368501435e+00 1.665631384653e+00 1.716363546379e+00 1.741826154039e+00 1.715193695034e+00 1.640757389979e+00 1.551824941696e+00 1.494787363598e+00 1.498074756133e+00 1.547239842914e+00 1.596789476658e+00 1.603698796586e+00 1.550326648649e+00 1.452650002468e+00 1.358162949123e+00 1.325389407477e+00 1.379182832694e+00 1.484646205787e+00 1.578245527125e+00 1.609136902896e+00 1.556130242083e+00 1.431046888058e+00 1.278266845625e+00 1.165924296991e+00 1.149476252089e+00 1.219176121722e+00 1.310190318466e+00 1.361054971129e+00 1.343348143831e+00 1.265395219353e+00 1.169097704172e+00 1.115768363541e+00 1.145791036975e+00 1.239366708167e+00 1.337599425476e+00 1.389316333888e+00 1.372495602587e+00 1.298425106246e+00 1.210189061913e+00 1.168793998362e+00 1.212810045401e+00 1.321047845581e+00 1.433908263165e+00 1.497728483351e+00 1.484949305234e+00 1.398123286524e+00 1.270150487119e+00 1.159956248605e+00 1.128756646187e+00 1.190919612725e+00 1.299687039287e+00 1.393788933367e+00 1.434707828795e+00 1.414810834232e+00 1.354664148398e+00 1.294569273360e+00 1.275170379232e+00 1.309520511686e+00 1.373274433460e+00 1.426246559381e+00 1.438581173702e+00 1.403265696217e+00 1.337655322950e+00 1.276732052622e+00 1.255117486588e+00 1.282128126494e+00 1.333935707679e+00 1.373188933237e+00 1.372671211671e+00 1.327123835825e+00 1.254999790030e+00 1.191920938193e+00 1.172148045576e+00 1.202957107432e+00 1.258614113365e+00 1.302581963673e+00 1.311170668730e+00 1.283634908166e+00 1.241106023297e+00 1.215262532837e+00 1.226700651394e+00 1.266794949663e+00 1.303360697400e+00 1.302883996462e+00 1.248559954664e+00 1.149192820125e+00 1.041551459509e+00 9.805073655997e-01 1.001411826858e+00 1.081451731941e+00 1.161470187408e+00 1.191380058114e+00 1.149615490879e+00 1.047633214607e+00 9.323149536084e-01 8.776668423151e-01 9.317939471764e-01 1.059571277213e+00 1.185699211687e+00 1.254464540067e+00 1.243690555116e+00 1.164043280568e+00 1.057476025182e+00 9.877488505231e-01 1.002206496482e+00 1.084490355919e+00 1.173051582618e+00 1.213802895079e+00 1.183163913790e+00 1.091575988090e+00 9.829220403745e-01 9.236833990447e-01 9.575193941125e-01 1.057474925222e+00 1.157628093534e+00 1.207063147317e+00 1.187414705677e+00 1.113659420819e+00 1.030765567209e+00 9.974305835171e-01 1.043281239280e+00 1.139135263196e+00 1.228676245909e+00 1.269774332371e+00 1.248874573084e+00 1.181413840362e+00 1.105822241306e+00 1.066346122136e+00 1.081941259433e+00 1.129617367080e+00 1.167309262660e+00 1.165260029826e+00 1.120748643933e+00 1.059705667983e+00 1.025687107957e+00 1.050060901703e+00 1.121861668260e+00 1.197626417236e+00 1.235585765015e+00 1.216252728628e+00 1.148665740778e+00 1.069568263609e+00 1.029820322801e+00 1.058772515742e+00 1.134829526575e+00 1.206129932353e+00 1.229173968190e+00 1.186970538190e+00 1.093673889972e+00 9.942741774707e-01 9.500416049651e-01 9.926156282295e-01 1.088896347439e+00 1.176547312664e+00 1.210188106250e+00 1.176345064139e+00 1.095748215024e+00 1.021421599605e+00 1.017373361884e+00 1.105405098497e+00 1.242194262799e+00 1.364304073689e+00 1.427239272497e+00 1.414846931303e+00 1.339034923833e+00 1.237088060722e+00 1.161828390602e+00 1.154684732784e+00 1.213037195378e+00 1.295142422435e+00 1.356218881275e+00 1.371308892614e+00 1.339414856528e+00 1.279647747843e+00 1.222636479767e+00 1.196364846095e+00 1.210465556135e+00 1.252649817613e+00 1.301277925830e+00 1.339609135125e+00 1.361495337486e+00 1.369451416894e+00 1.369668043579e+00 1.367689946774e+00 1.366502262718e+00 1.367447230548e+00 1.371812220661e+00 1.380631123491e+00 1.392894733555e+00 1.403861589967e+00 1.405960331421e+00 1.392863020664e+00 1.364421414628e+00 1.329913414634e+00 1.306601049912e+00 1.311257507835e+00 1.348396408932e+00 1.405155728804e+00 1.458479786689e+00 1.487768859656e+00 1.484195081067e+00 1.454536478036e+00 1.419213894779e+00 1.403153462392e+00 1.421002972768e+00 1.466579052611e+00 1.517141780221e+00 1.547905290775e+00 1.544323231729e+00 1.507544276849e+00 1.453588955078e+00 1.406580942966e+00 1.386585611070e+00 1.397522027466e+00 1.425769432898e+00 1.450977384447e+00 1.458728910765e+00 1.447200457662e+00 1.426702111100e+00 1.413618230738e+00 1.421193354523e+00 1.451786896233e+00 1.496485073273e+00 1.541467213033e+00 1.574981530781e+00 1.590989887004e+00 1.589060597958e+00 1.572470058623e+00 1.546566906695e+00 1.517851895876e+00 1.493712735902e+00 1.481314109863e+00 1.484555324331e+00 1.500831847316e+00 1.520286635828e+00 1.529304613624e+00 1.516974725438e+00 1.481211676703e+00 1.432419844400e+00 1.391935818361e+00 1.382331783947e+00 1.412321011625e+00 1.468439683927e+00 1.523001345010e+00 1.550185789593e+00 1.538072348025e+00 1.494001666388e+00 1.443053483096e+00 1.417042703092e+00 1.434520290859e+00 1.485340322724e+00 1.537087287835e+00 1.555983264146e+00 1.523629389376e+00 1.445127120635e+00 1.350489895011e+00 1.286164128648e+00 1.289291777572e+00 1.356635354054e+00 1.446889800190e+00 1.513207408239e+00 1.527286130967e+00 1.487132028622e+00 1.416332155184e+00 1.355777284654e+00 1.343159486370e+00 1.386134103657e+00 1.456779617776e+00 1.514936839956e+00 1.532506429487e+00 1.503895901536e+00 1.446102474928e+00 1.390960841805e+00 1.368568522615e+00 1.387153490238e+00 1.427535170205e+00 1.458929672423e+00 1.458767981725e+00 1.423416384393e+00 1.369496924033e+00 1.327029121132e+00 1.323638678359e+00 1.366037605676e+00 1.436104397245e+00 1.505661577318e+00 1.553024561174e+00 1.570310943478e+00 1.562660413525e+00 1.542891534428e+00 1.524220859181e+00 1.514180563231e+00 1.513094765385e+00 1.517372858318e+00 1.524162709085e+00 1.533316447429e+00 1.545467493692e+00 1.558608434858e+00 1.566629283778e+00 1.561574396966e+00 1.538663687648e+00 1.500913386336e+00 1.460573854815e+00 1.435271579135e+00 1.438465275562e+00 1.469882713453e+00 1.514548565674e+00 1.551479715588e+00 1.564555888345e+00 1.549247991680e+00 1.513851664502e+00 1.475587450649e+00 1.451810384351e+00 1.449711559120e+00 1.461709354790e+00 1.470673151987e+00 1.460362870364e+00 1.423710034042e+00 1.366095800820e+00 1.303670012748e+00 1.256706810492e+00 1.239271375777e+00 1.250940473613e+00 1.278040805231e+00 1.303041730802e+00 1.313409525670e+00 1.305385980498e+00 1.283414499214e+00 1.257072777760e+00 1.237011063613e+00 1.230953006530e+00 1.241121005118e+00 1.263994170484e+00 1.291892235359e+00 1.315427642219e+00 1.325937586717e+00 1.317769029929e+00 1.290404205455e+00 1.249759053104e+00 1.207773546766e+00 1.178897662044e+00 1.173296844399e+00 1.190795027779e+00 1.221001129989e+00 1.250066571231e+00 1.268693364085e+00 1.276391095538e+00 1.280891007386e+00 1.292951261319e+00 1.318646463605e+00 1.354469173834e+00 1.389131457019e+00 1.410637138383e+00 1.413771103240e+00 1.403828030329e+00 1.395072191650e+00 1.403194075001e+00 1.434507927649e+00 1.480141377017e+00 1.520434656478e+00 1.535636654370e+00 1.515773646510e+00 1.466097762097e+00 1.407605505642e+00 1.370469006022e+00 1.378190706828e+00 1.430938197718e+00 1.504880279249e+00 1.568098299928e+00 1.596743589154e+00 1.582799810557e+00 1.535397063794e+00 1.477396535680e+00 1.436342418386e+00 1.430436998983e+00 1.457523006767e+00 1.497595555945e+00 1.526354528487e+00 1.527411489696e+00 1.497697995546e+00 1.447086826597e+00 1.393664673110e+00 1.355608785399e+00 1.341984635498e+00 1.348462247605e+00 1.361700136340e+00 1.368223373674e+00 1.361326370811e+00 1.343122776895e+00 1.322242229309e+00 1.308672364335e+00 1.307821586219e+00 1.317333085997e+00 1.328762973382e+00 1.332425120282e+00 1.322232836539e+00 1.298127633420e+00 1.265607760725e+00 1.232895946203e+00 1.206490653307e+00 1.187573604131e+00 1.171775897265e+00 1.152587616328e+00 1.126472017880e+00 1.096421071076e+00 1.071836377127e+00 1.063768673405e+00 1.076949049377e+00 1.104826024819e+00 1.132570177412e+00 1.145504970710e+00 1.137281699222e+00 1.114274354724e+00 1.094732644324e+00 1.100290830430e+00 1.140870612392e+00 1.205307543581e+00 1.267803422212e+00 1.302533839183e+00 1.295063630069e+00 1.247984047421e+00 1.182045273664e+00 1.130717655292e+00 1.123059633930e+00 1.161658456899e+00 1.219709882248e+00 1.261774219079e+00 1.264726173024e+00 1.227428129049e+00 1.172202529747e+00 1.137109961736e+00 1.153103892164e+00 1.217453361137e+00 1.294831353722e+00 1.343951104447e+00 1.339654666194e+00 1.282402328080e+00 1.200768603384e+00 1.144713647753e+00 1.157627144919e+00 1.237430020070e+00 1.337074444392e+00 1.402734968317e+00 1.401051268007e+00 1.327968148045e+00 1.211401389618e+00 1.108924974570e+00 1.084314803370e+00 1.153811642955e+00 1.267635437427e+00 1.359515342998e+00 1.387004385823e+00 1.340913589623e+00 1.245191620585e+00 1.152114571529e+00 1.120474606872e+00 1.170083019097e+00 1.261507903509e+00 1.334570238027e+00 1.347640134482e+00 1.289984715472e+00 1.182644331074e+00 1.074359428178e+00 1.022664649935e+00 1.050753492487e+00 1.123459403360e+00 1.183754994928e+00 1.193853242166e+00 1.147918065002e+00 1.071565648168e+00 1.012935905191e+00 1.014973155627e+00 1.077983001985e+00 1.160704878905e+00 1.218630067705e+00 1.230180763018e+00 1.202544945454e+00 1.166947895778e+00 1.161593190568e+00 1.203101088905e+00 1.271658836417e+00 1.328201973455e+00 1.341238560721e+00 1.302205865311e+00 1.229657142947e+00 1.164530853483e+00 1.149575063862e+00 1.195416649639e+00 1.270135502435e+00 1.327513632774e+00 1.336703242180e+00 1.294435187389e+00 1.225968905642e+00 1.176160692108e+00 1.183111222407e+00 1.245880071972e+00 1.325623182238e+00 1.378060290564e+00 1.378849859932e+00 1.332056019061e+00 1.268470959556e+00 1.232536658604e+00 1.253046122223e+00 1.317865883614e+00 1.385025976745e+00 1.414378347153e+00 1.388511065051e+00 1.319537041903e+00 1.246577386293e+00 1.219091180168e+00 1.261356717622e+00 1.349864083303e+00 1.435698464686e+00 1.479291288914e+00 1.467327764909e+00 1.415467124743e+00 1.361985198723e+00 1.348770253480e+00 1.391603167160e+00 1.467292453988e+00 1.534196677133e+00 1.559886278901e+00 1.535187808582e+00 1.475940880488e+00 1.415674388777e+00 1.388071334661e+00 1.404084760715e+00 1.444503627374e+00 1.477437582502e+00 1.481010315413e+00 1.455145239193e+00 1.420626060807e+00 1.406626740744e+00 1.430150616613e+00 1.482102535331e+00 1.535141238576e+00 1.564172507955e+00 1.561496740840e+00 1.541081730847e+00 1.531073430169e+00 1.555075977519e+00 1.612873620054e+00 1.678682382119e+00 1.718521281505e+00 1.709707840607e+00 1.652026613994e+00 1.570458247973e+00 1.507397702267e+00 1.499666597612e+00 1.550113360418e+00 1.624285564668e+00 1.676929227904e+00 1.678146765053e+00 1.625021158014e+00 1.542957834979e+00 1.477177834962e+00 1.469079623779e+00 1.525490126725e+00 1.613530552416e+00 1.688093462551e+00 1.718753585040e+00 1.700180261918e+00 1.651002023814e+00 1.604047070547e+00 1.588247390734e+00 1.609858472462e+00 1.649376967056e+00 1.677748784529e+00 1.675144340363e+00 1.640197854869e+00 1.589192482707e+00 1.546620748754e+00 1.530309369175e+00 1.539969385735e+00 1.559311946544e+00 1.569806650939e+00 1.563322715779e+00 1.545894514778e+00 1.532348645075e+00 1.534655240571e+00 1.551994232730e+00 1.571088159175e+00 1.576318543893e+00 1.561443906260e+00 1.535269091674e+00 1.517828584279e+00 1.527190362399e+00 1.563984525045e+00 1.607917286487e+00 1.629954208205e+00 1.608867475810e+00 1.543056316860e+00 1.455451240616e+00 1.388759360095e+00 1.383930789307e+00 1.447472703333e+00 1.543802164832e+00 1.623076052009e+00 1.649390821548e+00 1.613297187546e+00 1.534586533839e+00 1.457892451735e+00 1.434161892551e+00 1.485836518702e+00 1.587399315901e+00 1.687704994583e+00 1.743035579599e+00 1.733490558757e+00 1.666441974925e+00 1.573758732487e+00 1.501415955040e+00 1.486526642898e+00 1.531487120737e+00 1.603309065745e+00 1.659367412349e+00 1.670523864089e+00 1.629980568634e+00 1.553297152434e+00 1.473020185073e+00 1.425940320582e+00 1.433053774040e+00 1.485693196255e+00 1.553589550002e+00 1.604920026057e+00 1.619791957402e+00 1.594232303486e+00 1.538957116093e+00 1.475022550983e+00 1.426225530396e+00 1.408286222250e+00 1.420229602749e+00 1.445512598057e+00 1.461906317696e+00 1.452253096514e+00 1.410999818990e+00 1.346472207011e+00 1.279304548964e+00 1.234992127494e+00 1.229778058020e+00 1.258516184678e+00 1.297592101949e+00 1.320376245380e+00 1.311300994271e+00 1.272844176563e+00 1.226011935946e+00 1.202094192720e+00 1.223410189328e+00 1.284481350950e+00 1.354706730043e+00 1.398696134338e+00 1.393509633503e+00 1.336747593657e+00 1.248833631834e+00 1.168927291934e+00 1.137821805220e+00 1.168138490758e+00 1.232165347797e+00 1.285832010415e+00 1.297046033091e+00 1.258038869850e+00 1.187193165387e+00 1.123315935389e+00 1.106364988382e+00 1.147134759156e+00 1.217783745461e+00 1.277348157934e+00 1.298969076348e+00 1.280635705686e+00 1.244073173433e+00 1.223223857243e+00 1.241292535236e+00 1.290861907770e+00 1.339460290739e+00 1.353369632366e+00 1.316887935601e+00 1.241134603316e+00 1.163786831375e+00 1.133191829437e+00 1.171504213785e+00 1.250674018833e+00 1.316630026309e+00 1.325883109720e+00 1.263296322646e+00 1.148654877191e+00 1.038635552209e+00 1.008097301232e+00 1.085880068745e+00 1.218356679795e+00 1.326521238946e+00 1.356305386752e+00 1.289195541012e+00 1.143604212838e+00 9.787895103047e-01 8.897440264600e-01 9.394961818660e-01 1.075364834855e+00 1.196660358328e+00 1.235653750374e+00 1.167360705663e+00 1.005733846247e+00 8.082612772756e-01 6.868240101099e-01 7.399951931474e-01 9.017029832668e-01 1.045679999490e+00 1.100502702160e+00 1.044039210624e+00 8.940514115634e-01 7.144387719959e-01 6.273483259825e-01 7.182348184314e-01 8.949099200489e-01 1.036243940687e+00 1.079422763708e+00 1.005391458747e+00 8.305465509936e-01 6.144076660080e-01 4.923604593994e-01 5.900124997172e-01 7.858096881745e-01 9.382729414042e-01 9.874488502263e-01 9.187406041050e-01 7.533050440733e-01 5.611487455682e-01 4.956229609705e-01 6.445140318668e-01 8.625195653565e-01 1.030513635137e+00 1.099270152352e+00 1.058985820706e+00 9.332688482442e-01 7.842474658108e-01 7.125745219990e-01 7.826221420922e-01 9.325021253429e-01 1.065472047497e+00 1.125375710022e+00 1.096250372060e+00 9.958828743821e-01 8.744127677765e-01 8.058081607480e-01 8.386196315415e-01 9.404523656027e-01 1.040602664770e+00 1.090218848097e+00 1.074951846684e+00 1.011824955362e+00 9.431484307955e-01 9.185810262686e-01 9.579276608216e-01 1.032371435972e+00 1.094293175413e+00 1.110343286209e+00 1.072865776406e+00 1.000414029927e+00 9.320451914825e-01 9.085782069171e-01 9.402770432979e-01 9.967700813052e-01 1.035628035730e+00 1.029917737596e+00 9.781764889653e-01 9.055295607690e-01 8.566370256372e-01 8.692377567859e-01 9.383121017515e-01 1.021370826859e+00 1.075418897480e+00 1.078147495881e+00 1.032915201454e+00 9.678618847638e-01 9.268302773306e-01 9.425778062955e-01 1.006442968344e+00 1.076336500510e+00 1.110099804383e+00 1.085380006538e+00 1.006109794459e+00 9.049328186311e-01 8.387503902773e-01 8.561996787419e-01 9.464063929348e-01 1.050888122966e+00 1.115921066623e+00 1.115015892746e+00 1.052872888653e+00 9.675891532031e-01 9.252839897965e-01 9.797649928676e-01 1.115690341862e+00 1.267715999270e+00 1.375756504666e+00 1.406138420041e+00 1.354603226169e+00 1.247598830459e+00 1.141795075991e+00 1.106643419286e+00 1.171981689289e+00 1.296057909559e+00 1.408854631811e+00 1.458690220140e+00 1.425991175673e+00 1.324956417185e+00 1.203528057537e+00 1.133434607524e+00 1.166258991949e+00 1.281618819660e+00 1.410581399760e+00 1.492996160300e+00 1.501137829484e+00 1.442244263817e+00 1.355862894671e+00 1.301716928741e+00 1.324655310773e+00 1.415631421790e+00 1.521335944384e+00 1.587221079369e+00 1.584391176324e+00 1.517166639825e+00 1.422417695796e+00 1.358316856543e+00 1.370635940803e+00 1.453168244056e+00 1.553963603066e+00 1.618053523290e+00 1.616655143864e+00 1.556228216244e+00 1.477757371222e+00 1.442052083942e+00 1.490239259092e+00 1.606388738776e+00 1.732409417511e+00 1.811355340577e+00 1.813185380686e+00 1.742370366333e+00 1.637616332574e+00 1.560981146539e+00 1.564279661677e+00 1.646570983890e+00 1.754994386794e+00 1.827705919845e+00 1.826952615198e+00 1.750097174905e+00 1.630562094999e+00 1.529971020894e+00 1.508968867486e+00 1.580196569665e+00 1.697187711405e+00 1.796741823942e+00 1.837551019316e+00 1.812485941507e+00 1.747319525360e+00 1.689979332565e+00 1.685440691535e+00 1.744326001256e+00 1.835659268259e+00 1.912578426903e+00 1.940895709411e+00 1.911835185809e+00 1.842535807763e+00 1.768016655945e+00 1.723838640284e+00 1.724853340358e+00 1.756397363555e+00 1.787654399650e+00 1.793173853066e+00 1.765435794899e+00 1.716000918770e+00 1.667995566660e+00 1.642446200880e+00 1.645706202190e+00 1.667398765794e+00 1.690400498474e+00 1.703151931493e+00 1.704816682297e+00 1.702330582449e+00 1.702637173074e+00 1.705673762806e+00 1.703946180134e+00 1.688540528199e+00 1.656859373433e+00 1.616853680690e+00 1.583937850563e+00 1.571215103639e+00 1.578960293551e+00 1.592457539246e+00 1.591466749621e+00 1.563287481396e+00 1.511578419648e+00 1.457510563668e+00 1.429996491668e+00 1.446208999055e+00 1.496551842793e+00 1.550632290626e+00 1.577815417284e+00 1.563709842501e+00 1.516693169744e+00 1.465050700480e+00 1.442269973847e+00 1.463456068154e+00 1.511833652254e+00 1.550962943822e+00 1.548944859247e+00 1.495030704732e+00 1.405684460546e+00 1.321170898618e+00 1.286262388195e+00 1.316136003888e+00 1.380968841507e+00 1.431539053033e+00 1.432681563672e+00 1.379613578300e+00 1.301393672683e+00 1.252033140539e+00 1.277305086841e+00 1.372290935392e+00 1.485210102450e+00 1.559685923446e+00 1.563782447322e+00 1.499260363830e+00 1.402034930909e+00 1.331926432501e+00 1.338121786014e+00 1.415053189649e+00 1.506801131917e+00 1.552936278449e+00 1.519921678539e+00 1.411097100535e+00 1.268738620924e+00 1.166408789229e+00 1.166961332965e+00 1.258181563751e+00 1.364658591708e+00 1.415623574094e+00 1.377972292496e+00 1.262103049026e+00 1.123609423474e+00 1.052502092599e+00 1.108481331703e+00 1.248677099968e+00 1.378508601915e+00 1.426810471038e+00 1.364308288825e+00 1.203972322076e+00 1.005341620530e+00 8.778672891889e-01 9.152896421552e-01 1.067039002910e+00 1.208728753443e+00 1.257150512618e+00 1.180534907669e+00 9.906595822279e-01 7.492662352374e-01 5.999382405282e-01 6.914049772518e-01 9.122284384762e-01 1.097224456743e+00 1.170263611078e+00 1.109748679986e+00 9.351368366983e-01 7.158008306716e-01 6.001012116711e-01 7.111872682647e-01 9.272179404236e-01 1.099822849267e+00 1.160720554113e+00 1.091464600842e+00 9.124163257501e-01 6.907744359842e-01 5.687293536062e-01 6.676336008713e-01 8.690787262231e-01 1.028839891779e+00 1.084293464520e+00 1.023712820055e+00 8.768981178977e-01 7.238569564174e-01 6.899162566610e-01 8.169168161419e-01 9.981570783079e-01 1.131408402570e+00 1.168268004294e+00 1.102497864887e+00 9.654255851140e-01 8.277791746857e-01 7.824330474586e-01 8.582060199844e-01 9.795562549865e-01 1.061221483972e+00 1.059680267138e+00 9.730656010352e-01 8.404833558168e-01
 1.076062992116e+00 1.040396285872e+00 9.897423427779e-01 9.424828465800e-01 9.162188677901e-01 9.170093367607e-01 9.188438460326e-01 9.110235684861e-01 9.089294986906e-01 9.272538105966e-01 9.622942241852e-01 9.913346149389e-01 9.883838437714e-01 9.400439479471e-01 8.542723291409e-01 7.624587607258e-01 7.093287507692e-01 7.188414512840e-01 7.658904444034e-01 8.024642595288e-01 7.945744677829e-01 7.330705002631e-01 6.317975207352e-01 5.230861380771e-01 4.473871733145e-01 4.251483067424e-01 4.342468691333e-01 4.408642420296e-01 4.339905504877e-01 4.261562071968e-01 4.347956451498e-01 4.591472692311e-01 4.787435476749e-01 4.729248141002e-01 4.369443984576e-01 3.896168926309e-01 3.706353601462e-01 4.052692270246e-01 4.677309849079e-01 5.138737423744e-01 5.158841779423e-01 4.690713980972e-01 3.946032330269e-01 3.439419456290e-01 3.693147127250e-01 4.493105858356e-01 5.275735289145e-01 5.778147888096e-01 5.975110528844e-01 5.867147266314e-01 5.432181871822e-01 4.818575812724e-01 4.348604168055e-01 4.357293928187e-01 4.755462101516e-01 5.171727968438e-01 5.357906013170e-01 5.306850003978e-01 5.190272575186e-01 5.196008191660e-01 5.332260772911e-01 5.411972666895e-01 5.240255926488e-01 4.798242477207e-01 4.346996439928e-01 4.353403291331e-01 4.985258416822e-01 5.841332441645e-01 6.419439697515e-01 6.411762833042e-01 5.744131786152e-01 4.597563548024e-01 3.505780895799e-01 3.352813383655e-01 4.206710076251e-01 5.165358030190e-01 5.666247677208e-01 5.556616685341e-01 4.960656773914e-01 4.234614476295e-01 3.855829443776e-01 4.014868871235e-01 4.383560877467e-01 4.592223929427e-01 4.561665410383e-01 4.492974220567e-01 4.671637079467e-01 5.132664315513e-01 5.592039852011e-01 5.716223486874e-01 5.336670608448e-01 4.605012602535e-01 3.992740689559e-01 3.938292009726e-01 4.504592428558e-01 5.237568574591e-01 5.767320001086e-01 5.919377399002e-01 5.761133033755e-01 5.582001654989e-01 5.648353447700e-01 5.988850251958e-01 6.416915440684e-01 6.755543333974e-01 6.970803919636e-01 7.151783994211e-01 7.396788431213e-01 7.703267477543e-01 7.967754207453e-01 8.088437672020e-01 8.067913709656e-01 8.034544709637e-01 8.153626264354e-01 8.471207908440e-01 8.849211696547e-01 9.073770853515e-01 9.015934288210e-01 8.730853373092e-01 8.456420432629e-01 8.472539935959e-01 8.855239496591e-01 9.391922607705e-01 9.777827596061e-01 9.844006514093e-01 9.658755476710e-01 9.498029623506e-01 9.661101306776e-01 1.020109879640e+00 1.086573666375e+00 1.132197270560e+00 1.138744427162e+00 1.112700714749e+00 1.082165035543e+00 1.079151161708e+00 1.112754850827e+00 1.159929301059e+00 1.187449507711e+00 1.203322551148e+00 1.207770011921e+00 1.194734147042e+00 1.166047191634e+00 1.132421675291e+00 1.108778342086e+00 1.106333397864e+00 1.125497118195e+00 1.143311481139e+00 1.149309198223e+00 1.118074765732e+00 1.079825685845e+00 1.063226750583e+00 1.075174805732e+00 1.094774628685e+00 1.092329566104e+00 1.051929122986e+00 9.823335958563e-01 9.151884354655e-01 8.871541965067e-01 9.086263370410e-01 9.531524110949e-01 9.843084532712e-01 9.830591264948e-01 9.556289080339e-01 9.267243934615e-01 9.211219176976e-01 9.427731477994e-01 9.732018255170e-01 9.911262935027e-01 9.904880842269e-01 9.838836320654e-01 9.911627449056e-01 1.020254462278e+00 1.058173004098e+00 1.082792420892e+00 1.081987892509e+00 1.064675586658e+00 1.057530188731e+00 1.084753059980e+00 1.143711833563e+00 1.204591750166e+00 1.234100558062e+00 1.217670049100e+00 1.169657151907e+00 1.129965591968e+00 1.139814624276e+00 1.204285049735e+00 1.285850785828e+00 1.338170399899e+00 1.337306920061e+00 1.294180971927e+00 1.251517480229e+00 1.259216268409e+00 1.331276982883e+00 1.430983436579e+00 1.504970750438e+00 1.519609691708e+00 1.476119529624e+00 1.409926990274e+00 1.373410209884e+00 1.398110704930e+00 1.465336900164e+00 1.524104036623e+00 1.531304268925e+00 1.475491482018e+00 1.382141991054e+00 1.304234757753e+00 1.290404704237e+00 1.342253258302e+00 1.413255540253e+00 1.451474517310e+00 1.432264491654e+00 1.366705046092e+00 1.295038411004e+00 1.263814638670e+00 1.289709749493e+00 1.344567126342e+00 1.382284717099e+00 1.371872205217e+00 1.311289357937e+00 1.226429916872e+00 1.158550908489e+00 1.138372013694e+00 1.161348325432e+00 1.194039780064e+00 1.203429600123e+00 1.176681855984e+00 1.124215566193e+00 1.071770392230e+00 1.044167204084e+00 1.053178233072e+00 1.095760167131e+00 1.148428272362e+00 1.177460652979e+00 1.160160747654e+00 1.096491037522e+00 1.010747675026e+00 9.279716028691e-01 9.009781314438e-01 9.262527727811e-01 9.878387525800e-01 1.041884567844e+00 1.054243781274e+00 1.019738741418e+00 9.658600393345e-01 9.413140666923e-01 9.793979307410e-01 1.062579599067e+00 1.140066876175e+00 1.168558633302e+00 1.132767144052e+00 1.050122561478e+00 9.667465530014e-01 9.350971639495e-01 9.691113315286e-01 1.028929134206e+00 1.062008715364e+00 1.040240556902e+00 9.704829776652e-01 8.917340954266e-01 8.560395314191e-01 8.850367897441e-01 9.466419464665e-01 9.914709331651e-01 9.924893799275e-01 9.564072646841e-01 9.175157014917e-01 9.137296614797e-01 9.511576629470e-01 9.970715650527e-01 1.011684695695e+00 9.778805662779e-01 9.132489015522e-01 8.668792304261e-01 8.871508094172e-01 9.700436497308e-01 1.062005272449e+00 1.109169847276e+00 1.082690141427e+00 1.010290062443e+00 9.466196743797e-01 8.837660884173e-01 8.765707263184e-01 9.040642808049e-01 9.234938594431e-01 9.074076008266e-01 8.609994149284e-01 8.191714220429e-01 8.204552718601e-01 8.653254484648e-01 9.112117458567e-01 9.108368583006e-01 8.420998667475e-01 7.211946308318e-01 6.121416506757e-01 6.063985960373e-01 7.104038938739e-01 8.313444577803e-01 8.916798180783e-01 8.598472795463e-01 7.464239016049e-01 6.075223695298e-01 5.447414856582e-01 6.132120240829e-01 7.304451212378e-01 8.022159119489e-01 7.889215834647e-01 7.000517973887e-01 5.935492875144e-01 5.635570327998e-01 6.423662603126e-01 7.491949301805e-01 8.026155491061e-01 7.704914993892e-01 6.712402406809e-01 5.805169664829e-01 6.025048004245e-01 7.326686110032e-01 8.653055116257e-01 9.193819275138e-01 8.619081702586e-01 7.108826889601e-01 5.419677170020e-01 4.801105529951e-01 6.143851494903e-01 8.073499774004e-01 9.391755292254e-01 9.616734520453e-01 8.735076810724e-01 7.187025513899e-01 5.980958213735e-01 6.257974231960e-01 7.653384092994e-01 8.929820175336e-01 9.368444971582e-01 8.806368663182e-01 7.545929550724e-01 6.369224066397e-01 6.255810275980e-01 7.207962452061e-01 8.239937764844e-01 8.590076747154e-01 7.992122684018e-01 6.604646479903e-01 5.039360871166e-01 4.418251942971e-01 5.228030540481e-01 6.399087603967e-01 7.036656405967e-01 6.851259658576e-01 5.968617361043e-01 4.881594799927e-01 4.382572989309e-01 4.841969922782e-01 5.633039955746e-01 6.074573377109e-01 5.890854717127e-01 5.129896064458e-01 4.076669619095e-01 3.183389300700e-01 2.825084508242e-01 2.823550764022e-01 2.706420644137e-01 2.191446490972e-01 1.540791955044e-01 1.318140468214e-01 1.785714171466e-01 2.366916434121e-01 2.721081786093e-01 2.816332491411e-01 2.860944562050e-01 3.174248335339e-01 3.760376339581e-01 4.457875143629e-01 4.945223070071e-01 4.960583753336e-01 4.426625319113e-01 3.524131196499e-01 2.883088243929e-01 3.346625461953e-01 4.544983583937e-01 5.637133161985e-01 6.190414226883e-01 6.088663819260e-01 5.497146290691e-01 4.898543087368e-01 4.941035583324e-01 5.755478753681e-01 6.807088544210e-01 7.579990540587e-01 7.846566976625e-01 7.648260575195e-01 7.247828748077e-01 7.016468265880e-01 7.198322663104e-01 7.720173093652e-01 8.319152707528e-01 8.788955599220e-01 9.070025012256e-01 9.212367454872e-01 9.291079738974e-01 9.344985629755e-01 9.372698756673e-01 9.376529555738e-01 9.393683189284e-01 9.469850705872e-01 9.591404919838e-01 9.681097930377e-01 9.639941654620e-01 9.424372749953e-01 9.108944595416e-01 8.880212096763e-01 8.921346731237e-01 9.247393574839e-01 9.668217045906e-01 9.941416632396e-01 9.949637442436e-01 9.791828017986e-01 9.754573383221e-01 1.010777547317e+00 1.083353795625e+00 1.159891685556e+00 1.199405318601e+00 1.175890007353e+00 1.090234838938e+00 9.763858752985e-01 8.972421541704e-01 9.060793482828e-01 9.866110506404e-01 1.069294402456e+00 1.094793445481e+00 1.041160534287e+00 9.296740455174e-01 8.271568031953e-01 8.194239446541e-01 9.203355871514e-01 1.051544522165e+00 1.133434255786e+00 1.128766044070e+00 1.046797821149e+00 9.442861734472e-01 9.101883724426e-01 9.908000693807e-01 1.131419241857e+00 1.245347350675e+00 1.279240338508e+00 1.226124191298e+00 1.125457309855e+00 1.054062294994e+00 1.078655168858e+00 1.185217536696e+00 1.297538742654e+00 1.350205311219e+00 1.327234010613e+00 1.271566545947e+00 1.231279853503e+00 1.246668612398e+00 1.318478547302e+00 1.406745684007e+00 1.463779344567e+00 1.461446886919e+00 1.402216875354e+00 1.320382924712e+00 1.270830502533e+00 1.295081319944e+00 1.383657544653e+00 1.485747493236e+00 1.551322218750e+00 1.557652712304e+00 1.516781695445e+00 1.470916253790e+00 1.470442035074e+00 1.535003958199e+00 1.633322312694e+00 1.707825247276e+00 1.710902787730e+00 1.625338156341e+00 1.474065752511e+00 1.325012973741e+00 1.273226629498e+00 1.364664508287e+00 1.539986475134e+00 1.699858210358e+00 1.773030592390e+00 1.731644938179e+00 1.591780136971e+00 1.414736570550e+00 1.299142055550e+00 1.324546155051e+00 1.466797011020e+00 1.627868955545e+00 1.724812857001e+00 1.721060647103e+00 1.626912168818e+00 1.495917757776e+00 1.410282392239e+00 1.431559810287e+00 1.541544464864e+00 1.662075758618e+00 1.720527400284e+00 1.682074042013e+00 1.556498971613e+00 1.399696154749e+00 1.304367615391e+00 1.344757989334e+00 1.498928721903e+00 1.676377530850e+00 1.798195843262e+00 1.826149669715e+00 1.762848353530e+00 1.647127054641e+00 1.543517290954e+00 1.513199092136e+00 1.569875528802e+00 1.670726845693e+00 1.757487198924e+00 1.793307211538e+00 1.773566537692e+00 1.721610054223e+00 1.675124870036e+00 1.664041356120e+00 1.690298826838e+00 1.728703441239e+00 1.747762597012e+00 1.730044325018e+00 1.681219433118e+00 1.627522588918e+00 1.602114049953e+00 1.623787501666e+00 1.683240188450e+00 1.751618249314e+00 1.800978670055e+00 1.818389236301e+00 1.808872835147e+00 1.789387782992e+00 1.776916625337e+00 1.776794432316e+00 1.779398232631e+00 1.768217847560e+00 1.732832432516e+00 1.678387604821e+00 1.626962378839e+00 1.607691917223e+00 1.637089971402e+00 1.704024311431e+00 1.775274955435e+00 1.814868610392e+00 1.800298047951e+00 1.730617754272e+00 1.628518063502e+00 1.535941255923e+00 1.497594844144e+00 1.532400687755e+00 1.618173028586e+00 1.709954713957e+00 1.768013804257e+00 1.772254626173e+00 1.724815725264e+00 1.646767458406e+00 1.569926870215e+00 1.522522100772e+00 1.513258576129e+00 1.526938030202e+00 1.537002400724e+00 1.523073402306e+00 1.481589343815e+00 1.427585304665e+00 1.388154409691e+00 1.386879158260e+00 1.426332143406e+00 1.485016587741e+00 1.531688498592e+00 1.542362215872e+00 1.510021040696e+00 1.447379819642e+00 1.383795467909e+00 1.353099841180e+00 1.372698284711e+00 1.429856164632e+00 1.491137718701e+00 1.523758909914e+00 1.510197054411e+00 1.453256666644e+00 1.375092167512e+00 1.309361690884e+00 1.284026540372e+00 1.301955309302e+00 1.338893909375e+00 1.362469542145e+00 1.352110631525e+00 1.308340439646e+00 1.253120178100e+00 1.220380042980e+00 1.234882063827e+00 1.291951486823e+00 1.360747253813e+00 1.406514578479e+00 1.408531733881e+00 1.366950893322e+00 1.302310479897e+00 1.247493487551e+00 1.229941967102e+00 1.252002296740e+00 1.289467826584e+00 1.311037333385e+00 1.297970459385e+00 1.252840472737e+00 1.198714001109e+00 1.167763621342e+00 1.179041979539e+00 1.221337011717e+00 1.261200053625e+00 1.266180434477e+00 1.221976010260e+00 1.140033834197e+00 1.058464421110e+00 1.028597087397e+00 1.076875143536e+00 1.176521305883e+00 1.272127106475e+00 1.316746879326e+00 1.286621321896e+00 1.183689939594e+00 1.036491799314e+00 9.001619610301e-01 8.413098288483e-01 8.842066097301e-01 9.805333268695e-01 1.063985233960e+00 1.093888677709e+00 1.059392775647e+00 9.748860721644e-01 8.753460803611e-01 8.065626687335e-01 7.996228804408e-01 8.442284961465e-01 9.022758929145e-01 9.414400196734e-01 9.491292058863e-01 9.308046388248e-01 9.025847580467e-01 8.809057538725e-01 8.722576622784e-01 8.700382611396e-01 8.614910504471e-01 8.375854468435e-01 7.987305686969e-01 7.548299419837e-01 7.199907129131e-01 7.037166391187e-01 7.043352571798e-01 7.111950104230e-01 7.133588742787e-01 7.062115405999e-01 6.925145555244e-01 6.791654215982e-01 6.718535582610e-01 6.712277199292e-01 6.735225142778e-01 6.745122203150e-01 6.730903933171e-01 6.714879637777e-01 6.723945331254e-01 6.754873754749e-01 6.764968677761e-01 6.699516885399e-01 6.533401458664e-01 6.299265684268e-01 6.081582264490e-01 5.968036112248e-01 5.982010280976e-01 6.057991333670e-01 6.095002781415e-01 6.041208442908e-01 5.949684656266e-01 5.972337377936e-01 6.260434454445e-01 6.819331090490e-01 7.480326511398e-01 8.009591458810e-01 8.221531615108e-01 8.042002413899e-01 7.542132775502e-01 6.957677950887e-01 6.648197080847e-01 6.890515899602e-01 7.620916767712e-01 8.511005823347e-01 9.238893266695e-01 9.618685182603e-01 9.614712759690e-01 9.325886846437e-01 8.951524701606e-01 8.724559829973e-01 8.807449993856e-01 9.209159460901e-01 9.812087969701e-01 1.046980967928e+00 1.107328567966e+00 1.156189368933e+00 1.190439306379e+00 1.208198329847e+00 1.208722696991e+00 1.193359691532e+00 1.166932405827e+00 1.137892434443e+00 1.115979220899e+00 1.108283496393e+00 1.115825290178e+00 1.133753349616e+00 1.155361794332e+00 1.176153790742e+00 1.195343952410e+00 1.214075541791e+00 1.231959127634e+00 1.245211185003e+00 1.248031736129e+00 1.236921651568e+00 1.215520216272e+00 1.196421979737e+00 1.197192220718e+00 1.229730624505e+00 1.289839161955e+00 1.357693124406e+00 1.408241397047e+00 1.422532787016e+00 1.394932647422e+00 1.335699668437e+00 1.269174710863e+00 1.224904027412e+00 1.221100618474e+00 1.251820041415e+00 1.292355778780e+00 1.317326597194e+00 1.314789734083e+00 1.290529529252e+00 1.264296395105e+00 1.258294972908e+00 1.281681129421e+00 1.323454852800e+00 1.360695800743e+00 1.373465522059e+00 1.355215751663e+00 1.315522673588e+00 1.275961375691e+00 1.258891058420e+00 1.273236426772e+00 1.309083104904e+00 1.346682923906e+00 1.370351824758e+00 1.376364491430e+00 1.372058313152e+00 1.368594933389e+00 1.371605889247e+00 1.376618325401e+00 1.373762402071e+00 1.358167588320e+00 1.338830024473e+00 1.338961957319e+00 1.382691567703e+00 1.474044166805e+00 1.588833345150e+00 1.687910979790e+00 1.736275432603e+00 1.716000515390e+00 1.633442322224e+00 1.522395709238e+00 1.438911650244e+00 1.435515399733e+00 1.519683356696e+00 1.646473296773e+00 1.756380974704e+00 1.807753563494e+00 1.787506645898e+00 1.711290754377e+00 1.618146680423e+00 1.556153858771e+00 1.555985069581e+00 1.609786672279e+00 1.680994926985e+00 1.733205408302e+00 1.749698501239e+00 1.737239397153e+00 1.718856654432e+00 1.718808633131e+00 1.745798360372e+00 1.786906871403e+00 1.817511359155e+00 1.817271628643e+00 1.781301741170e+00 1.722923052050e+00 1.668030660517e+00 1.641670492980e+00 1.652160697842e+00 1.685820830784e+00 1.717633470401e+00 1.726957083884e+00 1.707242096503e+00 1.667139368246e+00 1.624736788404e+00 1.597530815319e+00 1.592514569406e+00 1.603533747393e+00 1.617760360757e+00 1.624745534277e+00 1.621599683770e+00 1.612018788263e+00 1.601351515693e+00 1.591892649971e+00 1.581631259041e+00 1.567329429789e+00 1.548975393225e+00 1.531452055724e+00 1.521571410731e+00 1.521899108190e+00 1.526394048362e+00 1.522554799715e+00 1.499083529975e+00 1.454665019318e+00 1.403051248860e+00 1.370300430842e+00 1.380839860463e+00 1.438079295280e+00 1.518849985506e+00 1.588038603812e+00 1.617069940058e+00 1.594995920983e+00 1.532174175501e+00 1.457871748474e+00 1.409381508223e+00 1.411017495400e+00 1.456762427973e+00 1.516536537276e+00 1.558566978223e+00 1.566173435772e+00 1.542113557432e+00 1.503766126185e+00 1.471907857819e+00 1.457123852374e+00 1.453507252082e+00 1.445829991035e+00 1.423870940042e+00 1.393289249604e+00 1.375773096210e+00 1.395288916274e+00 1.457000423763e+00 1.538491909175e+00 1.602953248422e+00 1.619171814802e+00 1.574920082779e+00 1.483356866393e+00 1.383014875354e+00 1.325278850802e+00 1.342166739693e+00 1.417231851381e+00 1.499815831302e+00 1.542198500836e+00 1.521142473533e+00 1.443549320777e+00 1.344332408917e+00 1.274057752978e+00 1.268838547738e+00 1.319388964457e+00 1.379837424940e+00 1.404725724876e+00 1.373601487569e+00 1.298510210098e+00 1.221265801345e+00 1.194718148007e+00 1.242349640355e+00 1.333711668068e+00 1.411554675925e+00 1.429560710873e+00 1.369077034010e+00 1.243745837306e+00 1.100752734570e+00 1.011982243661e+00 1.028565885337e+00 1.124380993250e+00 1.224917477255e+00 1.269672570916e+00 1.232928418484e+00 1.124464104547e+00 9.893976640105e-01 9.021922916908e-01 9.224476099389e-01 1.028269314167e+00 1.143565203268e+00 1.206746947771e+00 1.191197145695e+00 1.104334250721e+00 9.863368921424e-01 9.045293302240e-01 9.168253807911e-01 1.012222967049e+00 1.124902369972e+00 1.195122310041e+00 1.192705604252e+00 1.117109267024e+00 9.950572170173e-01 8.778382313037e-01 8.251159157370e-01 8.589392111368e-01 9.400447471349e-01 1.012811932728e+00 1.044573842239e+00 1.031639859022e+00 9.937431935915e-01 9.631420682518e-01 9.648552369540e-01 9.972901709805e-01 1.035026748580e+00 1.049958442724e+00 1.028928287950e+00 9.810494993895e-01 9.363898990413e-01 9.316836252130e-01 9.812612624440e-01 1.061610824035e+00 1.130954881072e+00 1.154672693139e+00 1.117183651259e+00 1.026039208683e+00 9.139646482661e-01 8.356879438593e-01 8.397337438885e-01 9.199417079137e-01 1.022567188724e+00 1.096310447191e+00 1.114972082224e+00 1.078893052957e+00 1.011978614209e+00 9.540788435272e-01 9.402139992162e-01 9.723766047626e-01 1.017768453782e+00 1.037117741215e+00 1.008673296723e+00 9.379210977454e-01 8.600636027335e-01 8.296770616570e-01 8.788016631972e-01 9.792416385725e-01 1.071497329688e+00 1.107666357203e+00 1.066652881196e+00 9.586783026887e-01 8.320029062486e-01 7.732036349197e-01 8.457735668197e-01 1.006195203001e+00 1.164395611674e+00 1.257107997922e+00 1.256985662547e+00 1.170022577277e+00 1.037094613663e+00 9.336044761938e-01 9.350845162330e-01 1.038579208173e+00 1.165662916160e+00 1.241441651341e+00 1.227625209337e+00 1.124687061568e+00 9.745136389964e-01 8.644176485081e-01 8.867502168865e-01 1.030268207735e+00 1.196753794001e+00 1.304370355123e+00 1.314385321075e+00 1.227657285878e+00 1.084799994128e+00 9.674933534694e-01 9.658733665650e-01 1.086522813599e+00 1.245908597033e+00 1.362847934048e+00 1.396957448473e+00 1.347814613572e+00 1.250426732181e+00 1.165641872631e+00 1.149050168848e+00 1.203942029522e+00 1.279472411083e+00 1.319319330485e+00 1.296979825080e+00 1.226094257087e+00 1.158438076332e+00 1.159276654295e+00 1.250575612025e+00 1.385928626081e+00 1.495623319430e+00 1.530354684546e+00 1.476236002032e+00 1.359047398715e+00 1.244128332108e+00 1.213530673637e+00 1.298808367108e+00 1.445284929006e+00 1.570317237381e+00 1.617994482882e+00 1.573162114372e+00 1.462147633913e+00 1.348792521153e+00 1.309837602081e+00 1.375203572490e+00 1.496678839000e+00 1.597567530026e+00 1.625658814057e+00 1.570718771047e+00 1.467008661388e+00 1.386517045110e+00 1.402113334214e+00 1.522150999888e+00 1.681873290437e+00 1.803238166246e+00 1.836827885366e+00 1.772492398101e+00 1.640113650614e+00 1.505551265150e+00 1.447281182334e+00 1.500121935155e+00 1.621516758280e+00 1.735561018993e+00 1.786623828195e+00 1.757004615906e+00 1.665996631764e+00 1.561882942375e+00 1.501617390134e+00 1.514975257137e+00 1.582146119620e+00 1.655363279938e+00 1.696151281206e+00 1.693584978193e+00 1.663841044423e+00 1.638207889307e+00 1.642712841737e+00 1.679907802845e+00 1.729133731562e+00 1.763948026132e+00 1.769509250714e+00 1.749182941217e+00 1.720039938451e+00 1.700506129964e+00 1.696992242426e+00 1.700108685711e+00 1.694268587859e+00 1.672157219496e+00 1.643455993272e+00 1.631368192799e+00 1.656015782736e+00 1.715356540853e+00 1.782244120577e+00 1.820884214491e+00 1.807116737730e+00 1.741681513452e+00 1.654921935463e+00 1.598671486584e+00 1.616704461150e+00 1.707653481368e+00 1.824154794177e+00 1.908678383366e+00 1.923855568660e+00 1.864540119149e+00 1.759319255358e+00 1.662365256204e+00 1.627465497068e+00 1.668686453932e+00 1.748283958310e+00 1.810153163152e+00 1.817321581163e+00 1.768634982103e+00 1.699446661218e+00 1.665996087149e+00 1.708064143346e+00 1.813585587632e+00 1.928301718926e+00 1.995784056783e+00 1.985928066320e+00 1.905797394548e+00 1.799987561705e+00 1.736105899422e+00 1.764290582630e+00 1.873957571201e+00 2.003303767084e+00 2.086889046726e+00 2.087498127323e+00 2.005728908609e+00 1.879076979987e+00 1.770558454400e+00 1.737370745147e+00 1.788165015501e+00 1.876516870805e+00 1.941497255523e+00 1.945418452142e+00 1.887443657574e+00 1.801685058277e+00 1.741679844097e+00 1.747607523989e+00 1.814115146748e+00 1.895335268425e+00 1.940362281947e+00 1.921273488448e+00 1.843188706233e+00 1.742047095286e+00 1.669240851624e+00 1.660227908317e+00 1.705838582798e+00 1.760245966964e+00 1.776101533534e+00 1.730880498576e+00 1.636079990791e+00 1.534310051310e+00 1.480153299214e+00 1.501525276704e+00 1.572976010252e+00 1.637496740071e+00 1.646853970461e+00 1.583726127965e+00 1.468443203325e+00 1.356954041478e+00 1.318530066429e+00 1.381739041288e+00 1.503319053014e+00 1.609507945946e+00 1.644368025597e+00 1.586145297612e+00 1.449358589593e+00 1.284261798434e+00 1.167532256190e+00 1.159430381941e+00 1.243167828110e+00 1.343317025601e+00 1.393778864868e+00 1.366757844265e+00 1.274923817635e+00 1.168234085746e+00 1.117507939587e+00 1.164133170587e+00 1.276626109420e+00 1.384933961820e+00 1.433914205306e+00 1.402659370162e+00 1.307485903761e+00 1.201234093238e+00 1.157751219577e+00 1.219406850547e+00 1.352347611452e+00 1.482939955939e+00 1.551511859303e+00 1.530280498692e+00 1.425100856925e+00 1.275541289675e+00 1.151116727937e+00 1.122962231346e+00 1.201948875216e+00 1.327426809176e+00 1.429590595529e+00 1.468998518314e+00 1.441312553490e+00 1.372599516711e+00 1.308907421056e+00 1.293087556730e+00 1.333923392887e+00 1.400266067061e+00 1.448804414734e+00 1.451639125252e+00 1.407415962425e+00 1.340910776006e+00 1.292280548099e+00 1.292770532973e+00 1.339190394574e+00 1.396369734472e+00 1.424322556767e+00 1.400724825959e+00 1.330146017985e+00 1.244208399945e+00 1.190400172661e+00 1.202294674312e+00 1.269158655051e+00 1.345611506388e+00 1.387132864830e+00 1.372422877212e+00 1.309917779506e+00 1.235544575396e+00 1.197849474924e+00 1.224480370666e+00 1.295625672148e+00 1.360944421739e+00 1.375057597233e+00 1.317425282601e+00 1.199130305959e+00 1.064945632276e+00 9.844605533898e-01 1.006230238339e+00 1.102749060935e+00 1.200383555080e+00 1.240146639410e+00 1.198329331485e+00 1.088855643174e+00 9.650103592724e-01 9.096031325956e-01 9.732619961346e-01 1.112553211881e+00 1.244342417903e+00 1.310262413648e+00 1.289240234394e+00 1.196262238182e+00 1.080994218947e+00 1.015888070910e+00 1.048099117929e+00 1.148959443985e+00 1.246695187891e+00 1.284404310979e+00 1.239915918639e+00 1.127908427659e+00 1.000104433877e+00 9.341645915846e-01 9.782044712646e-01 1.094403535440e+00 1.205030394092e+00 1.254753792185e+00 1.225604579367e+00 1.136042648697e+00 1.037753502610e+00 9.982795100155e-01 1.050178493004e+00 1.156550542113e+00 1.252635199278e+00 1.293149097419e+00 1.265610383560e+00 1.189476379230e+00 1.109136610424e+00 1.073417151500e+00 1.098933753353e+00 1.154638130029e+00 1.192415567415e+00 1.181430521403e+00 1.122142962683e+00 1.047764654192e+00 1.011610404071e+00 1.048830239794e+00 1.139718120735e+00 1.229061419688e+00 1.268885033396e+00 1.238686000761e+00 1.150509396297e+00 1.049226607323e+00 9.991897634211e-01 1.038208071721e+00 1.136255791741e+00 1.227342878417e+00 1.259776380792e+00 1.213886071941e+00 1.104871928018e+00 9.835310609843e-01 9.241974582089e-01 9.701881959930e-01 1.082907867768e+00 1.187400620036e+00 1.230980680653e+00 1.197807600819e+00 1.109507791405e+00 1.023685459845e+00 1.012801296019e+00 1.103723571877e+00 1.248516757158e+00 1.376987841708e+00 1.441252855369e+00 1.425034283273e+00 1.342797624122e+00 1.236684169462e+00 1.164754267268e+00 1.168598294095e+00 1.238125937294e+00 1.323878404254e+00 1.378656246874e+00 1.379669563839e+00 1.331445643691e+00 1.261173165051e+00 1.207383696799e+00 1.199424879374e+00 1.237668576883e+00 1.296576389179e+00 1.346815034328e+00 1.371909312484e+00 1.372120130948e+00 1.359874509291e+00 1.350942191750e+00 1.355315470119e+00 1.372613660180e+00 1.395059184176e+00 1.414240055770e+00 1.425576066119e+00 1.428518059513e+00 1.423765343074e+00 1.410780036646e+00 1.388319502481e+00 1.357642953336e+00 1.326113997297e+00 1.307439611421e+00 1.315425310267e+00 1.353897266204e+00 1.411248690260e+00 1.465625265179e+00 1.496156207128e+00 1.492341522143e+00 1.458951164396e+00 1.415704249548e+00 1.389790020010e+00 1.400861618383e+00 1.447056981596e+00 1.505972502757e+00 1.549459784265e+00 1.558017365817e+00 1.527994215489e+00 1.472227792116e+00 1.415065925767e+00 1.381398784466e+00 1.382581248544e+00 1.409904407705e+00 1.442495502590e+00 1.461452327799e+00 1.459371262609e+00 1.442210120168e+00 1.425065597967e+00 1.423844085429e+00 1.446030360690e+00 1.486802883235e+00 1.532986625755e+00 1.570470501777e+00 1.589863875610e+00 1.588342473334e+00 1.568909758442e+00 1.538780034957e+00 1.507345990134e+00 1.484064245537e+00 1.475816888346e+00 1.483850351546e+00 1.502330577833e+00 1.519863342213e+00 1.523931267117e+00 1.506641531771e+00 1.469371914591e+00 1.424830067889e+00 1.393928231680e+00 1.395375776554e+00 1.432583414721e+00 1.489208368517e+00 1.538636086561e+00 1.558404150423e+00 1.540269803785e+00 1.494455169810e+00 1.447260360295e+00 1.429067134113e+00 1.454561636299e+00 1.509937464189e+00 1.561663454594e+00 1.576892035453e+00 1.538692324264e+00 1.453434413216e+00 1.352252823296e+00 1.283039650796e+00 1.284600829576e+00 1.354206283203e+00 1.449424458011e+00 1.521720914588e+00 1.541021331026e+00 1.503287261080e+00 1.429944182060e+00 1.360924315079e+00 1.336607612946e+00 1.370988472140e+00 1.441311796050e+00 1.508170076218e+00 1.540782937415e+00 1.528851006652e+00 1.483259744056e+00 1.429712365624e+00 1.395865825358e+00 1.394919568485e+00 1.417655531051e+00 1.441328951136e+00 1.445968186702e+00 1.425409848654e+00 1.389611365493e+00 1.359329084585e+00 1.354649483270e+00 1.382395074436e+00 1.432419748142e+00 1.485943385442e+00 1.526899674169e+00 1.548118332982e+00 1.551343804387e+00 1.543517841356e+00 1.532083624765e+00 1.521831921726e+00 1.514766500455e+00 1.512065579716e+00 1.515629248340e+00 1.527243189557e+00 1.545721512398e+00 1.564914112607e+00 1.575033689078e+00 1.567088806522e+00 1.538363150468e+00 1.495993874571e+00 1.456396926673e+00 1.438748905298e+00 1.453586442106e+00 1.494662053704e+00 1.542109703731e+00 1.573792188868e+00 1.575933589125e+00 1.548417835397e+00 1.504534973061e+00 1.465281894713e+00 1.448447332631e+00 1.457475077850e+00 1.479131952803e+00 1.492207166935e+00 1.479474168427e+00 1.435421254247e+00 1.368453345222e+00 1.298254896162e+00 1.248008109550e+00 1.232593590976e+00 1.249816171080e+00 1.283147419928e+00 1.313015384882e+00 1.326096796066e+00 1.318542504304e+00 1.294860248151e+00 1.264784501352e+00 1.239579017744e+00 1.228429395101e+00 1.235630310919e+00 1.259311622352e+00 1.291905024840e+00 1.322281036040e+00 1.338808235477e+00 1.332767612638e+00 1.301617844194e+00 1.251317424219e+00 1.196603183447e+00 1.157167517439e+00 1.148404384058e+00 1.171489557930e+00 1.212296779262e+00 1.250982953445e+00 1.273383000216e+00 1.277054309117e+00 1.271359365867e+00 1.271910838628e+00 1.290633697856e+00 1.327344190256e+00 1.369743936112e+00 1.401828124780e+00 1.413818880790e+00 1.407722623073e+00 1.396857579199e+00 1.398743025169e+00 1.423311615406e+00 1.464660179060e+00 1.503730987592e+00 1.519421079546e+00 1.499953936185e+00 1.449586023912e+00 1.389798293787e+00 1.352573872316e+00 1.362939536881e+00 1.420213277026e+00 1.497584174261e+00 1.560247260438e+00 1.583075110333e+00 1.558955926532e+00 1.500315925229e+00 1.435401861273e+00 1.396986666182e+00 1.403934909849e+00 1.448107470268e+00 1.501074907007e+00 1.532988272105e+00 1.526518855820e+00 1.481821598100e+00 1.415299908205e+00 1.353072596127e+00 1.318895650864e+00 1.320390361862e+00 1.345021348553e+00 1.370433462258e+00 1.378603235427e+00 1.363899030576e+00 1.333833391744e+00 1.304116339754e+00 1.289724957539e+00 1.295678095260e+00 1.314188748189e+00 1.330548378854e+00 1.332180057106e+00 1.314849775752e+00 1.283845171658e+00 1.250498509429e+00 1.225492489368e+00 1.211893493299e+00 1.203111174140e+00 1.187758388765e+00 1.157653914387e+00 1.114331806951e+00 1.070852953663e+00 1.046837433526e+00 1.056178229936e+00 1.094960444056e+00 1.142513676502e+00 1.174375175310e+00 1.174926449902e+00 1.144598445560e+00 1.101734539566e+00 1.077285708064e+00 1.097762462038e+00 1.163757589936e+00 1.248068507008e+00 1.314867040351e+00 1.337848522423e+00 1.309050008505e+00 1.241577571101e+00 1.167713265516e+00 1.127408065939e+00 1.142956378446e+00 1.199631395563e+00 1.258359725000e+00 1.283701408096e+00 1.261102968474e+00 1.202387707602e+00 1.143589317166e+00 1.129070851550e+00 1.178289217129e+00 1.266183235830e+00 1.344495854980e+00 1.373323077006e+00 1.337259544677e+00 1.251057364304e+00 1.159983759729e+00 1.125108553992e+00 1.178834415102e+00 1.290526401043e+00 1.396076944013e+00 1.442546253403e+00 1.406156811899e+00 1.296408795559e+00 1.158221481451e+00 1.066187142386e+00 1.082525697803e+00 1.192103443837e+00 1.319629526258e+00 1.397405110656e+00 1.392771170975e+00 1.310023271133e+00 1.189441254577e+00 1.100039891445e+00 1.103028157955e+00 1.193353274147e+00 1.305520693251e+00 1.373903203195e+00 1.364073937384e+00 1.276975229631e+00 1.147771727097e+00 1.039715250460e+00 1.014071353306e+00 1.074507921346e+00 1.163020671773e+00 1.217751170422e+00 1.208136623769e+00 1.140025686652e+00 1.052548453140e+00 1.003917039509e+00 1.031473844612e+00 1.114945348136e+00 1.199542818619e+00 1.241634069604e+00 1.228617752359e+00 1.180690736127e+00 1.142464837298e+00 1.156550341104e+00 1.226722737833e+00 1.313921526635e+00 1.369263124547e+00 1.362464634168e+00 1.293343160354e+00 1.194248847103e+00 1.122744009875e+00 1.129068139286e+00 1.209077444621e+00 1.308132409062e+00 1.369173628127e+00 1.362488484332e+00 1.293119264342e+00 1.200159299715e+00 1.144802552934e+00 1.171285308079e+00 1.264206905024e+00 1.365128867025e+00 1.420770928266e+00 1.407789694181e+00 1.337777746969e+00 1.254121420879e+00 1.214943783147e+00 1.252045740454e+00 1.340122390876e+00 1.421638854411e+00 1.449297623543e+00 1.406549852111e+00 1.312524746519e+00 1.219084273266e+00 1.189784186706e+00 1.250334838146e+00 1.362094877310e+00 1.461258708434e+00 1.502592523835e+00 1.474609911885e+00 1.400461454033e+00 1.330582300329e+00 1.318357536671e+00 1.379290594443e+00 1.477354668604e+00 1.558447031004e+00 1.585025458323e+00 1.549338785711e+00 1.473569169711e+00 1.400871370023e+00 1.373236993316e+00 1.401319186244e+00 1.456857799648e+00 1.498676542498e+00 1.501017577520e+00 1.465627031561e+00 1.419523367253e+00 1.399643011888e+00 1.426697797220e+00 1.487700486097e+00 1.547776143745e+00 1.576613691853e+00 1.566083014321e+00 1.534532836950e+00 1.517644955696e+00 1.544883686179e+00 1.614698899665e+00 1.693832216320e+00 1.740799999003e+00 1.729218977443e+00 1.659830934179e+00 1.563359625373e+00 1.491765825830e+00 1.489621187190e+00 1.557425520249e+00 1.650127067471e+00 1.713181914123e+00 1.712934331320e+00 1.647922286762e+00 1.549719572302e+00 1.473441881817e+00 1.468692850662e+00 1.540256300439e+00 1.644525652416e+00 1.727043945653e+00 1.753939886329e+00 1.721930126993e+00 1.656222285139e+00 1.598892705269e+00 1.585641343611e+00 1.620820296029e+00 1.675441485643e+00 1.711020494217e+00 1.703405446062e+00 1.652939802619e+00 1.583084255833e+00 1.528658820382e+00 1.515006558238e+00 1.540132546647e+00 1.578040603370e+00 1.599929711419e+00 1.592251845621e+00 1.562235096618e+00 1.532110376999e+00 1.524088068644e+00 1.543860227889e+00 1.576531020579e+00 1.598835671536e+00 1.596005649530e+00 1.571301082701e+00 1.544625502760e+00 1.540020267813e+00 1.566808372702e+00 1.609814736930e+00 1.638837099110e+00 1.627554171442e+00 1.568614138116e+00 1.480732694509e+00 1.405950261724e+00 1.389897516909e+00 1.446455304323e+00 1.543072609623e+00 1.627177572015e+00 1.658275339059e+00 1.623337193140e+00 1.540874431466e+00 1.457526976147e+00 1.429494048091e+00 1.483698831029e+00 1.593383799669e+00 1.702251035981e+00 1.761985989165e+00 1.750464575845e+00 1.675667695048e+00 1.573288608379e+00 1.495825250387e+00 1.485658314147e+00 1.543413359510e+00 1.628502176101e+00 1.691509814069e+00 1.700523436566e+00 1.650024708852e+00 1.560486808461e+00 1.472040880592e+00 1.428108291836e+00 1.449098342138e+00 1.517566556258e+00 1.593897385444e+00 1.642413776405e+00 1.645226592220e+00 1.604591451922e+00 1.539560814768e+00 1.478226790994e+00 1.445221946774e+00 1.448211225693e+00 1.473964398161e+00 1.498228438649e+00 1.499584202664e+00 1.468381010237e+00 1.409667166438e+00 1.341577820082e+00 1.288936512383e+00 1.270961957394e+00 1.288581882580e+00 1.323304334515e+00 1.349339086217e+00 1.347732978357e+00 1.314830720453e+00 1.264851975245e+00 1.226097489597e+00 1.226918099954e+00 1.275051400725e+00 1.349598606602e+00 1.415100190279e+00 1.441055805912e+00 1.413462885882e+00 1.339372570854e+00 1.247104204702e+00 1.178729116892e+00 1.168024682750e+00 1.213346061946e+00 1.278517853864e+00 1.321552115991e+00 1.317489332479e+00 1.266318723083e+00 1.192706786820e+00 1.137442977638e+00 1.134591772549e+00 1.184154987714e+00 1.252807037550e+00 1.302294860123e+00 1.312243790884e+00 1.287414346673e+00 1.254106054275e+00 1.245303006249e+00 1.276394123442e+00 1.331001261021e+00 1.373605519407e+00 1.373605524287e+00 1.321698057147e+00 1.236701939659e+00 1.162930929707e+00 1.148423805389e+00 1.204170695648e+00 1.290096868025e+00 1.349134529772e+00 1.341504509126e+00 1.258736656292e+00 1.129512852320e+00 1.021072743466e+00 1.011755334099e+00 1.114431412117e+00 1.258000750421e+00 1.360687654736e+00 1.372847955971e+00 1.282422449170e+00 1.116296581704e+00 9.461328469128e-01 8.786864109905e-01 9.630251448881e-01 1.118551596275e+00 1.238922200603e+00 1.261802189753e+00 1.168944166395e+00 9.823572040449e-01 7.726388360238e-01 6.721532531361e-01 7.679292690611e-01 9.527197353668e-01 1.095986875359e+00 1.133784624091e+00 1.050761220995e+00 8.725741873125e-01 6.776015255230e-01 6.129779653243e-01 7.478752081822e-01 9.477743382895e-01 1.089386575480e+00 1.116329768553e+00 1.015179910610e+00 8.085777121657e-01 5.678977949694e-01 4.637667229362e-01 6.147089348646e-01 8.365897823043e-01 9.900535960564e-01 1.023514380650e+00 9.281080204916e-01 7.313164147069e-01 5.170341891409e-01 4.763717253091e-01 6.723107420483e-01 9.107201028891e-01 1.077494876607e+00 1.130513272776e+00 1.066230590203e+00 9.165093439309e-01 7.571088418613e-01 7.046702651937e-01 8.085781366580e-01 9.756897516169e-01 1.104806985686e+00 1.145834727542e+00 1.090703742311e+00 9.677535012397e-01 8.420070411658e-01 7.990894807248e-01 8.706613344909e-01 9.938400427425e-01 1.090216724226e+00 1.117032255899e+00 1.069913298035e+00 9.794534536546e-01 9.050806408645e-01 9.057096489977e-01 9.846233292939e-01 1.087008980421e+00 1.154511669497e+00 1.155740737431e+00 1.090835719762e+00 9.903297319695e-01 9.086910120790e-01 8.966673571038e-01 9.544551448208e-01 1.031594254814e+00 1.075345799715e+00 1.059137819550e+00 9.878991468414e-01 8.974100311171e-01 8.446983060257e-01 8.705165265073e-01 9.562713684558e-01 1.045619807450e+00 1.092233712467e+00 1.078007900805e+00 1.015139854231e+00 9.436750263855e-01 9.163666812578e-01 9.593143106954e-01 1.044479070563e+00 1.117931460533e+00 1.137966698564e+00 1.089545956078e+00 9.881612011606e-01 8.816961817354e-01 8.386771490134e-01 8.948905093408e-01 1.009749227132e+00 1.113265681271e+00 1.156852535048e+00 1.124584074526e+00 1.034818568492e+00 9.424434882458e-01 9.246709658349e-01 1.018455676398e+00 1.177329773371e+00 1.325948508008e+00 1.410310408127e+00 1.407441112268e+00 1.325644205233e+00 1.205390195076e+00 1.115055280834e+00 1.118870269385e+00 1.217907213168e+00 1.349440094824e+00 1.445605794385e+00 1.466435948888e+00 1.405512041720e+00 1.290082304323e+00 1.178832689569e+00 1.142160173202e+00 1.208422678589e+00 1.334344823922e+00 1.450784116410e+00 1.509168570573e+00 1.494399081035e+00 1.424644535531e+00 1.346334104237e+00 1.316010581810e+00 1.361986462173e+00 1.459209330877e+00 1.553124037384e+00 1.597741531741e+00 1.574369892003e+00 1.495917563684e+00 1.404211381570e+00 1.354920843160e+00 1.381892231933e+00 1.467273110178e+00 1.558537266173e+00 1.607820798957e+00 1.594400288738e+00 1.530669455731e+00 1.459332544123e+00 1.436122813067e+00 1.491846041548e+00 1.604870810571e+00 1.720905960954e+00 1.790803357265e+00 1.791248201314e+00 1.730139823782e+00 1.644288261980e+00 1.586513769796e+00 1.595624721639e+00 1.666205063505e+00 1.753876381823e+00 1.809004912927e+00 1.802783855777e+00 1.736463401605e+00 1.640819954507e+00 1.565875892230e+00 1.554611990919e+00 1.611239393055e+00 1.698886489896e+00 1.770363862364e+00 1.796211525425e+00 1.774730984535e+00 1.729947430700e+00 1.699615799180e+00 1.712943826187e+00 1.770212585615e+00 1.843704061556e+00 1.898218709272e+00 1.910973940086e+00 1.880125744591e+00 1.823694700773e+00 1.770720893637e+00 1.745607398555e+00 1.753593904908e+00 1.779066969970e+00 1.798321358571e+00 1.794928575156e+00 1.767288061208e+00 1.727397377807e+00 1.693047505270e+00 1.676905823911e+00 1.679618519241e+00 1.691852550285e+00 1.702910703254e+00 1.708403653167e+00 1.711319459636e+00 1.717097202365e+00 1.726813679460e+00 1.733835769163e+00 1.727367418281e+00 1.699954627978e+00 1.654000845845e+00 1.603490253967e+00 1.567934695577e+00 1.560087945060e+00 1.575565481180e+00 1.594284745434e+00 1.593435755535e+00 1.561185849262e+00 1.504190877822e+00 1.446968634425e+00 1.420152600160e+00 1.439645472179e+00 1.492849361824e+00 1.547640540609e+00 1.574140462179e+00 1.560208437014e+00 1.516358710659e+00 1.471145374096e+00 1.455182578550e+00 1.478933353237e+00 1.523194648082e+00 1.553134376196e+00 1.540901289791e+00 1.480303807743e+00 1.391457722495e+00 1.315353589870e+00 1.291933736683e+00 1.327834974858e+00 1.388705086766e+00 1.427511252081e+00 1.414501150410e+00 1.350912473802e+00 1.271165404683e+00 1.231174028450e+00 1.270656854846e+00 1.374194961295e+00 1.485454173982e+00 1.550552181232e+00 1.542847377492e+00 1.470020447379e+00 1.373436652872e+00 1.314937645146e+00 1.337523253966e+00 1.424616402508e+00 1.515322651739e+00 1.551573035744e+00 1.505101432648e+00 1.385429040625e+00 1.241484142052e+00 1.151208231630e+00 1.171350870835e+00 1.275269556407e+00 1.381296002482e+00 1.421244375737e+00 1.367014098750e+00 1.234811838112e+00 1.087904596216e+00 1.024301376850e+00 1.099462810739e+00 1.254586090539e+00 1.388099306665e+00 1.430190088083e+00 1.354853926409e+00 1.178826634905e+00 9.673612565956e-01 8.407334061755e-01 8.966800785541e-01 1.066638253621e+00 1.216538079716e+00 1.264574285058e+00 1.181939716786e+00 9.833011467055e-01 7.343876414828e-01 5.883540754349e-01 6.959920192295e-01 9.273816573172e-01 1.115526889820e+00 1.187173740245e+00 1.122864403565e+00 9.440658837246e-01 7.225543493059e-01 6.086881105151e-01 7.218264064149e-01 9.368913050342e-01 1.106323791567e+00 1.162796752287e+00 1.089050767271e+00 9.070773026220e-01 6.865268725911e-01 5.715302879605e-01 6.751141422596e-01 8.734898218698e-01 1.026093022802e+00 1.072940910688e+00 1.004703747312e+00 8.546992544791e-01 7.089378244433e-01 6.945236273596e-01 8.364366935607e-01 1.019960536195e+00 1.147348363456e+00 1.174343796883e+00 1.098198377928e+00 9.544647136208e-01 8.195795507297e-01 7.884256324969e-01 8.784598417696e-01 1.004437262104e+00 1.081670979631e+00 1.069705560446e+00 9.700877271104e-01 8.276147619730e-01
 1.079724050004e+00 1.040821256612e+00 9.879495968348e-01 9.409553547632e-01 9.185876099443e-01 9.208898650170e-01 9.274600374818e-01 9.233639501739e-01 9.234329886581e-01 9.405040154489e-01 9.700309569384e-01 9.906364740653e-01 9.790944212317e-01 9.252491710895e-01 8.403568190660e-01 7.580697235355e-01 7.206061488862e-01 7.427067355405e-01 7.929294291404e-01 8.251334317970e-01 8.097968224039e-01 7.416559306950e-01 6.376528781799e-01 5.322388627197e-01 4.650117504413e-01 4.507142649100e-01 4.635544679645e-01 4.720674451265e-01 4.682984122860e-01 4.651745994296e-01 4.773517468335e-01 5.014260750788e-01 5.173724456530e-01 5.066893571793e-01 4.669479668903e-01 4.186317926612e-01 4.004708213724e-01 4.341040401946e-01 4.929544679954e-01 5.341232562142e-01 5.308013654621e-01 4.794041618280e-01 4.025332889177e-01 3.526705072759e-01 3.798116994517e-01 4.597194549551e-01 5.352092737984e-01 5.827106148300e-01 5.980504139482e-01 5.803574962685e-01 5.336954681393e-01 4.695723159647e-01 4.272620113436e-01 4.387926166379e-01 4.869876590219e-01 5.306158524075e-01 5.457613792339e-01 5.340555078447e-01 5.156315017851e-01 5.120147416496e-01 5.245039969306e-01 5.326291262998e-01 5.156472783968e-01 4.724197989532e-01 4.314625026575e-01 4.398130447433e-01 5.085739236893e-01 5.936827797170e-01 6.454930322411e-01 6.350814293155e-01 5.577193275622e-01 4.363412546987e-01 3.351475576071e-01 3.476202123152e-01 4.513083403164e-01 5.496432820412e-01 5.937017657188e-01 5.736795002717e-01 5.077081463823e-01 4.381751546519e-01 4.146365725883e-01 4.444516172048e-01 4.852178849139e-01 5.010820029245e-01 4.888783624968e-01 4.752861850664e-01 4.946859931811e-01 5.492636074606e-01 6.041403126923e-01 6.214987747531e-01 5.835461807808e-01 5.102129912218e-01 4.482564222518e-01 4.414095110011e-01 4.957793226312e-01 5.675044642945e-01 6.202429267457e-01 6.342711937629e-01 6.168455887294e-01 5.964732523981e-01 5.996137642901e-01 6.296989149428e-01 6.685572253445e-01 6.981522013359e-01 7.146028203218e-01 7.270373015738e-01 7.464764004902e-01 7.739977288916e-01 7.996099431941e-01 8.123215424424e-01 8.109800178090e-01 8.071215407102e-01 8.169312916222e-01 8.461322005705e-01 8.826148448468e-01 9.059163646523e-01 9.028586929041e-01 8.775669296769e-01 8.517062942043e-01 8.517216099755e-01 8.862479315760e-01 9.371468054674e-01 9.765447407154e-01 9.884450639906e-01 9.786621834005e-01 9.715537007611e-01 9.926764505465e-01 1.045599822970e+00 1.107652979510e+00 1.149352807912e+00 1.154878879047e+00 1.130947827646e+00 1.103507800899e+00 1.100989656981e+00 1.130633611303e+00 1.171388807385e+00 1.194618274153e+00 1.212239813835e+00 1.219354401717e+00 1.208700547035e+00 1.181291613626e+00 1.147917477662e+00 1.124585454495e+00 1.124335149428e+00 1.150287241614e+00 1.160004189160e+00 1.159968353973e+00 1.128157539404e+00 1.094804479247e+00 1.086407192602e+00 1.104876217011e+00 1.125889286899e+00 1.120023866677e+00 1.074026244564e+00 1.000143361219e+00 9.331862775272e-01 9.106984317749e-01 9.403610284767e-01 9.924342405527e-01 1.029500326961e+00 1.032900582611e+00 1.008827350825e+00 9.805444310084e-01 9.708380173968e-01 9.837977245477e-01 1.004075822742e+00 1.014487859572e+00 1.012268579168e+00 1.011175185019e+00 1.028499095383e+00 1.066651722524e+00 1.108268001034e+00 1.130691844862e+00 1.124308490667e+00 1.101777202840e+00 1.092830138824e+00 1.121759546034e+00 1.182824323571e+00 1.242932719615e+00 1.267774120045e+00 1.244195435878e+00 1.189799526135e+00 1.148223373075e+00 1.161746264458e+00 1.231641943640e+00 1.315306709419e+00 1.364074412372e+00 1.354728597695e+00 1.301440765229e+00 1.252124244173e+00 1.260844657226e+00 1.339784046091e+00 1.445922443988e+00 1.521437348512e+00 1.531984387159e+00 1.480843306327e+00 1.407215496944e+00 1.367178406653e+00 1.392517165538e+00 1.460460040493e+00 1.516019754887e+00 1.515414886541e+00 1.449896874367e+00 1.350302725295e+00 1.275602763972e+00 1.275023532095e+00 1.341686530516e+00 1.420087253808e+00 1.455978991734e+00 1.427628423194e+00 1.351788564723e+00 1.275323643617e+00 1.248325810229e+00 1.283211200660e+00 1.343397867484e+00 1.378350430691e+00 1.358382413168e+00 1.286610227692e+00 1.196000458942e+00 1.133225235163e+00 1.126649976547e+00 1.161547543872e+00 1.196413810312e+00 1.197807240793e+00 1.158132795947e+00 1.095783253993e+00 1.043688414664e+00 1.027882550999e+00 1.056506892275e+00 1.108555388149e+00 1.160362814818e+00 1.180123775757e+00 1.151086990822e+00 1.080549679594e+00 1.002593222771e+00 9.467930900900e-01 9.348291969784e-01 9.734210517473e-01 1.033941433852e+00 1.073783650203e+00 1.066619251465e+00 1.016666673852e+00 9.601020159297e-01 9.482221568841e-01 1.004278490324e+00 1.096916605702e+00 1.171258925019e+00 1.187708618539e+00 1.136979572169e+00 1.042656328608e+00 9.558382297507e-01 9.292406414136e-01 9.699282607634e-01 1.031520541175e+00 1.061239906322e+00 1.034245597951e+00 9.611034343527e-01 8.832267558367e-01 8.516943154603e-01 8.835805874581e-01 9.440941806807e-01 9.855569599150e-01 9.841270198732e-01 9.486308293608e-01 9.126528685039e-01 9.100229285164e-01 9.430329277338e-01 9.799493634768e-01 9.856816761603e-01 9.486976091979e-01 8.912252946421e-01 8.621012216876e-01 8.994588432952e-01 9.875781779180e-01 1.072711505408e+00 1.107575664035e+00 1.067670746956e+00 9.772079621575e-01 9.267297861041e-01 8.891192331408e-01 8.950716981551e-01 9.261852832950e-01 9.434427640921e-01 9.246834859598e-01 8.793150681905e-01 8.429905220799e-01 8.494583516604e-01 8.930299377283e-01 9.303741491959e-01 9.177788320111e-01 8.382653196985e-01 7.148468188569e-01 6.197089503386e-01 6.397148818800e-01 7.595015084980e-01 8.822895858784e-01 9.368188252315e-01 8.968673094467e-01 7.779174565345e-01 6.411007390412e-01 5.875016504860e-01 6.608627586478e-01 7.767068756565e-01 8.452285862218e-01 8.300672446955e-01 7.439635852101e-01 6.464474141868e-01 6.238069794427e-01 6.982713745496e-01 7.947191158613e-01 8.379068572883e-01 7.988436310090e-01 6.991828803071e-01 6.159477420757e-01 6.438485453391e-01 7.694079124940e-01 8.909034931927e-01 9.305451574282e-01 8.552839292323e-01 6.884242232682e-01 5.393789709013e-01 5.040682008131e-01 6.518046773582e-01 8.428826916759e-01 9.662003951070e-01 9.771250116666e-01 8.770623262113e-01 7.142614897617e-01 5.971070250505e-01 6.400530033132e-01 7.910447950280e-01 9.221109512687e-01 9.637213184524e-01 9.017425328711e-01 7.682783718354e-01 6.435385938050e-01 6.280411534576e-01 7.221309287037e-01 8.242878100235e-01 8.570961128117e-01 7.945609865969e-01 6.542675974873e-01 5.001135912917e-01 4.449058581763e-01 5.282364856991e-01 6.402283586295e-01 6.945351926926e-01 6.645691866641e-01 5.656246495230e-01 4.526088554251e-01 4.139683408117e-01 4.786616387457e-01 5.671437858017e-01 6.107935025298e-01 5.856422354294e-01 4.996946718978e-01 3.851167531256e-01 2.937327723591e-01 2.686868818029e-01 2.815876038228e-01 2.762540170146e-01 2.266569917146e-01 1.687489752011e-01 1.560316400066e-01 2.068849528389e-01 2.693945367056e-01 3.115356418214e-01 3.292903182189e-01 3.399463570757e-01 3.648468357595e-01 4.128368150261e-01 4.771952181723e-01 5.225993566026e-01 5.221464586915e-01 4.660564491357e-01 3.709475884438e-01 2.993034855114e-01 3.410739706744e-01 4.634065878360e-01 5.766595901924e-01 6.333885127530e-01 6.193182466601e-01 5.493109831157e-01 4.735905650371e-01 4.693534119415e-01 5.588930937549e-01 6.791474110224e-01 7.696039208066e-01 8.030723707481e-01 7.811278476234e-01 7.297328633008e-01 6.908136205930e-01 6.989986465501e-01 7.531355450597e-01 8.234302507546e-01 8.824528595194e-01 9.191797527019e-01 9.365358892198e-01 9.429679080134e-01 9.450687670084e-01 9.447790550218e-01 9.421227573557e-01 9.389966851542e-01 9.390884162955e-01 9.435078115215e-01 9.486381032266e-01 9.484861836170e-01 9.394900071569e-01 9.252042155666e-01 9.158723887747e-01 9.211347129630e-01 9.410956135162e-01 9.646448482561e-01 9.786652646163e-01 9.797916317138e-01 9.800767792018e-01 1.001036467271e+00 1.054815951092e+00 1.128762298590e+00 1.190923072868e+00 1.209043510124e+00 1.166828151672e+00 1.073687330539e+00 9.696733514588e-01 9.157115296449e-01 9.481805387997e-01 1.035273871230e+00 1.109930621681e+00 1.122379278626e+00 1.059099943344e+00 9.476974453544e-01 8.567064922593e-01 8.617568082121e-01 9.631112824866e-01 1.084424269090e+00 1.154392145924e+00 1.142535760983e+00 1.063099551028e+00 9.739315190045e-01 9.544975750719e-01 1.035508381641e+00 1.161953841901e+00 1.257271924351e+00 1.277251243885e+00 1.222328250772e+00 1.136988928955e+00 1.094014463870e+00 1.140980453871e+00 1.248750933300e+00 1.345318888027e+00 1.376261649640e+00 1.335241556082e+00 1.274322945528e+00 1.241971468075e+00 1.272481175399e+00 1.355626937419e+00 1.445603985242e+00 1.496209709809e+00 1.484199528550e+00 1.417526667368e+00 1.334744190305e+00 1.290973445720e+00 1.321852809911e+00 1.410973042897e+00 1.506400193853e+00 1.561979981942e+00 1.560659742813e+00 1.519943155878e+00 1.484493304286e+00 1.500106003606e+00 1.575887342697e+00 1.673300414619e+00 1.735451510719e+00 1.720252034865e+00 1.618095866181e+00 1.460950733657e+00 1.325280117998e+00 1.303829377244e+00 1.421486466372e+00 1.603114498812e+00 1.751364547063e+00 1.802860069781e+00 1.738188540504e+00 1.582670940126e+00 1.407831839077e+00 1.317388131001e+00 1.376161093053e+00 1.536705590536e+00 1.695930287407e+00 1.777456441098e+00 1.752956307374e+00 1.641131983473e+00 1.503888174566e+00 1.427986504140e+00 1.467847897108e+00 1.590960008079e+00 1.713012076990e+00 1.764109359941e+00 1.715497838091e+00 1.583993044476e+00 1.431777471566e+00 1.351643770300e+00 1.405704642061e+00 1.560096186580e+00 1.725305170636e+00 1.829278350022e+00 1.841297716242e+00 1.771427207736e+00 1.664469646848e+00 1.584734119956e+00 1.581439578594e+00 1.651284042744e+00 1.745284650554e+00 1.810994285797e+00 1.821556807679e+00 1.782426032505e+00 1.724940575333e+00 1.689068897241e+00 1.697902917110e+00 1.740981225889e+00 1.784366148591e+00 1.795811905311e+00 1.762988996483e+00 1.699185326431e+00 1.637769197482e+00 1.614855987414e+00 1.645353403743e+00 1.712352682451e+00 1.782112238992e+00 1.827020206936e+00 1.837987762095e+00 1.824633076652e+00 1.806518803429e+00 1.799349958673e+00 1.803976406094e+00 1.806497678237e+00 1.789579799429e+00 1.746054889894e+00 1.686771666738e+00 1.638746207245e+00 1.630926227750e+00 1.672664046233e+00 1.743691316099e+00 1.806658840384e+00 1.828098649253e+00 1.792564580296e+00 1.708362514410e+00 1.606953635972e+00 1.533579845748e+00 1.524292769266e+00 1.579881398820e+00 1.665818149613e+00 1.738585246734e+00 1.768431173295e+00 1.747470051482e+00 1.688575063123e+00 1.618619249571e+00 1.566165752252e+00 1.546078998582e+00 1.551196656674e+00 1.559468965848e+00 1.549742773920e+00 1.514009374780e+00 1.461507903602e+00 1.414797396638e+00 1.397967941041e+00 1.420523609862e+00 1.469691998372e+00 1.519114188339e+00 1.544249249284e+00 1.533209230751e+00 1.490775623551e+00 1.436788136663e+00 1.398630824280e+00 1.396911055736e+00 1.431722116936e+00 1.482570838124e+00 1.521827536849e+00 1.529030358995e+00 1.498506509093e+00 1.440691615181e+00 1.378452590417e+00 1.337117815531e+00 1.329882807385e+00 1.348833072299e+00 1.371049878021e+00 1.374069082259e+00 1.348306765295e+00 1.301897083318e+00 1.258361717313e+00 1.245093762165e+00 1.274755829406e+00 1.334544775555e+00 1.395196771317e+00 1.429078323783e+00 1.422440335909e+00 1.379524064598e+00 1.320874166623e+00 1.274902933136e+00 1.262347632965e+00 1.282200337548e+00 1.313272090570e+00 1.330364939434e+00 1.319483594745e+00 1.284116612185e+00 1.243104493357e+00 1.219934554003e+00 1.226190967015e+00 1.251543584947e+00 1.270884750219e+00 1.261290083528e+00 1.215532869991e+00 1.148212902141e+00 1.093712596620e+00 1.089254484032e+00 1.144714251122e+00 1.231056960062e+00 1.302762931326e+00 1.323331199998e+00 1.276378793710e+00 1.168760273423e+00 1.031829661904e+00 9.189973181297e-01 8.843937215278e-01 9.354700864734e-01 1.023503967596e+00 1.092129558313e+00 1.108277144430e+00 1.065228515117e+00 9.792821048261e-01 8.852334565043e-01 8.254557246342e-01 8.248987725448e-01 8.701462727078e-01 9.253396459105e-01 9.614451733644e-01 9.676596873459e-01 9.496329100571e-01 9.225474001188e-01 9.016025995724e-01 8.928754336227e-01 8.906302554077e-01 8.834523406518e-01 8.629805561824e-01 8.289969145150e-01 7.894628384660e-01 7.560568882704e-01 7.372524172537e-01 7.332028580326e-01 7.368232472712e-01 7.399644156262e-01 7.385162400027e-01 7.333481205069e-01 7.278939640626e-01 7.246484416856e-01 7.233640033228e-01 7.221003778840e-01 7.197167162531e-01 7.173965507316e-01 7.175756625274e-01 7.210981936042e-01 7.251380780355e-01 7.240886676869e-01 7.131410439252e-01 6.920044986284e-01 6.665996056217e-01 6.468989513262e-01 6.405602362134e-01 6.463719488555e-01 6.541907764844e-01 6.523172829020e-01 6.362254076026e-01 6.138810359913e-01 6.050726303071e-01 6.296280898219e-01 6.887595395969e-01 7.618817531957e-01 8.214200873344e-01 8.462142933458e-01 8.276820146838e-01 7.727532457603e-01 7.058952200211e-01 6.659436475616e-01 6.851320566630e-01 7.587906697489e-01 8.515173572250e-01 9.280809830477e-01 9.680809331491e-01 9.671827087515e-01 9.353468900606e-01 8.934584645772e-01 8.665847821603e-01 8.727490827741e-01 9.131903500491e-01 9.748852149841e-01 1.041621098527e+00 1.101682062673e+00 1.149192505380e+00 1.181958098789e+00 1.199239388430e+00 1.201054406926e+00 1.188729691329e+00 1.166195901369e+00 1.140474027940e+00 1.120044765389e+00 1.111721478491e+00 1.117536103595e+00 1.134300335180e+00 1.156474558054e+00 1.179531358448e+00 1.201537447658e+00 1.222126795669e+00 1.240033421535e+00 1.251871551419e+00 1.253334220114e+00 1.242654838937e+00 1.224375578470e+00 1.210298419899e+00 1.215380528467e+00 1.248559303386e+00 1.304700539736e+00 1.365835129722e+00 1.410144738139e+00 1.421657406679e+00 1.396511058675e+00 1.344897046504e+00 1.288592969748e+00 1.252227281176e+00 1.249356054902e+00 1.273516483097e+00 1.303900688051e+00 1.320207913400e+00 1.314215240496e+00 1.293023163845e+00 1.274725081102e+00 1.277125551030e+00 1.304694708825e+00 1.344793213236e+00 1.376452213807e+00 1.383221290663e+00 1.361575892191e+00 1.322477273424e+00 1.286542127902e+00 1.273042574493e+00 1.287638712527e+00 1.319543940520e+00 1.350879953095e+00 1.368926979792e+00 1.372328179300e+00 1.369152360458e+00 1.369240944015e+00 1.375560486936e+00 1.381284391808e+00 1.375810914069e+00 1.355192999235e+00 1.330233831390e+00 1.325933096165e+00 1.367260127031e+00 1.457702364429e+00 1.572056032104e+00 1.670923123859e+00 1.719986237340e+00 1.702322704062e+00 1.624746468095e+00 1.519970654719e+00 1.440562844297e+00 1.434586055951e+00 1.508866976496e+00 1.622961174667e+00 1.722852758967e+00 1.770832115158e+00 1.755815429550e+00 1.692978415659e+00 1.617167871497e+00 1.568183060551e+00 1.568415917232e+00 1.608918661669e+00 1.659944559286e+00 1.694174390024e+00 1.702079359941e+00 1.693964494315e+00 1.691212178362e+00 1.710779385642e+00 1.751765238446e+00 1.795252609364e+00 1.816910745194e+00 1.801282332164e+00 1.750205190342e+00 1.683477078389e+00 1.630941387158e+00 1.616414017870e+00 1.641576156664e+00 1.685159334647e+00 1.718352181850e+00 1.721276169513e+00 1.691148864028e+00 1.641776224061e+00 1.596156695235e+00 1.574176994992e+00 1.580938973647e+00 1.605122993108e+00 1.628537672420e+00 1.637566424418e+00 1.629052936439e+00 1.609232393759e+00 1.588104224091e+00 1.573077592094e+00 1.565406739164e+00 1.561649428627e+00 1.558050086082e+00 1.553520315499e+00 1.549082877722e+00 1.544585820330e+00 1.536061583419e+00 1.516981733477e+00 1.483188926277e+00 1.438787879330e+00 1.398831686059e+00 1.384551081704e+00 1.410369646333e+00 1.471117149885e+00 1.542885455223e+00 1.596557369773e+00 1.611548836665e+00 1.583679749953e+00 1.526970850041e+00 1.469146861121e+00 1.439259433880e+00 1.450161173722e+00 1.490058470778e+00 1.532861205270e+00 1.556132049781e+00 1.552386916207e+00 1.530158390114e+00 1.506627898155e+00 1.495208893979e+00 1.495192200972e+00 1.492495187255e+00 1.471391241648e+00 1.428052685552e+00 1.378287155326e+00 1.353652802845e+00 1.381583352123e+00 1.460507838372e+00 1.556982298875e+00 1.627400976570e+00 1.639831716397e+00 1.585310914861e+00 1.482275796874e+00 1.375039356067e+00 1.318546637800e+00 1.342271066819e+00 1.422761137862e+00 1.505145434387e+00 1.542516486031e+00 1.515275128545e+00 1.434762503016e+00 1.339242451635e+00 1.278551609647e+00 1.282143873660e+00 1.333397719555e+00 1.385381870157e+00 1.397010243072e+00 1.354229584754e+00 1.275671186458e+00 1.207510458975e+00 1.199347564825e+00 1.262415223919e+00 1.356477116100e+00 1.424289767108e+00 1.425040296400e+00 1.346999556310e+00 1.211123357190e+00 1.071579236897e+00 1.001775429744e+00 1.039895090820e+00 1.143770837160e+00 1.237506150557e+00 1.267445198273e+00 1.215573674257e+00 1.098976949179e+00 9.692365889755e-01 9.015252399130e-01 9.416160572583e-01 1.052608710642e+00 1.159775378339e+00 1.209903059981e+00 1.184359935246e+00 1.097183308691e+00 9.924295994911e-01 9.329256941215e-01 9.598120426367e-01 1.050679909470e+00 1.145742910941e+00 1.196114759382e+00 1.180315808872e+00 1.104008529333e+00 9.966962475070e-01 9.048685729231e-01 8.710196346456e-01 9.001985476535e-01 9.573196849988e-01 1.002521430256e+00 1.016158756625e+00 1.002240060534e+00 9.813759728692e-01 9.767643240763e-01 9.967563831534e-01 1.028036004778e+00 1.046967076480e+00 1.036197568698e+00 9.953704708915e-01 9.445258503371e-01 9.178361994185e-01 9.421278663641e-01 1.011919831441e+00 1.092658486553e+00 1.145781435569e+00 1.146022655498e+00 1.087707695923e+00 9.871792817967e-01 8.834331360371e-01 8.293938591525e-01 8.567461712978e-01 9.423363953521e-01 1.033790042492e+00 1.089974836260e+00 1.093897219206e+00 1.052239820569e+00 9.915053212090e-01 9.481277536639e-01 9.469861527042e-01 9.808994609172e-01 1.017379440148e+00 1.024016484106e+00 9.865447733854e-01 9.161572455422e-01 8.501522215263e-01 8.372099982845e-01 8.962918694923e-01 9.936266612795e-01 1.075006325637e+00 1.099793520811e+00 1.052581609317e+00 9.477612334452e-01 8.355119900517e-01 7.963580494149e-01 8.779706800967e-01 1.033681221663e+00 1.182597875655e+00 1.268384849480e+00 1.267241798789e+00 1.186459590672e+00 1.065369222157e+00 9.724754746968e-01 9.726759226212e-01 1.063414014680e+00 1.177338710266e+00 1.247165834408e+00 1.237540269902e+00 1.149264090045e+00 1.020928048334e+00 9.275188781245e-01 9.428683573458e-01 1.060540271640e+00 1.202498734373e+00 1.296969179697e+00 1.308356532304e+00 1.238190550102e+00 1.124523859677e+00 1.037259545146e+00 1.043777667904e+00 1.144663323302e+00 1.274994548548e+00 1.368845853407e+00 1.392692895531e+00 1.348908666804e+00 1.271699399458e+00 1.214113977172e+00 1.216109648094e+00 1.270279192596e+00 1.329918871670e+00 1.348797235006e+00 1.308730732689e+00 1.229306346694e+00 1.165520322512e+00 1.179344709893e+00 1.282596430943e+00 1.422315271571e+00 1.529545257232e+00 1.558250761689e+00 1.497605500913e+00 1.375654606726e+00 1.258736243859e+00 1.227787314238e+00 1.311910733981e+00 1.455687123597e+00 1.577596016163e+00 1.623281095775e+00 1.579013999107e+00 1.472010577302e+00 1.365370922289e+00 1.332051161549e+00 1.397625404677e+00 1.514073234968e+00 1.607898415805e+00 1.629804911952e+00 1.571752523858e+00 1.469645710426e+00 1.395640104605e+00 1.419340581192e+00 1.544285790802e+00 1.704423180038e+00 1.823302189365e+00 1.853393221457e+00 1.786006001016e+00 1.652041561688e+00 1.517775718744e+00 1.461052143067e+00 1.515286109810e+00 1.637337285078e+00 1.751797926763e+00 1.803644498892e+00 1.775418921082e+00 1.686122852086e+00 1.583075901021e+00 1.522023368334e+00 1.532713308703e+00 1.597188194161e+00 1.669838721208e+00 1.713243407958e+00 1.716196341484e+00 1.693196564184e+00 1.672625430032e+00 1.677728204209e+00 1.710622930068e+00 1.753097206044e+00 1.782314773453e+00 1.786442387184e+00 1.770274475380e+00 1.750028272240e+00 1.740857801183e+00 1.744880426041e+00 1.749844065498e+00 1.739991928663e+00 1.710075811430e+00 1.673051087002e+00 1.655549108485e+00 1.679746499283e+00 1.743024836696e+00 1.815743473086e+00 1.859607181560e+00 1.848949246097e+00 1.783870997543e+00 1.694537829211e+00 1.633008476119e+00 1.644234271271e+00 1.728887430933e+00 1.840974769904e+00 1.923117571128e+00 1.937744245809e+00 1.879736174179e+00 1.777798693481e+00 1.685564966721e+00 1.654835765402e+00 1.697209011976e+00 1.774077008451e+00 1.830112799181e+00 1.829737757618e+00 1.773561597432e+00 1.699294283343e+00 1.665610223615e+00 1.712683505502e+00 1.825648773015e+00 1.946668536149e+00 2.017121535338e+00 2.006007929785e+00 1.920280837544e+00 1.805381457787e+00 1.731597182114e+00 1.753389723970e+00 1.862750027630e+00 1.996770052669e+00 2.087532290645e+00 2.095716713176e+00 2.020122497902e+00 1.896225177156e+00 1.784889278562e+00 1.742859001461e+00 1.781998942414e+00 1.860686238650e+00 1.921161349735e+00 1.927127238672e+00 1.877979357154e+00 1.806273568211e+00 1.760758518676e+00 1.774462831866e+00 1.837750440490e+00 1.906531131583e+00 1.935055412889e+00 1.901115622610e+00 1.815332079322e+00 1.718121825980e+00 1.661292798338e+00 1.673181230622e+00 1.733658962418e+00 1.790730107512e+00 1.797544753246e+00 1.735905944058e+00 1.623839468313e+00 1.512139945981e+00 1.462151112062e+00 1.499889301434e+00 1.589302736075e+00 1.664338999826e+00 1.673837194213e+00 1.601864188387e+00 1.473077234244e+00 1.350748289952e+00 1.312334114647e+00 1.386906133135e+00 1.522210979402e+00 1.636564962999e+00 1.671325397884e+00 1.605540484571e+00 1.456995591051e+00 1.281901969691e+00 1.164899940367e+00 1.168881059222e+00 1.267779713902e+00 1.376338687379e+00 1.425569326375e+00 1.389182766586e+00 1.284212930299e+00 1.168161921126e+00 1.120505499750e+00 1.182562649459e+00 1.311514777058e+00 1.428025216654e+00 1.474190236583e+00 1.430268856670e+00 1.316781623370e+00 1.194856491889e+00 1.149668306524e+00 1.226365822537e+00 1.379162474692e+00 1.522941579356e+00 1.593831847331e+00 1.564274332573e+00 1.442945709428e+00 1.274937060180e+00 1.138866344979e+00 1.114440372270e+00 1.208324788303e+00 1.347305429018e+00 1.455164612321e+00 1.492514833959e+00 1.458269900873e+00 1.383319236830e+00 1.318312758183e+00 1.306956314078e+00 1.353239628174e+00 1.420156404498e+00 1.462579291595e+00 1.455291385661e+00 1.402848954524e+00 1.337369714597e+00 1.303285840829e+00 1.326648921398e+00 1.391337659633e+00 1.452461074385e+00 1.468460739857e+00 1.421619015462e+00 1.325720604619e+00 1.225778816533e+00 1.181935072489e+00 1.225701615489e+00 1.326928154606e+00 1.422951723855e+00 1.463431216667e+00 1.429024457243e+00 1.335270399568e+00 1.230835535741e+00 1.181075243688e+00 1.221579247123e+00 1.320977460180e+00 1.411773412882e+00 1.438956973992e+00 1.379546938406e+00 1.246721938788e+00 1.091561715290e+00 9.954920594179e-01 1.018332684959e+00 1.128494342982e+00 1.240230643233e+00 1.287798543533e+00 1.246400131007e+00 1.132559762047e+00 1.005015974211e+00 9.523472980063e-01 1.024424661366e+00 1.171018591286e+00 1.304396714109e+00 1.365102597100e+00 1.333682772621e+00 1.229544002952e+00 1.109704291141e+00 1.053491045830e+00 1.104551950667e+00 1.221682551919e+00 1.325570563513e+00 1.358204841945e+00 1.299357355271e+00 1.167970208218e+00 1.023318379609e+00 9.534310965268e-01 1.009046258170e+00 1.140794734127e+00 1.260660253199e+00 1.310125769200e+00 1.271968829931e+00 1.167937279249e+00 1.055752503084e+00 1.010755418927e+00 1.067743949204e+00 1.182592416669e+00 1.283185058727e+00 1.321692466648e+00 1.286757766511e+00 1.201667796590e+00 1.116552690312e+00 1.084531372327e+00 1.119496138588e+00 1.182475651669e+00 1.219779552890e+00 1.199543584611e+00 1.124991325663e+00 1.036229095405e+00 9.968122045465e-01 1.046241011795e+00 1.155717820268e+00 1.258553135141e+00 1.301164582728e+00 1.262008953236e+00 1.155399460778e+00 1.033123887463e+00 9.727391669285e-01 1.021366167434e+00 1.140349376987e+00 1.250018161179e+00 1.291627615476e+00 1.243346716890e+00 1.121012006332e+00 9.797032455879e-01 9.050461674802e-01 9.525110571749e-01 1.079178997484e+00 1.198373495223e+00 1.251001289798e+00 1.219252877224e+00 1.125352952610e+00 1.030223095862e+00 1.012813282587e+00 1.104468920668e+00 1.254048390044e+00 1.386188470880e+00 1.450561485916e+00 1.431208349625e+00 1.345212396433e+00 1.239095374095e+00 1.174587165669e+00 1.190969749727e+00 1.270008248167e+00 1.356353929551e+00 1.402183878137e+00 1.387694329722e+00 1.323241018789e+00 1.244275621082e+00 1.196880779269e+00 1.209761449507e+00 1.271859021238e+00 1.345089357182e+00 1.394499606213e+00 1.404858153352e+00 1.382637698689e+00 1.349864056813e+00 1.331998758257e+00 1.343229189149e+00 1.378711623891e+00 1.420928004953e+00 1.452673339003e+00 1.465263130885e+00 1.459324793197e+00 1.440607764001e+00 1.414716400382e+00 1.384595690019e+00 1.352086239766e+00 1.322115110689e+00 1.305055618749e+00 1.312919052999e+00 1.350354669584e+00 1.407840524178e+00 1.464489344192e+00 1.498289045740e+00 1.496114571867e+00 1.459982377284e+00 1.408490884603e+00 1.371175953649e+00 1.373526148241e+00 1.419042974571e+00 1.485855458105e+00 1.541833705044e+00 1.561906702975e+00 1.537451146196e+00 1.478390224084e+00 1.409795037927e+00 1.361999735193e+00 1.354419273919e+00 1.383219166903e+00 1.425877934930e+00 1.457610222761e+00 1.464690222209e+00 1.448834197632e+00 1.424627872095e+00 1.411801668277e+00 1.424232241864e+00 1.461877001172e+00 1.511814386760e+00 1.556446621499e+00 1.581942137967e+00 1.582414542337e+00 1.560412062165e+00 1.525249837555e+00 1.489803020562e+00 1.466302826266e+00 1.461781351812e+00 1.474873114184e+00 1.496326932459e+00 1.512975692428e+00 1.513205532415e+00 1.492010609964e+00 1.454146947124e+00 1.414410125943e+00 1.392883551616e+00 1.404214297146e+00 1.446973327786e+00 1.502787507275e+00 1.546649259190e+00 1.559572488575e+00 1.536846307825e+00 1.491129957500e+00 1.449133026814e+00 1.438939521507e+00 1.471180303214e+00 1.529221968299e+00 1.579523088348e+00 1.590861556750e+00 1.547979848308e+00 1.458262033359e+00 1.353197411913e+00 1.280856935471e+00 1.280630451606e+00 1.350554566066e+00 1.448380595626e+00 1.524985539619e+00 1.548983940559e+00 1.514243604747e+00 1.439579003984e+00 1.363123798704e+00 1.327028023677e+00 1.351569311955e+00 1.420164424030e+00 1.494925234250e+00 1.542376956425e+00 1.547067025990e+00 1.513356802134e+00 1.460686539270e+00 1.414178538830e+00 1.391841810320e+00 1.395055404686e+00 1.410530106622e+00 1.421583278934e+00 1.418768547061e+00 1.403808514748e+00 1.387003260264e+00 1.380590197631e+00 1.391494019876e+00 1.418010743888e+00 1.452301118211e+00 1.485629133677e+00 1.512080017863e+00 1.529138839023e+00 1.536352836175e+00 1.534111004241e+00 1.523768892207e+00 1.508930940871e+00 1.496176469681e+00 1.493396894152e+00 1.505517494969e+00 1.530017932268e+00 1.556337177259e+00 1.570377933177e+00 1.561411408875e+00 1.528146402592e+00 1.481474120844e+00 1.441981030425e+00 1.430664973370e+00 1.455574286490e+00 1.505106661291e+00 1.555106707707e+00 1.582459266894e+00 1.575458060479e+00 1.537921971155e+00 1.487636454966e+00 1.448854892358e+00 1.439250951901e+00 1.458343348695e+00 1.487862055329e+00 1.503616796958e+00 1.488277087050e+00 1.438267790609e+00 1.364872233963e+00 1.290644398762e+00 1.240482893373e+00 1.228762331558e+00 1.250935933349e+00 1.288254258990e+00 1.320367876438e+00 1.334315184768e+00 1.326843257900e+00 1.302670155449e+00 1.271266664229e+00 1.243621451024e+00 1.229323242495e+00 1.233993374902e+00 1.257321243394e+00 1.292337761205e+00 1.326916179363e+00 1.347218759571e+00 1.342087406179e+00 1.307345681571e+00 1.248991494843e+00 1.184118798043e+00 1.136942479947e+00 1.127300532310e+00 1.156974360378e+00 1.207755371869e+00 1.254303674942e+00 1.278599854128e+00 1.277111866760e+00 1.261182009352e+00 1.251181420716e+00 1.264549275907e+00 1.303831685946e+00 1.354959204619e+00 1.397448709975e+00 1.417063386690e+00 1.412946115099e+00 1.397910769324e+00 1.391623362139e+00 1.407905273242e+00 1.444075022327e+00 1.481767632977e+00 1.498453855271e+00 1.480391001246e+00 1.430550810509e+00 1.370391058720e+00 1.333038594797e+00 1.344663483499e+00 1.404103139312e+00 1.482556580379e+00 1.543333540467e+00 1.560650026732e+00 1.528402382371e+00 1.461892026714e+00 1.393809955307e+00 1.360733354847e+00 1.380691859186e+00 1.439286475540e+00 1.501262248738e+00 1.533353258425e+00 1.518567726855e+00 1.460430532082e+00 1.381188426529e+00 1.313872317248e+00 1.286326768467e+00 1.303202985091e+00 1.343601695847e+00 1.377889220639e+00 1.385479398084e+00 1.362687639192e+00 1.322096272917e+00 1.285566093038e+00 1.272028141711e+00 1.285341040231e+00 1.312393256478e+00 1.333277745655e+00 1.333620890379e+00 1.311308731790e+00 1.276299886588e+00 1.244518118245e+00 1.227781236862e+00 1.225197022796e+00 1.223580291176e+00 1.206810150247e+00 1.166669533998e+00 1.109805467090e+00 1.058138248721e+00 1.039344472087e+00 1.067091065515e+00 1.127286710642e+00 1.187752527932e+00 1.218546623297e+00 1.205341576120e+00 1.155224848793e+00 1.097192570060e+00 1.072875336227e+00 1.110333093980e+00 1.198468037629e+00 1.296271224129e+00 1.361863053518e+00 1.370523453876e+00 1.320904782883e+00 1.236059381786e+00 1.158948726776e+00 1.133755514021e+00 1.172699895177e+00 1.244086430063e+00 1.300045843100e+00 1.306967893284e+00 1.258754800596e+00 1.179953303780e+00 1.120507761768e+00 1.129414243344e+00 1.211109512099e+00 1.319330941715e+00 1.396623315084e+00 1.405358181392e+00 1.338650598896e+00 1.224353727302e+00 1.124613099167e+00 1.111292114154e+00 1.202609421971e+00 1.340940792963e+00 1.449973821902e+00 1.478508003619e+00 1.410444236892e+00 1.266647732671e+00 1.108074550526e+00 1.026713121666e+00 1.080476303957e+00 1.222445843855e+00 1.358375866272e+00 1.421504802132e+00 1.387364939721e+00 1.271793638527e+00 1.130805755054e+00 1.050703105371e+00 1.091400717370e+00 1.218858496535e+00 1.346498632460e+00 1.407536659013e+00 1.374830488753e+00 1.259820033654e+00 1.111290205467e+00 1.007482565763e+00 1.011209677412e+00 1.103043976702e+00 1.205086060345e+00 1.253654369161e+00 1.225144866859e+00 1.135849926469e+00 1.037695085498e+00 9.985763102502e-01 1.049090258340e+00 1.149704173865e+00 1.235159826758e+00 1.263118283688e+00 1.228543633752e+00 1.163210519970e+00 1.124248004007e+00 1.157190089438e+00 1.252023436068e+00 1.353187034091e+00 1.405145055039e+00 1.379427227678e+00 1.283118495554e+00 1.161122133648e+00 1.087185160085e+00 1.117038313077e+00 1.228627756815e+00 1.346943993258e+00 1.408045004805e+00 1.384536392232e+00 1.289048497738e+00 1.173577901332e+00 1.115577993977e+00 1.163850103086e+00 1.285791004000e+00 1.404771369636e+00 1.461185247303e+00 1.433443736693e+00 1.339975314476e+00 1.236013353456e+00 1.193586947797e+00 1.247255574525e+00 1.357542400443e+00 1.452184733017e+00 1.477967616568e+00 1.419148060276e+00 1.300670437052e+00 1.186007854962e+00 1.153297799023e+00 1.230188510339e+00 1.362609358096e+00 1.473028173453e+00 1.511700987703e+00 1.468925220663e+00 1.374453044748e+00 1.290101477052e+00 1.280444443284e+00 1.359577306740e+00 1.477901376881e+00 1.570198511700e+00 1.595380614947e+00 1.547755597435e+00 1.455812659425e+00 1.372288163907e+00 1.347305315004e+00 1.389902543664e+00 1.461345738470e+00 1.511224969338e+00 1.510536081015e+00 1.463166399830e+00 1.402672546731e+00 1.374754512042e+00 1.404978920102e+00 1.476449929194e+00 1.546052888844e+00 1.577644299825e+00 1.561901378582e+00 1.520526322395e+00 1.496011744124e+00 1.523995985923e+00 1.602720095357e+00 1.692751449280e+00 1.746251179573e+00 1.733715671086e+00 1.656610851537e+00 1.550329244604e+00 1.474682903038e+00 1.480135746056e+00 1.563915049734e+00 1.671585318412e+00 1.741657846722e+00 1.738360582706e+00 1.662155657194e+00 1.550305488664e+00 1.466708892556e+00 1.467595166009e+00 1.554254205016e+00 1.672622971229e+00 1.760549363232e+00 1.781964955004e+00 1.735880661904e+00 1.653658447267e+00 1.586134673320e+00 1.575459293877e+00 1.623659923606e+00 1.692335059006e+00 1.734470945035e+00 1.722399603099e+00 1.658154231187e+00 1.571615245825e+00 1.507118678615e+00 1.496953129559e+00 1.536842798663e+00 1.591207251718e+00 1.622250910918e+00 1.612382274785e+00 1.570485125064e+00 1.525749104061e+00 1.509915228974e+00 1.534393979791e+00 1.581664242923e+00 1.620311881299e+00 1.627488056193e+00 1.601772203501e+00 1.563480371342e+00 1.542830294353e+00 1.558282759072e+00 1.600293743937e+00 1.637417675141e+00 1.637745202469e+00 1.587646281044e+00 1.500960643792e+00 1.418028200131e+00 1.388290377879e+00 1.433786952847e+00 1.527094456100e+00 1.614356376723e+00 1.651011851032e+00 1.620376930130e+00 1.538926645742e+00 1.453523288451e+00 1.423107996605e+00 1.477820573626e+00 1.591094350121e+00 1.704092280739e+00 1.765926408810e+00 1.753257152784e+00 1.674628541410e+00 1.568294042931e+00 1.490695255100e+00 1.486502754540e+00 1.553652374900e+00 1.646133545382e+00 1.710873693920e+00 1.715343853109e+00 1.656101056140e+00 1.558068331152e+00 1.467243326873e+00 1.430774783031e+00 1.465777872138e+00 1.546189730551e+00 1.625888480642e+00 1.668035160656e+00 1.657973894851e+00 1.604180912030e+00 1.533265231523e+00 1.478822141473e+00 1.464091709763e+00 1.487366642880e+00 1.524558525695e+00 1.546246322290e+00 1.532999436399e+00 1.482294504953e+00 1.408901852556e+00 1.339915365927e+00 1.303001231976e+00 1.309679816041e+00 1.346719273431e+00 1.385662129353e+00 1.400067366110e+00 1.377450912112e+00 1.324134803250e+00 1.264694444223e+00 1.233598089563e+00 1.255208441904e+00 1.323972070688e+00 1.407504550555e+00 1.467788918424e+00 1.478554348254e+00 1.432941546562e+00 1.345781823026e+00 1.251829862552e+00 1.194530760769e+00 1.200118156731e+00 1.255320838725e+00 1.318845315593e+00 1.351491043146e+00 1.334458718763e+00 1.274312568106e+00 1.200852247321e+00 1.155516281915e+00 1.165752456396e+00 1.222163564397e+00 1.287873146795e+00 1.327708029993e+00 1.327118694178e+00 1.296776061521e+00 1.266702596682e+00 1.268349595072e+00 1.309946343906e+00 1.367988389466e+00 1.405026713345e+00 1.393272989752e+00 1.328738410447e+00 1.236613837822e+00 1.166342245164e+00 1.164545976384e+00 1.232415689956e+00 1.321254086098e+00 1.372727026042e+00 1.350486507914e+00 1.251739910115e+00 1.112864768931e+00 1.009832076681e+00 1.021054511558e+00 1.143003128878e+00 1.292126926742e+00 1.386684641781e+00 1.381492467123e+00 1.270294575160e+00 1.087878272786e+00 9.179567699639e-01 8.761473271178e-01 9.919601806882e-01 1.161470101327e+00 1.277503181959e+00 1.283424178601e+00 1.167004628990e+00 9.576841017516e-01 7.395311454514e-01 6.653396715710e-01 8.015951655295e-01 1.004751231380e+00 1.145623648938e+00 1.167140702541e+00 1.059641511813e+00 8.556749958498e-01 6.478307128762e-01 6.080722070474e-01 7.820597204681e-01 1.000387976543e+00 1.141605367738e+00 1.154626580673e+00 1.030476126742e+00 7.969164454633e-01 5.359815107047e-01 4.525425148610e-01 6.464313055655e-01 8.861021766191e-01 1.038830608783e+00 1.058863968261e+00 9.415126894806e-01 7.193090315020e-01 4.884602825934e-01 4.733518474366e-01 7.040462029872e-01 9.546964554351e-01 1.117803142004e+00 1.156252889712e+00 1.071413403139e+00 9.023884657954e-01 7.378283554875e-01 7.072782209555e-01 8.399005218380e-01 1.018083747574e+00 1.140450853286e+00 1.162312537939e+00 1.082178270322e+00 9.380210899025e-01 8.100224890093e-01 7.944253109555e-01 9.015158812259e-01 1.041974011494e+00 1.133764977920e+00 1.139481281011e+00 1.062743043915e+00 9.462731583630e-01 8.671069721796e-01 8.930861721158e-01 1.007763918790e+00 1.133144062475e+00 1.204270954683e+00 1.192218064437e+00 1.103398012992e+00 9.783091628538e-01 8.856183782420e-01 8.852477205401e-01 9.658557018046e-01 1.058770557290e+00 1.104146854106e+00 1.076807116067e+00 9.875284899716e-01 8.818787553031e-01 8.286318979272e-01 8.696156907487e-01 9.710432260545e-01 1.064553343945e+00 1.102221927541e+00 1.070397043783e+00 9.899434999853e-01 9.132413214998e-01 9.018509459955e-01 9.724403359039e-01 1.077313713188e+00 1.153370428070e+00 1.160334538069e+00 1.089906816584e+00 9.685558997382e-01 8.597445858817e-01 8.423614970057e-01 9.346339804391e-01 1.069424857739e+00 1.170192272999e+00 1.193400951399e+00 1.132101226662e+00 1.017357898903e+00 9.211178272335e-01 9.298609894930e-01 1.059087168856e+00 1.235280351429e+00 1.377747229443e+00 1.438391533531e+00 1.403685566705e+00 1.293951501386e+00 1.164223007370e+00 1.094148031380e+00 1.137462559748e+00 1.264968294039e+00 1.398903716902e+00 1.475872963823e+00 1.466906913987e+00 1.378316531129e+00 1.251010674293e+00 1.154686219922e+00 1.154611007450e+00 1.252347326478e+00 1.385495934564e+00 1.487324292655e+00 1.520492409568e+00 1.482219489545e+00 1.401923583878e+00 1.332856026496e+00 1.326712022257e+00 1.394196805833e+00 1.496098775500e+00 1.577862356148e+00 1.601715595469e+00 1.558720103803e+00 1.470125121277e+00 1.382081700210e+00 1.346401057614e+00 1.384630959185e+00 1.469216197446e+00 1.548840345194e+00 1.583284441227e+00 1.559932574470e+00 1.496673752933e+00 1.436340136502e+00 1.426934964925e+00 1.487697839658e+00 1.592889335302e+00 1.694369385297e+00 1.752587657577e+00 1.752024923655e+00 1.704012300638e+00 1.641934331582e+00 1.606769342075e+00 1.622644195201e+00 1.679565255993e+00 1.742427458126e+00 1.775669721202e+00 1.761606826368e+00 1.706558297542e+00 1.637997391331e+00 1.592363877851e+00 1.593759491448e+00 1.637299350287e+00 1.694480611458e+00 1.734616791622e+00 1.742432015329e+00 1.723658304600e+00 1.700657555573e+00 1.699360415543e+00 1.731923845436e+00 1.788161899803e+00 1.843298458606e+00 1.873775401431e+00 1.869303036497e+00 1.836387632322e+00 1.794369577566e+00 1.765295775044e+00 1.761032057781e+00 1.776662994316e+00 1.795568180069e+00 1.801305995600e+00 1.787262524090e+00 1.758942016700e+00 1.729466363150e+00 1.711035139824e+00 1.707163542702e+00 1.711829720490e+00 1.715687995306e+00 1.713879508793e+00 1.709682214329e+00 1.711211965363e+00 1.723684811052e+00 1.742989849725e+00 1.755933854840e+00 1.747706361988e+00 1.711006618519e+00 1.651904567260e+00 1.589751948110e+00 1.548582922846e+00 1.542071347050e+00 1.562564549468e+00 1.585486576531e+00 1.585516555067e+00 1.551068826162e+00 1.490834887576e+00 1.431703763979e+00 1.405415084537e+00 1.426729715247e+00 1.480855809900e+00 1.534803310318e+00 1.559847787785e+00 1.546103467574e+00 1.506012754217e+00 1.468097108312e+00 1.459870258107e+00 1.487156167386e+00 1.528376399695e+00 1.550123479301e+00 1.528282599025e+00 1.460909426330e+00 1.371573196929e+00 1.302028595330e+00 1.288045176802e+00 1.329058056307e+00 1.386973869154e+00 1.416447499103e+00 1.392055340130e+00 1.319891452741e+00 1.238637669172e+00 1.205376421376e+00 1.254523060424e+00 1.362707410941e+00 1.470952048198e+00 1.527992749599e+00 1.511732532971e+00 1.434687858158e+00 1.342200457036e+00 1.296188058550e+00 1.332491900837e+00 1.425581199146e+00 1.512404584801e+00 1.538387545741e+00 1.480481558761e+00 1.353819386392e+00 1.212917481465e+00 1.137802351657e+00 1.176498030967e+00 1.289480493136e+00 1.392281787326e+00 1.420688609201e+00 1.351598058004e+00 1.206404830267e+00 1.054832066553e+00 1.000481465921e+00 1.092091738913e+00 1.257202557256e+00 1.390865720894e+00 1.425918357395e+00 1.339696332449e+00 1.152239213173e+00 9.333517894763e-01 8.111936812701e-01 8.830139051138e-01 1.064523283766e+00 1.217299830158e+00 1.262632140774e+00 1.174963458381e+00 9.720151313822e-01 7.238268227347e-01 5.901607939501e-01 7.121183806902e-01 9.472653532058e-01 1.133748785874e+00 1.202093083595e+00 1.135187987398e+00 9.567503617497e-01 7.408142333082e-01 6.346333853615e-01 7.452173775380e-01 9.518065055559e-01 1.112821284797e+00 1.162395790035e+00 1.084438781457e+00 9.024935816602e-01 6.881045085797e-01 5.830264466430e-01 6.864948223350e-01 8.756502040912e-01 1.016907755718e+00 1.053281211269e+00 9.779700118837e-01 8.279659294740e-01 6.948368710941e-01 7.027827153280e-01 8.568341547288e-01 1.038838151872e+00 1.157731531822e+00 1.174044456759e+00 1.088865145135e+00 9.421280334894e-01 8.152422410542e-01 8.012794287431e-01 9.036472268297e-01 1.030750168764e+00 1.101020772437e+00 1.077850893042e+00 9.664279060496e-01 8.171334849825e-01
 1.078045699875e+00 1.036267882728e+00 9.816239108640e-01 9.351778514309e-01 9.166369867405e-01 9.220214019826e-01 9.304871370553e-01 9.276789756800e-01 9.277992123724e-01 9.421675765525e-01 9.656459202943e-01 9.782385628234e-01 9.595382644056e-01 9.028118249998e-01 8.227017404581e-01 7.543385493181e-01 7.350715734049e-01 7.691293386765e-01 8.204795390770e-01 8.464797218269e-01 8.228361798974e-01 7.487614343370e-01 6.448782245087e-01 5.478250873615e-01 4.943984210609e-01 4.907183109417e-01 5.073355617303e-01 5.163751047374e-01 5.135468714846e-01 5.125150224493e-01 5.259771402801e-01 5.487653729180e-01 5.612806857783e-01 5.467126834137e-01 5.044518237273e-01 4.558620944773e-01 4.376692864532e-01 4.682235268971e-01 5.216171858528e-01 5.569415585282e-01 5.485637269374e-01 4.939925133023e-01 4.169076449326e-01 3.689852147162e-01 3.955308901562e-01 4.710975078556e-01 5.421693985533e-01 5.848798894272e-01 5.951765315601e-01 5.719722146046e-01 5.213591677107e-01 4.563371608480e-01 4.206985366968e-01 4.434036527086e-01 4.984991766908e-01 5.420796938252e-01 5.520047366927e-01 5.328278130750e-01 5.083648095819e-01 5.032681313365e-01 5.184600923599e-01 5.303932607606e-01 5.164822882896e-01 4.761087639892e-01 4.394048540170e-01 4.526446562570e-01 5.230198856471e-01 6.050515220710e-01 6.499259871408e-01 6.302258089707e-01 5.438437761942e-01 4.191308185744e-01 3.317177459245e-01 3.713184121599e-01 4.871267236775e-01 5.842400519289e-01 6.206069790631e-01 5.914516126793e-01 5.208411246211e-01 4.577742261532e-01 4.505566986354e-01 4.927864824780e-01 5.350412238943e-01 5.436905905145e-01 5.204494985719e-01 4.990955285512e-01 5.205308907926e-01 5.849926330555e-01 6.501394616091e-01 6.735971920152e-01 6.372428266714e-01 5.619928628958e-01 4.999476475014e-01 4.920800694177e-01 5.450125229363e-01 6.139990040670e-01 6.663169694040e-01 6.781712748269e-01 6.584747675391e-01 6.354630861711e-01 6.353015598616e-01 6.616610581030e-01 6.966826978916e-01 7.221011524011e-01 7.337037035544e-01 7.408472930067e-01 7.555488700516e-01 7.799333931495e-01 8.041459560384e-01 8.163355083458e-01 8.141341026261e-01 8.082986198223e-01 8.154154449572e-01 8.427954812444e-01 8.798602655648e-01 9.064447290000e-01 9.084004233801e-01 8.878873380590e-01 8.640705099187e-01 8.618814008626e-01 8.915619331253e-01 9.388494251649e-01 9.788375005020e-01 9.962217975292e-01 9.952316208776e-01 9.964856611413e-01 1.021206402816e+00 1.071629644536e+00 1.127814778403e+00 1.164051774770e+00 1.166860422347e+00 1.143199053599e+00 1.117192096665e+00 1.114360770996e+00 1.140446614356e+00 1.176083560483e+00 1.199091043503e+00 1.219330887485e+00 1.228903024713e+00 1.219598295664e+00 1.191909090847e+00 1.157249059243e+00 1.133149510857e+00 1.134050808024e+00 1.163270298975e+00 1.176869890401e+00 1.169765996949e+00 1.138547623987e+00 1.110602137032e+00 1.108672252934e+00 1.130479061909e+00 1.150299638631e+00 1.140398685096e+00 1.090563203438e+00 1.016108495405e+00 9.536234788408e-01 9.391850139617e-01 9.763209131294e-01 1.032888765703e+00 1.072122791055e+00 1.076896953897e+00 1.054156338130e+00 1.026385142227e+00 1.014616175051e+00 1.022295419626e+00 1.035825100823e+00 1.041156873676e+00 1.038427797855e+00 1.042446238370e+00 1.068261484545e+00 1.113757170874e+00 1.158219632420e+00 1.178640937939e+00 1.167296846336e+00 1.139675408237e+00 1.127850019448e+00 1.156342690012e+00 1.217367267827e+00 1.275556839182e+00 1.295823084530e+00 1.265992121801e+00 1.206032632750e+00 1.162312566092e+00 1.177800600506e+00 1.250892886595e+00 1.335323563153e+00 1.380756212627e+00 1.364334713441e+00 1.302545088125e+00 1.247291391155e+00 1.255952168635e+00 1.339181214572e+00 1.448927007894e+00 1.524052772070e+00 1.529934062276e+00 1.471721532393e+00 1.391797879922e+00 1.349194401552e+00 1.375433469752e+00 1.443862613004e+00 1.496300858602e+00 1.489017533999e+00 1.416210701970e+00 1.313703115470e+00 1.245185048031e+00 1.258318600765e+00 1.337006687551e+00 1.418682947405e+00 1.448847497947e+00 1.409650223627e+00 1.323766715416e+00 1.244476400808e+00 1.224298305294e+00 1.269561246340e+00 1.334785887874e+00 1.366011807543e+00 1.335846566735e+00 1.253075753476e+00 1.157970876139e+00 1.102253852073e+00 1.110458493138e+00 1.156863680859e+00 1.193000743460e+00 1.186203580273e+00 1.134565669116e+00 1.064447799355e+00 1.015331353448e+00 1.012251971071e+00 1.062967118053e+00 1.121427405468e+00 1.172007053168e+00 1.183619689966e+00 1.145234080553e+00 1.070362997522e+00 1.002300513878e+00 9.679324089030e-01 9.687027894570e-01 1.014046705513e+00 1.068660480328e+00 1.092163919969e+00 1.065514098738e+00 1.001862871460e+00 9.455245248685e-01 9.483376866693e-01 1.021145207893e+00 1.119953686996e+00 1.188077195579e+00 1.190648642517e+00 1.124827611056e+00 1.020817715949e+00 9.349580092995e-01 9.188206675720e-01 9.698615117110e-01 1.034521619096e+00 1.060777002318e+00 1.027942398638e+00 9.507955703605e-01 8.734720659214e-01 8.461986498809e-01 8.814554769642e-01 9.416420608366e-01 9.805530162790e-01 9.771958005182e-01 9.421050428002e-01 9.079430522468e-01 9.050476416001e-01 9.331857067200e-01 9.623545616046e-01 9.620020325484e-01 9.254540572073e-01 8.779186941587e-01 8.650959512157e-01 9.139970532005e-01 1.001044061960e+00 1.075899035587e+00 1.102627726396e+00 1.075550027762e+00 9.954431563407e-01 9.258391027513e-01 8.954930832928e-01 9.108132073035e-01 9.446811907879e-01 9.601908483843e-01 9.396824833041e-01 8.955184334441e-01 8.627041530071e-01 8.703712851821e-01 9.090461886552e-01 9.366121959999e-01 9.135576686124e-01 8.282102243272e-01 7.102589305186e-01 6.368686144249e-01 6.818797819293e-01 8.106903342254e-01 9.295516151023e-01 9.750521857567e-01 9.266176562307e-01 8.048158765575e-01 6.752447403909e-01 6.350316296400e-01 7.134384060729e-01 8.258604094780e-01 8.891986900294e-01 8.715600374938e-01 7.892053262096e-01 7.021283474402e-01 6.870450185584e-01 7.561872651168e-01 8.399968301291e-01 8.703694413061e-01 8.226381907090e-01 7.225012147374e-01 6.484529074331e-01 6.847430384059e-01 8.075375012346e-01 9.189048894835e-01 9.466789800310e-01 8.656029165010e-01 7.136058923466e-01 5.498264022021e-01 5.325282537002e-01 6.893573035819e-01 8.765280567505e-01 9.902912309511e-01 9.896053888085e-01 8.788831928114e-01 7.107334385636e-01 6.000148627002e-01 6.573050340015e-01 8.158840059641e-01 9.469506237791e-01 9.841919436988e-01 9.160061889176e-01 7.767458673821e-01 6.486312761084e-01 6.323884521164e-01 7.253462882983e-01 8.241618168756e-01 8.520281110527e-01 7.846143762761e-01 6.419451266064e-01 4.914833543749e-01 4.464279165001e-01 5.335598280149e-01 6.395254556930e-01 6.826135487193e-01 6.396581180741e-01 5.295640473790e-01 4.145340430122e-01 3.930191925396e-01 4.778383378246e-01 5.726597161459e-01 6.121432556433e-01 5.773653421206e-01 4.807344812091e-01 3.601564703707e-01 2.771214318847e-01 2.743329087051e-01 3.021406370826e-01 3.011780571868e-01 2.565757130186e-01 2.069891916615e-01 2.023866128244e-01 2.547799802780e-01 3.202875020049e-01 3.676992502858e-01 3.908746230351e-01 4.024869173710e-01 4.127140088388e-01 4.491868017224e-01 5.075501741983e-01 5.516541360186e-01 5.522011060839e-01 4.966300897262e-01 3.994051995070e-01 3.204957262737e-01 3.529349170300e-01 4.741060780288e-01 5.906582258755e-01 6.497197192005e-01 6.336860709835e-01 5.552717401300e-01 4.653015020305e-01 4.516546012143e-01 5.472631972210e-01 6.800725473777e-01 7.808587160334e-01 8.183837366606e-01 7.921153627328e-01 7.281756443053e-01 6.736745295718e-01 6.739093888292e-01 7.330732938892e-01 8.154894039094e-01 8.858849137295e-01 9.288282012053e-01 9.465045005622e-01 9.495789348914e-01 9.480448424957e-01 9.457503922332e-01 9.416290266769e-01 9.347792742781e-01 9.275170705967e-01 9.237625151102e-01 9.249088083416e-01 9.295463688959e-01 9.345320513413e-01 9.382963644326e-01 9.421261132654e-01 9.479013838931e-01 9.551114974493e-01 9.604331505750e-01 9.620802549048e-01 9.652997087340e-01 9.829440557019e-01 1.027070564106e+00 1.095416205492e+00 1.167423871120e+00 1.213861102230e+00 1.211027961546e+00 1.152258817519e+00 1.055617918771e+00 9.663805674370e-01 9.398727597404e-01 9.935004897184e-01 1.083822158738e+00 1.148711768031e+00 1.147986435754e+00 1.076299505793e+00 9.670353283123e-01 8.887815106556e-01 9.055715923051e-01 1.006062961470e+00 1.117286905937e+00 1.176268614533e+00 1.159132797562e+00 1.084328501027e+00 1.008750572732e+00 1.000724444596e+00 1.078046513238e+00 1.187995984753e+00 1.264390854329e+00 1.272172810695e+00 1.218920520167e+00 1.152405303309e+00 1.137645749186e+00 1.202667269742e+00 1.307706555859e+00 1.386653863415e+00 1.395620549279e+00 1.339500292523e+00 1.275449094500e+00 1.252452250352e+00 1.296963087251e+00 1.388236555637e+00 1.476616129414e+00 1.518685291041e+00 1.496581341492e+00 1.423788896903e+00 1.342664200608e+00 1.307221752200e+00 1.345679405703e+00 1.434545742771e+00 1.521603635420e+00 1.565295563719e+00 1.554685816943e+00 1.512895276253e+00 1.486822056959e+00 1.517323196726e+00 1.603425976806e+00 1.700277721683e+00 1.751955047159e+00 1.721652318135e+00 1.606973213677e+00 1.448124403939e+00 1.327924422492e+00 1.333180354907e+00 1.469030637460e+00 1.650392020797e+00 1.784084800331e+00 1.814455087186e+00 1.730197863340e+00 1.565526316483e+00 1.400876704979e+00 1.340304255369e+00 1.428963254124e+00 1.600227075583e+00 1.751282463432e+00 1.813853807517e+00 1.768070893722e+00 1.640973220443e+00 1.502241041195e+00 1.440877139475e+00 1.500656509156e+00 1.634688143474e+00 1.755162243983e+00 1.796806100041e+00 1.737808887442e+00 1.602214613386e+00 1.457667545270e+00 1.394546168621e+00 1.460920842879e+00 1.612432993311e+00 1.762375778326e+00 1.846651594675e+00 1.842949571674e+00 1.769329425436e+00 1.675996610650e+00 1.624324536164e+00 1.648502376804e+00 1.728887938451e+00 1.812744288778e+00 1.854534871827e+00 1.837917078310e+00 1.779107543587e+00 1.717890544707e+00 1.695604906009e+00 1.726304880991e+00 1.786034680721e+00 1.832912666337e+00 1.834973734874e+00 1.785540840069e+00 1.705890668027e+00 1.636889134794e+00 1.617537536645e+00 1.658056873498e+00 1.733243476950e+00 1.804433781529e+00 1.844495954678e+00 1.848258685306e+00 1.829997221469e+00 1.811993110679e+00 1.808915972221e+00 1.817568875732e+00 1.820306507845e+00 1.799222637634e+00 1.750146783868e+00 1.688857162318e+00 1.646016052100e+00 1.648979940872e+00 1.699748727852e+00 1.770566957344e+00 1.821905998557e+00 1.823826061147e+00 1.768248535105e+00 1.672741194710e+00 1.576903435138e+00 1.526836298387e+00 1.546496391908e+00 1.618661232272e+00 1.699939949449e+00 1.750427226353e+00 1.750790639975e+00 1.705584265870e+00 1.638651636456e+00 1.581728313390e+00 1.557206465818e+00 1.564118284763e+00 1.580565116552e+00 1.580447132219e+00 1.549388355726e+00 1.492037152620e+00 1.430650634590e+00 1.394656252615e+00 1.402637464373e+00 1.448278028964e+00 1.505076889381e+00 1.544091944246e+00 1.548060096981e+00 1.516993188290e+00 1.467259921203e+00 1.424811576914e+00 1.412557430303e+00 1.436425946860e+00 1.481796104040e+00 1.523996195885e+00 1.542086267534e+00 1.527215705470e+00 1.484721446213e+00 1.431302860292e+00 1.387879864113e+00 1.368887398164e+00 1.373680085343e+00 1.387665108537e+00 1.392221095055e+00 1.375515949976e+00 1.338726186258e+00 1.296427467792e+00 1.270780276114e+00 1.279034543880e+00 1.321042811457e+00 1.378540548361e+00 1.426508481683e+00 1.445778923639e+00 1.430064743045e+00 1.387440439104e+00 1.337366438113e+00 1.302342285759e+00 1.295707038001e+00 1.313489920035e+00 1.338179792716e+00 1.351100885857e+00 1.342882663416e+00 1.317089371226e+00 1.287310534067e+00 1.268477817014e+00 1.266287581919e+00 1.272596687732e+00 1.271151539707e+00 1.249034330787e+00 1.206125997924e+00 1.158516245325e+00 1.133132428206e+00 1.150851941595e+00 1.207933065819e+00 1.276169177918e+00 1.320468109287e+00 1.315170339686e+00 1.252022564184e+00 1.143283570455e+00 1.022475994044e+00 9.381834915988e-01 9.282594391502e-01 9.848063875962e-01 1.061490369912e+00 1.112587669607e+00 1.113194744209e+00 1.061304690305e+00 9.754113586401e-01 8.898466161623e-01 8.424690789976e-01 8.507721198638e-01 8.977136477447e-01 9.498432663953e-01 9.818155884798e-01 9.850418999440e-01 9.658020175025e-01 9.389240300166e-01 9.190267831073e-01 9.121059545067e-01 9.129157717240e-01 9.104205914526e-01 8.957392526409e-01 8.669872554241e-01 8.297606274162e-01 7.940421758504e-01 7.691432645581e-01 7.591048525458e-01 7.615167001690e-01 7.705249941692e-01 7.806002590588e-01 7.882482803747e-01 7.917118568012e-01 7.901434401796e-01 7.836387701117e-01 7.740209453485e-01 7.652595264956e-01 7.622132940621e-01 7.675283925867e-01 7.788146155792e-01 7.888566729774e-01 7.892201209442e-01 7.750110851218e-01 7.481783122311e-01 7.179820761119e-01 6.970985665946e-01 6.933822291928e-01 7.029915464066e-01 7.123523148537e-01 7.075965568184e-01 6.838202829862e-01 6.503057136435e-01 6.300670142897e-01 6.473824190230e-01 7.056398988548e-01 7.822479594937e-01 8.462730046917e-01 8.741971178703e-01 8.562800589082e-01 7.990503558375e-01 7.270556863661e-01 6.800457948581e-01 6.927314550101e-01 7.627605743624e-01 8.543979002168e-01 9.308427188063e-01 9.705746220134e-01 9.688131797133e-01 9.355942080827e-01 8.922413548072e-01 8.643417372090e-01 8.700387120447e-01 9.100099941066e-01 9.703938150445e-01 1.034582944773e+00 1.091178450996e+00 1.135246556406e+00 1.165873058375e+00 1.183411022960e+00 1.188301051208e+00 1.181329610521e+00 1.164981533233e+00 1.144331573258e+00 1.126184132889e+00 1.116809208701e+00 1.119269985560e+00 1.132448891247e+00 1.152705663999e+00 1.176301929740e+00 1.200814404982e+00 1.224613807567e+00 1.245246702612e+00 1.258870774096e+00 1.261558417757e+00 1.252278855070e+00 1.235930253441e+00 1.223720660692e+00 1.229162920311e+00 1.259974092442e+00 1.311327128431e+00 1.367162871470e+00 1.408120832233e+00 1.420167432824e+00 1.400166658070e+00 1.357284547363e+00 1.310157213195e+00 1.278881300027e+00 1.273790428362e+00 1.289325359149e+00 1.309113791521e+00 1.317845784557e+00 1.310642140255e+00 1.295244797029e+00 1.287128867126e+00 1.298916337747e+00 1.330310830732e+00 1.367472611337e+00 1.391868244199e+00 1.390981595335e+00 1.364813662304e+00 1.326198903995e+00 1.295084769616e+00 1.287472553476e+00 1.305023085296e+00 1.335000870246e+00 1.360446156658e+00 1.371159718034e+00 1.368435772996e+00 1.362124290104e+00 1.362371959018e+00 1.371033593049e+00 1.379594840396e+00 1.376111075742e+00 1.355864434445e+00 1.329055277255e+00 1.320093358237e+00 1.353986488672e+00 1.435640960054e+00 1.542175149580e+00 1.636405556919e+00 1.685710721520e+00 1.674110391582e+00 1.607980447808e+00 1.517034323639e+00 1.447270298091e+00 1.439187497098e+00 1.498462230480e+00 1.591785223638e+00 1.673980788892e+00 1.713618974124e+00 1.702784859491e+00 1.656234554049e+00 1.603478182950e+00 1.573907886371e+00 1.579379484190e+00 1.608114180423e+00 1.636663306903e+00 1.647886244873e+00 1.641572052392e+00 1.633660168955e+00 1.644971154721e+00 1.684966380109e+00 1.742431212117e+00 1.791722263319e+00 1.807919820929e+00 1.779525265216e+00 1.714510965878e+00 1.639049838352e+00 1.587251675816e+00 1.582108773193e+00 1.619214874675e+00 1.670600099064e+00 1.704458245923e+00 1.701949592534e+00 1.663871395887e+00 1.608679817512e+00 1.563407418865e+00 1.549036462356e+00 1.567577840347e+00 1.602386446629e+00 1.631015033741e+00 1.638295479628e+00 1.622227958673e+00 1.592425170714e+00 1.563617744808e+00 1.547516571431e+00 1.546988571558e+00 1.556464483921e+00 1.567204038087e+00 1.572367832713e+00 1.568800332078e+00 1.555675274480e+00 1.532522783308e+00 1.499290395907e+00 1.458724604896e+00 1.419342435730e+00 1.395454276520e+00 1.401095915266e+00 1.440066128986e+00 1.500365985296e+00 1.559308705600e+00 1.594771280767e+00 1.594707508892e+00 1.562058200314e+00 1.514288213825e+00 1.476357213482e+00 1.467488088891e+00 1.488664840216e+00 1.522733867614e+00 1.547503978751e+00 1.549717115140e+00 1.531646492582e+00 1.508560117151e+00 1.498043329939e+00 1.506325321319e+00 1.521898703849e+00 1.523029330010e+00 1.492840842984e+00 1.432002910500e+00 1.364421745586e+00 1.330528309536e+00 1.361810158875e+00 1.451744924552e+00 1.558198674508e+00 1.632503226812e+00 1.642460740321e+00 1.581820763377e+00 1.473051725129e+00 1.364252789516e+00 1.311323631514e+00 1.339668134005e+00 1.420363979960e+00 1.497197608887e+00 1.525941371057e+00 1.491448498351e+00 1.409697284272e+00 1.321812777789e+00 1.275230583426e+00 1.290539756241e+00 1.343058199132e+00 1.385491065695e+00 1.382000634922e+00 1.325676311805e+00 1.242449536028e+00 1.183237600303e+00 1.193762867974e+00 1.272416513667e+00 1.369773141589e+00 1.428936078324e+00 1.414378275325e+00 1.320991363503e+00 1.176718921611e+00 1.042074085153e+00 9.902790692765e-01 1.045817375310e+00 1.153817881508e+00 1.239440539082e+00 1.256067061105e+00 1.193158550205e+00 1.074772230307e+00 9.574305180688e-01 9.122850953629e-01 9.677856306391e-01 1.076730817191e+00 1.170313586026e+00 1.205150608598e+00 1.171285197567e+00 1.089619363433e+00 1.006481589968e+00 9.751548020889e-01 1.016381389409e+00 1.098654596059e+00 1.170786756063e+00 1.196484928594e+00 1.164738957482e+00 1.088809248028e+00 1.000851113775e+00 9.396103943731e-01 9.274437621017e-01 9.533028536430e-01 9.861672369765e-01 1.001526534911e+00 9.945893098554e-01 9.791741290978e-01 9.765363770171e-01 9.982986874114e-01 1.035486712156e+00 1.064916202013e+00 1.065185702564e+00 1.028934836241e+00 9.687596551454e-01 9.166144110688e-01 9.097779351253e-01 9.616583687855e-01 1.047388786982e+00 1.124866923905e+00 1.159838715928e+00 1.136037853998e+00 1.057738857807e+00 9.506627640519e-01 8.598246915230e-01 8.326468617141e-01 8.805357258907e-01 9.667444254233e-01 1.043321676898e+00 1.079791766481e+00 1.068694571175e+00 1.023373548446e+00 9.723443294396e-01 9.464840634886e-01 9.586154695044e-01 9.930041368505e-01 1.018917328595e+00 1.011631255630e+00 9.649117147344e-01 8.958496531283e-01 8.429005580610e-01 8.468560656955e-01 9.138194883856e-01 1.006615313824e+00 1.077172420768e+00 1.092221866218e+00 1.041971296070e+00 9.442902267427e-01 8.489323518216e-01 8.266862569229e-01 9.111245523306e-01 1.057616577395e+00 1.195916103298e+00 1.276575650226e+00 1.278863678937e+00 1.210180188616e+00 1.105978865527e+00 1.024683403418e+00 1.019497890208e+00 1.090962192400e+00 1.186515652202e+00 1.248808123907e+00 1.245883708580e+00 1.177857003190e+00 1.077459805725e+00 1.004195872650e+00 1.012688744478e+00 1.100870503774e+00 1.212708277783e+00 1.290223578642e+00 1.302707468076e+00 1.251991210999e+00 1.171158068033e+00 1.115126793882e+00 1.129391997767e+00 1.210052751772e+00 1.309316126858e+00 1.377632228332e+00 1.390159079775e+00 1.352605302073e+00 1.297160288692e+00 1.266839913989e+00 1.285871880341e+00 1.338399940714e+00 1.382413449728e+00 1.381241914461e+00 1.324790630509e+00 1.238181860021e+00 1.178373938394e+00 1.202537842646e+00 1.313302557785e+00 1.453794829981e+00 1.557213637856e+00 1.581048862622e+00 1.517248323060e+00 1.395170246891e+00 1.279969143152e+00 1.248376567455e+00 1.326488019681e+00 1.461240042073e+00 1.575108897957e+00 1.616565768436e+00 1.573637113648e+00 1.474053321134e+00 1.378787448482e+00 1.354510187683e+00 1.420594209662e+00 1.529796209079e+00 1.613599931248e+00 1.627036918958e+00 1.564952821602e+00 1.464866070334e+00 1.398305246109e+00 1.430377645482e+00 1.559421029888e+00 1.718877066016e+00 1.834885459386e+00 1.862489388254e+00 1.794659439212e+00 1.662813082412e+00 1.532080260584e+00 1.477306197444e+00 1.529591070917e+00 1.647191799863e+00 1.757790235934e+00 1.808545584932e+00 1.782894682478e+00 1.699400706073e+00 1.603207022671e+00 1.546300800999e+00 1.555718235518e+00 1.614845371597e+00 1.682047125834e+00 1.723248280145e+00 1.728651888176e+00 1.711940059744e+00 1.698507402485e+00 1.707685576160e+00 1.739420522233e+00 1.776611278245e+00 1.799759512660e+00 1.800638001338e+00 1.786404343551e+00 1.773264447370e+00 1.773630196922e+00 1.785458530094e+00 1.793356578573e+00 1.780851128910e+00 1.744174303755e+00 1.699137632910e+00 1.675673690370e+00 1.698250791940e+00 1.764102053210e+00 1.841461264007e+00 1.889748320504e+00 1.881892039535e+00 1.817388006680e+00 1.726195355029e+00 1.660421412179e+00 1.665743405994e+00 1.744352915973e+00 1.851444328501e+00 1.929946958491e+00 1.942306716514e+00 1.883661570141e+00 1.783191696763e+00 1.694617372890e+00 1.668480765356e+00 1.713973959003e+00 1.790767483912e+00 1.843256705606e+00 1.836454454888e+00 1.772101709050e+00 1.689950961003e+00 1.651782986911e+00 1.700070481693e+00 1.818839783258e+00 1.946974840109e+00 2.023050529099e+00 2.014248160648e+00 1.926216521496e+00 1.803711712988e+00 1.718329283016e+00 1.729167294953e+00 1.833162798562e+00 1.968423973660e+00 2.065256186385e+00 2.082045602852e+00 2.015156210190e+00 1.897064100071e+00 1.785247752757e+00 1.734887433209e+00 1.760925841489e+00 1.827668719223e+00 1.881889980344e+00 1.889414521412e+00 1.849881361982e+00 1.793708571998e+00 1.764055921552e+00 1.786435458528e+00 1.847150719877e+00 1.904133346426e+00 1.916954060556e+00 1.869202837138e+00 1.776897022906e+00 1.684469494285e+00 1.643301305161e+00 1.674177619461e+00 1.747249957413e+00 1.806152367639e+00 1.805341699207e+00 1.730710323609e+00 1.605823842679e+00 1.488015883150e+00 1.443277401888e+00 1.494454265521e+00 1.596362936139e+00 1.676915791309e+00 1.684142952993e+00 1.604375739861e+00 1.466562986556e+00 1.340166304033e+00 1.307771448592e+00 1.395240108661e+00 1.541297042443e+00 1.659187107613e+00 1.689864737214e+00 1.614326874290e+00 1.454056116944e+00 1.271241582207e+00 1.157887202553e+00 1.177199631730e+00 1.291945081488e+00 1.408260391165e+00 1.455924654173e+00 1.410794910016e+00 1.294040506606e+00 1.169781337674e+00 1.124852906640e+00 1.199825686428e+00 1.341961165323e+00 1.464765695297e+00 1.508591182523e+00 1.454837989317e+00 1.327350398696e+00 1.193603963489e+00 1.147316028478e+00 1.234994686934e+00 1.401163396552e+00 1.552598855331e+00 1.622963462643e+00 1.585309169531e+00 1.450759403589e+00 1.268885290855e+00 1.125533303293e+00 1.106374803147e+00 1.212653516092e+00 1.360825151533e+00 1.470890552453e+00 1.504649477772e+00 1.464360651525e+00 1.385257344613e+00 1.321535651269e+00 1.316295768945e+00 1.367970023060e+00 1.434355554059e+00 1.469565051565e+00 1.451635896317e+00 1.391202487439e+00 1.327598481030e+00 1.308755928277e+00 1.354315567605e+00 1.435661230901e+00 1.499894017672e+00 1.504609485144e+00 1.436128963139e+00 1.316365407540e+00 1.203108374740e+00 1.169158484935e+00 1.242718920883e+00 1.374344327598e+00 1.487256045636e+00 1.527360787675e+00 1.477165698884e+00 1.357742664669e+00 1.228147650990e+00 1.168704472603e+00 1.222131896149e+00 1.345624947489e+00 1.456910103390e+00 1.494018573275e+00 1.432882949068e+00 1.288952459579e+00 1.118658426666e+00 1.012636273503e+00 1.038507135434e+00 1.160171902084e+00 1.282543025347e+00 1.335484882958e+00 1.294182173954e+00 1.177946234448e+00 1.050156136017e+00 1.002564746085e+00 1.081847681916e+00 1.232469195339e+00 1.364546329708e+00 1.418712395991e+00 1.377545828479e+00 1.264862344764e+00 1.144308107141e+00 1.099671994900e+00 1.168410899566e+00 1.298145726035e+00 1.404828018976e+00 1.430655542959e+00 1.357741336235e+00 1.209355369638e+00 1.051973239909e+00 9.823027849163e-01 1.050682225570e+00 1.196187258788e+00 1.323002239417e+00 1.370915154395e+00 1.323967793035e+00 1.207205065896e+00 1.083821544656e+00 1.035386689686e+00 1.097322107650e+00 1.218718161449e+00 1.321569650110e+00 1.356293878528e+00 1.312833097077e+00 1.218201593287e+00 1.128093280836e+00 1.099664375923e+00 1.143769549736e+00 1.213675677155e+00 1.250527712568e+00 1.221405215625e+00 1.131767174741e+00 1.027898441835e+00 9.836269731668e-01 1.043540526560e+00 1.170060409798e+00 1.285675373512e+00 1.331806607646e+00 1.285895260415e+00 1.163914351550e+00 1.023235881375e+00 9.533656821099e-01 1.010690356223e+00 1.148336109520e+00 1.274333447128e+00 1.324220605397e+00 1.274547488549e+00 1.141576119043e+00 9.833997142406e-01 8.945409463338e-01 9.417088975485e-01 1.079109717556e+00 1.210025362682e+00 1.270024033873e+00 1.239743605238e+00 1.141890855315e+00 1.039777237079e+00 1.016967017126e+00 1.108159119318e+00 1.260031177415e+00 1.393524695208e+00 1.456748095755e+00 1.434465449862e+00 1.346450139223e+00 1.243214055415e+00 1.188832243821e+00 1.218470600665e+00 1.305732578906e+00 1.390935257922e+00 1.426719139194e+00 1.396573241630e+00 1.316607574395e+00 1.230396158424e+00 1.191020419654e+00 1.224907754677e+00 1.308823511934e+00 1.393874435518e+00 1.441304216166e+00 1.437499194180e+00 1.394385479206e+00 1.342538125750e+00 1.316423841793e+00 1.333881654092e+00 1.385049913297e+00 1.443176272251e+00 1.483974810072e+00 1.496313563346e+00 1.482615103454e+00 1.453134687661e+00 1.418347439835e+00 1.383874951561e+00 1.350811772567e+00 1.320973914291e+00 1.301832485322e+00 1.305128505984e+00 1.338240217672e+00 1.394866783397e+00 1.454938936886e+00 1.494332914314e+00 1.496232451057e+00 1.459084440338e+00 1.399810551931e+00 1.350066255862e+00 1.341712308137e+00 1.384721851477e+00 1.458229643029e+00 1.525744027757e+00 1.556221086827e+00 1.536052488234e+00 1.472528566572e+00 1.391783099519e+00 1.329990187560e+00 1.315078107928e+00 1.347852760808e+00 1.402801433762e+00 1.447982630361e+00 1.463019303438e+00 1.445875816480e+00 1.411493532779e+00 1.384536022594e+00 1.386483171671e+00 1.422653455540e+00 1.479615309378e+00 1.534829379604e+00 1.568892682596e+00 1.572404162158e+00 1.547482722110e+00 1.505952988344e+00 1.464882679104e+00 1.440086762973e+00 1.439208076218e+00 1.458150463562e+00 1.483844676096e+00 1.500966419100e+00 1.498513298382e+00 1.474202085416e+00 1.436071892166e+00 1.400882725283e+00 1.387737467827e+00 1.407353964761e+00 1.454104488055e+00 1.508290740142e+00 1.546794651854e+00 1.554028270108e+00 1.528476765520e+00 1.484624041985e+00 1.448705424769e+00 1.445808583220e+00 1.482749136510e+00 1.541200862870e+00 1.588753769860e+00 1.596430661958e+00 1.550755553932e+00 1.459747261566e+00 1.354281380672e+00 1.281017891251e+00 1.278574054594e+00 1.346123486228e+00 1.443357537270e+00 1.522036625341e+00 1.550097922121e+00 1.519341295277e+00 1.445497871097e+00 1.363893117402e+00 1.316987416801e+00 1.330572064226e+00 1.395075341995e+00 1.475365081111e+00 1.535801956559e+00 1.555815419512e+00 1.533250983854e+00 1.481393235987e+00 1.422597546413e+00 1.378879974221e+00 1.361990110380e+00 1.369073259982e+00 1.387426804711e+00 1.403707381466e+00 1.410322938718e+00 1.406837171569e+00 1.398122734635e+00 1.391277953308e+00 1.392799042172e+00 1.406506400107e+00 1.432280025873e+00 1.465748147001e+00 1.499054814454e+00 1.523014983672e+00 1.530330889330e+00 1.518924564888e+00 1.494260604063e+00 1.468870128093e+00 1.457626954307e+00 1.469482948106e+00 1.500657766678e+00 1.535563755666e+00 1.555106875391e+00 1.546297196017e+00 1.508885420070e+00 1.457332839921e+00 1.416550963789e+00 1.409830846321e+00 1.443255112353e+00 1.500374466323e+00 1.553120684322e+00 1.577464934316e+00 1.563487227904e+00 1.518457975383e+00 1.464063025911e+00 1.427147524541e+00 1.424688045928e+00 1.452287666751e+00 1.487499588426e+00 1.504323457931e+00 1.486185395385e+00 1.431797276246e+00 1.355174294163e+00 1.280993626059e+00 1.234473405700e+00 1.227992378300e+00 1.254168547237e+00 1.292862530372e+00 1.324313807879e+00 1.337077889091e+00 1.329177016327e+00 1.305692694543e+00 1.275429195264e+00 1.248229745398e+00 1.232993962847e+00 1.235803413545e+00 1.257675837202e+00 1.292710626622e+00 1.328632009917e+00 1.350274993059e+00 1.344754832455e+00 1.306699242756e+00 1.242216877531e+00 1.170358368375e+00 1.118964527369e+00 1.111074131973e+00 1.147986646793e+00 1.207301385225e+00 1.259171195757e+00 1.283030778604e+00 1.275223996463e+00 1.249468661136e+00 1.230710085763e+00 1.241221258555e+00 1.285178738701e+00 1.345730815899e+00 1.397651269481e+00 1.422737553513e+00 1.418057551337e+00 1.396608295212e+00 1.380642426405e+00 1.388068261902e+00 1.419386295056e+00 1.456627489681e+00 1.475455777419e+00 1.459854907015e+00 1.411220964615e+00 1.350624660063e+00 1.311995069083e+00 1.322750416737e+00 1.381991359604e+00 1.459881794837e+00 1.518524818662e+00 1.531772427059e+00 1.494378995012e+00 1.423882043013e+00 1.356186249403e+00 1.330021834449e+00 1.361406888479e+00 1.430379568467e+00 1.497053144786e+00 1.526734461047e+00 1.503696813505e+00 1.434751559713e+00 1.347089270393e+00 1.279063370922e+00 1.260528406970e+00 1.291704501316e+00 1.344106542645e+00 1.383211935482e+00 1.387845356363e+00 1.356976840016e+00 1.307844985648e+00 1.267345029870e+00 1.256954366032e+00 1.278353882293e+00 1.313330626607e+00 1.338048189623e+00 1.337504573083e+00 1.311987987697e+00 1.275447362918e+00 1.247056223081e+00 1.238476478944e+00 1.244711439529e+00 1.247490505416e+00 1.228076927666e+00 1.179523376203e+00 1.113484873364e+00 1.059193813155e+00 1.049395791986e+00 1.094407366256e+00 1.170178120498e+00 1.236704475649e+00 1.262025457071e+00 1.234574367362e+00 1.167928859195e+00 1.100401866090e+00 1.081530443426e+00 1.136925757431e+00 1.242765531095e+00 1.347639326664e+00 1.407070126914e+00 1.399366412450e+00 1.329887803919e+00 1.231200571095e+00 1.155892335695e+00 1.149459918281e+00 1.211104600261e+00 1.293753117203e+00 1.344046288538e+00 1.331443780281e+00 1.257998053256e+00 1.160614196119e+00 1.103072202457e+00 1.136959001210e+00 1.249118972848e+00 1.374481672345e+00 1.449541989742e+00 1.439306217816e+00 1.344077118574e+00 1.203249509236e+00 1.095294404718e+00 1.102250074206e+00 1.226447648452e+00 1.386372541224e+00 1.497328032655e+00 1.510094199339e+00 1.414572308952e+00 1.240754821240e+00 1.063809161101e+00 9.923469206824e-01 1.077943772274e+00 1.244285801807e+00 1.384057297328e+00 1.432663078112e+00 1.372428125166e+00 1.228996561816e+00 1.073203361070e+00 1.008007918311e+00 1.086897087550e+00 1.245516752251e+00 1.382810364803e+00 1.434030928586e+00 1.378988286047e+00 1.238448266769e+00 1.074148136049e+00 9.791632320407e-01 1.014445908458e+00 1.135148291671e+00 1.247825706163e+00 1.289547060392e+00 1.243214348459e+00 1.134229619537e+00 1.026167836793e+00 9.957828204101e-01 1.066238627855e+00 1.180774173284e+00 1.266306672240e+00 1.282063496070e+00 1.229368396570e+00 1.150016572983e+00 1.112142146240e+00 1.162483321400e+00 1.277405256013e+00 1.388161838649e+00 1.435130357449e+00 1.392009168970e+00 1.272209444047e+00 1.131873137519e+00 1.059654085258e+00 1.113777221564e+00 1.252609805308e+00 1.384711191927e+00 1.442640884976e+00 1.401964862087e+00 1.282108542897e+00 1.146922597431e+00 1.089445996145e+00 1.160757817101e+00 1.309202858555e+00 1.442548002837e+00 1.497358113530e+00 1.454272318858e+00 1.337780963797e+00 1.214003301363e+00 1.168745819463e+00 1.238854943010e+00 1.369933668112e+00 1.476215982085e+00 1.499865843263e+00 1.425967455698e+00 1.284153923432e+00 1.148123477325e+00 1.110749371143e+00 1.202159721999e+00 1.352706514304e+00 1.472359351701e+00 1.507940550283e+00 1.451516529426e+00 1.338635965537e+00 1.241686993156e+00 1.236007953423e+00 1.333040309941e+00 1.469207080638e+00 1.569744736611e+00 1.591424727674e+00 1.531055257215e+00 1.423317553066e+00 1.330520487665e+00 1.310776704156e+00 1.370027383092e+00 1.457754177947e+00 1.514705507781e+00 1.509347919614e+00 1.447872449989e+00 1.370450648053e+00 1.332515662578e+00 1.365785696562e+00 1.449328289099e+00 1.530929836171e+00 1.568117228123e+00 1.549811909169e+00 1.500079151548e+00 1.467309464325e+00 1.493480027575e+00 1.577866452502e+00 1.676303331565e+00 1.735710861808e+00 1.724004735223e+00 1.643189743246e+00 1.532293682354e+00 1.457026684340e+00 1.471454409960e+00 1.568796826015e+00 1.687089441447e+00 1.760395445014e+00 1.752322567204e+00 1.665679573383e+00 1.543017067093e+00 1.455853290763e+00 1.465048138948e+00 1.566696357829e+00 1.696872759622e+00 1.787583527907e+00 1.801813938649e+00 1.741137438567e+00 1.642697217239e+00 1.565572000667e+00 1.557896240033e+00 1.618823897218e+00 1.700623764111e+00 1.748699577034e+00 1.732695561236e+00 1.656386220254e+00 1.555394968588e+00 1.482673148770e+00 1.476687624540e+00 1.530331359733e+00 1.598855439353e+00 1.636854067394e+00 1.623905494282e+00 1.570873133884e+00 1.513445590612e+00 1.492121476549e+00 1.523107989599e+00 1.585325597552e+00 1.639074212622e+00 1.654182380949e+00 1.625402158074e+00 1.573763430994e+00 1.535544467009e+00 1.538570940695e+00 1.579436689080e+00 1.625439092893e+00 1.638701995999e+00 1.599001217077e+00 1.514933498934e+00 1.424344898379e+00 1.379472806883e+00 1.410766133219e+00 1.497736517566e+00 1.586715610732e+00 1.629610939326e+00 1.606044995495e+00 1.529811778441e+00 1.446438363798e+00 1.415297765337e+00 1.468519167014e+00 1.581124988311e+00 1.694248802522e+00 1.756262350966e+00 1.743449885028e+00 1.664814262844e+00 1.559924241837e+00 1.486577152496e+00 1.488841390864e+00 1.561516397415e+00 1.655679491154e+00 1.717503028753e+00 1.715626150029e+00 1.649265824405e+00 1.547264942502e+00 1.459647941981e+00 1.434180150930e+00 1.482337729509e+00 1.570437648901e+00 1.648841150728e+00 1.681826445894e+00 1.658863980232e+00 1.594489498983e+00 1.521853942757e+00 1.478116596263e+00 1.482806013741e+00 1.524321422494e+00 1.569899053341e+00 1.587467670804e+00 1.560536555158e+00 1.493202608890e+00 1.408766569067e+00 1.341773257028e+00 1.320899689851e+00 1.349165880633e+00 1.401420211596e+00 1.442640008927e+00 1.447037861802e+00 1.407596383512e+00 1.338592034022e+00 1.272784141323e+00 1.248796845340e+00 1.286247539319e+00 1.368749871994e+00 1.456444798628e+00 1.510696749387e+00 1.509032552843e+00 1.450271290467e+00 1.355236107318e+00 1.263069261876e+00 1.216523847074e+00 1.234120213803e+00 1.294043321482e+00 1.352957373046e+00 1.375138647890e+00 1.347244649271e+00 1.281329466593e+00 1.210996598013e+00 1.176799946810e+00 1.199026083551e+00 1.260458646332e+00 1.322394101262e+00 1.352995292475e+00 1.342887133840e+00 1.307752200911e+00 1.280464999062e+00 1.290634011315e+00 1.340309208094e+00 1.400593443434e+00 1.432961867665e+00 1.412062222470e+00 1.338124729741e+00 1.241172661150e+00 1.174020864214e+00 1.181086819045e+00 1.255854512484e+00 1.344225634257e+00 1.387926070445e+00 1.353751736117e+00 1.243665594235e+00 1.100354295491e+00 1.005958068362e+00 1.035432746660e+00 1.170363099475e+00 1.319932255410e+00 1.404393474608e+00 1.382876121299e+00 1.254311898191e+00 1.060750355693e+00 8.969148840771e-01 8.826270873952e-01 1.024400617329e+00 1.201892606852e+00 1.310626070980e+00 1.299476315957e+00 1.161509048798e+00 9.329716155015e-01 7.114378361968e-01 6.675558930519e-01 8.391402278403e-01 1.055315694238e+00 1.192056727305e+00 1.198331286146e+00 1.069274978906e+00 8.435018526275e-01 6.271722921741e-01 6.136581673295e-01 8.197127121998e-01 1.051323587825e+00 1.191094825250e+00 1.192192090973e+00 1.049268062867e+00 7.945590231942e-01 5.199579639456e-01 4.582512918392e-01 6.823613537334e-01 9.326102997081e-01 1.083081208798e+00 1.091786889299e+00 9.572337561691e-01 7.164002026171e-01 4.767309189469e-01 4.853935702709e-01 7.380321908677e-01 9.940459851894e-01 1.151402186563e+00 1.176335020748e+00 1.074145431413e+00 8.903896169320e-01 7.257007537126e-01 7.183804130342e-01 8.744330370174e-01 1.059085876249e+00 1.173172514232e+00 1.176563831605e+00 1.073106249604e+00 9.092241412978e-01 7.799390949340e-01 7.908558137102e-01 9.287314639971e-01 1.082877594942e+00 1.170191522212e+00 1.157659172105e+00 1.055018825357e+00 9.151118653896e-01 8.317942496274e-01 8.810018694419e-01 1.025494352247e+00 1.168352742877e+00 1.241148303786e+00 1.217566319065e+00 1.109087788081e+00 9.643647833573e-01 8.643361778309e-01 8.760023767588e-01 9.754083476607e-01 1.078778404367e+00 1.122201747073e+00 1.082678594144e+00 9.764462347868e-01 8.583191755145e-01 8.083200898052e-01 8.668244824252e-01 9.832354266902e-01 1.079296698534e+00 1.107042135226e+00 1.057389631889e+00 9.595534249656e-01 8.785606908750e-01 8.845242688011e-01 9.820327618669e-01 1.104400921349e+00 1.181988450743e+00 1.176645802517e+00 1.086196711351e+00 9.472981820101e-01 8.387891644115e-01 8.478652691515e-01 9.719702942156e-01 1.122019312468e+00 1.218528901892e+00 1.222733245865e+00 1.135398992185e+00 9.993246976931e-01 9.031858582801e-01 9.397651621572e-01 1.099906342361e+00 1.288334058089e+00 1.422472901181e+00 1.459840961640e+00 1.395313773199e+00 1.260639486066e+00 1.125645602377e+00 1.079884630886e+00 1.161226137682e+00 1.311439968356e+00 1.443458541920e+00 1.499581150200e+00 1.460928730958e+00 1.345973449666e+00 1.209699538444e+00 1.132530873889e+00 1.170164052537e+00 1.295792711626e+00 1.432651157954e+00 1.518273742126e+00 1.525835225047e+00 1.464268914853e+00 1.374262892832e+00 1.315546293475e+00 1.333236030802e+00 1.420007262469e+00 1.524749367285e+00 1.594114692574e+00 1.598238152847e+00 1.537420936103e+00 1.440805407837e+00 1.357901214623e+00 1.335033473699e+00 1.381191661002e+00 1.461171457333e+00 1.526657603035e+00 1.545827469685e+00 1.514479147110e+00 1.455642008386e+00 1.410485279819e+00 1.416455871190e+00 1.480143039999e+00 1.573097454428e+00 1.655303155109e+00 1.698609923773e+00 1.696635746490e+00 1.664295376534e+00 1.629955111440e+00 1.620396411598e+00 1.644082938927e+00 1.686428086702e+00 1.721579407305e+00 1.729153309857e+00 1.704665624453e+00 1.660924578164e+00 1.621504660567e+00 1.607492438356e+00 1.623707115311e+00 1.656259465226e+00 1.683626938442e+00 1.691052106076e+00 1.679019092995e+00 1.662566854094e+00 1.662380637932e+00 1.690928764049e+00 1.742726689862e+00 1.797817753473e+00 1.834346055134e+00 1.840055786384e+00 1.817711541972e+00 1.783201967374e+00 1.757263480411e+00 1.753651805643e+00 1.770592184700e+00 1.793181799452e+00 1.804224526992e+00 1.794721427622e+00 1.768436781899e+00 1.738932712485e+00 1.720915885505e+00 1.720510977264e+00 1.731304812069e+00 1.739983492536e+00 1.736465465287e+00 1.721111489494e+00 1.705069112309e+00 1.702694776399e+00 1.720252914401e+00 1.749173311468e+00 1.769809799982e+00 1.762855166411e+00 1.720126088988e+00 1.650051567808e+00 1.576345749999e+00 1.527492443308e+00 1.519092771329e+00 1.541701299063e+00 1.567318254842e+00 1.568421563622e+00 1.533297576172e+00 1.471860337976e+00 1.412358609395e+00 1.386798365622e+00 1.408660666587e+00 1.461646803772e+00 1.512795585844e+00 1.535071554029e+00 1.521001178108e+00 1.484874181674e+00 1.454946508668e+00 1.455381487561e+00 1.487283902024e+00 1.526675217117e+00 1.541382250067e+00 1.510700196535e+00 1.436600036667e+00 1.345896519384e+00 1.281188826623e+00 1.274768518462e+00 1.320065270426e+00 1.375916942103e+00 1.398315997956e+00 1.365286489410e+00 1.286695687003e+00 1.204333914063e+00 1.175682692207e+00 1.230629201695e+00 1.340135380181e+00 1.444158166458e+00 1.494194100640e+00 1.472096327569e+00 1.394229578501e+00 1.308469136883e+00 1.275037735797e+00 1.322237104100e+00 1.417794637532e+00 1.498762409378e+00 1.514786169966e+00 1.447843177305e+00 1.318010786009e+00 1.184071852481e+00 1.125633624808e+00 1.180355042704e+00 1.298530646456e+00 1.395962234258e+00 1.413287370667e+00 1.332215436496e+00 1.178606462456e+00 1.026978611901e+00 9.830997150231e-01 1.086931342417e+00 1.256278577857e+00 1.386466379158e+00 1.413978244509e+00 1.319492270728e+00 1.125951541374e+00 9.064610277601e-01 7.927614870867e-01 8.760046638455e-01 1.061135256782e+00 1.211084525983e+00 1.251448450425e+00 1.160061426270e+00 9.578404214718e-01 7.192691117120e-01 6.058455934322e-01 7.378860903078e-01 9.693532562152e-01 1.149157741517e+00 1.212232238215e+00 1.144028264018e+00 9.707193489369e-01 7.681228219119e-01 6.752946155753e-01 7.802540903616e-01 9.718429541262e-01 1.119238004291e+00 1.159148349292e+00 1.076907792975e+00 8.976663726127e-01 6.943187341813e-01 6.021510188388e-01 7.022348218110e-01 8.772576365493e-01 1.003560633789e+00 1.027877353070e+00 9.462267225598e-01 7.994718014718e-01 6.837187098860e-01 7.147619557032e-01 8.770062483134e-01 1.053611391982e+00 1.161605322394e+00 1.166732484908e+00 1.074222980854e+00 9.284922539793e-01 8.147323546043e-01 8.198601257944e-01 9.318963974206e-01 1.056602555162e+00 1.117510750329e+00 1.082476405295e+00 9.605856174682e-01 8.074919002094e-01
 1.072639117389e+00 1.028677195429e+00 9.727774406401e-01 9.264923752754e-01 9.093623079064e-01 9.219672115503e-01 9.279735446919e-01 9.236759029746e-01 9.222498013707e-01 9.335546033139e-01 9.517246009545e-01 9.578801512749e-01 9.343124921102e-01 8.777525393031e-01 8.060169677253e-01 7.543832597435e-01 7.531364267842e-01 7.964259402981e-01 8.461289702871e-01 8.642755755048e-01 8.321523175946e-01 7.537969701281e-01 6.537817852831e-01 5.701649158257e-01 5.340581852846e-01 5.413461298213e-01 5.604212832855e-01 5.679948469214e-01 5.637519199315e-01 5.625176712049e-01 5.758038243869e-01 5.971711809356e-01 6.072304439683e-01 5.903934143960e-01 5.473563853646e-01 4.995597607558e-01 4.808581302986e-01 5.066047409650e-01 5.526604555236e-01 5.809571750481e-01 5.674642319362e-01 5.109278049143e-01 4.358324018529e-01 3.914910792796e-01 4.164581359782e-01 4.849298058301e-01 5.501942866410e-01 5.864754863916e-01 5.915792123312e-01 5.639366276627e-01 5.096643197320e-01 4.451628102225e-01 4.176999595939e-01 4.511321801952e-01 5.111391574076e-01 5.527083627397e-01 5.561395670601e-01 5.294609651831e-01 5.009174678482e-01 4.983766479970e-01 5.208652802695e-01 5.403217657245e-01 5.320960648862e-01 4.960862218611e-01 4.632262786567e-01 4.781968056108e-01 5.464337330122e-01 6.233053439668e-01 6.609325323835e-01 6.330348854862e-01 5.400589423214e-01 4.161155677200e-01 3.458153309072e-01 4.056832915300e-01 5.263062779539e-01 6.187861864620e-01 6.463120705290e-01 6.085644129855e-01 5.356121160025e-01 4.823066709671e-01 4.922734463632e-01 5.450108564845e-01 5.866683930580e-01 5.863571679616e-01 5.505351785471e-01 5.203350555063e-01 5.437864871523e-01 6.187053395383e-01 6.945694509661e-01 7.243917665795e-01 6.896671051600e-01 6.145254602381e-01 5.526314151276e-01 5.444565094404e-01 5.960178252787e-01 6.658408886155e-01 7.154903333320e-01 7.236527870784e-01 7.005736168695e-01 6.743219651503e-01 6.708341944983e-01 6.938326409799e-01 7.255412723731e-01 7.474083398605e-01 7.548947231077e-01 7.574874795076e-01 7.679394691055e-01 7.891934818063e-01 8.114777572577e-01 8.222144149268e-01 8.180944589756e-01 8.095026540270e-01 8.138726934917e-01 8.403091185711e-01 8.795277946888e-01 9.111716288446e-01 9.196471663055e-01 9.048341079989e-01 8.832672403333e-01 8.784476696737e-01 9.024674806444e-01 9.453130329189e-01 9.852843287014e-01 1.007645104244e+00 1.014697548391e+00 1.023178803019e+00 1.050278614813e+00 1.097213834633e+00 1.146642332660e+00 1.176355318141e+00 1.175072281251e+00 1.150080105587e+00 1.124106975497e+00 1.120429806726e+00 1.143403091351e+00 1.174076209342e+00 1.204117412883e+00 1.225835745263e+00 1.237526561931e+00 1.228633420814e+00 1.199207204871e+00 1.161863797035e+00 1.136192422782e+00 1.137630290326e+00 1.165124197145e+00 1.187911913717e+00 1.178273908743e+00 1.149883426456e+00 1.127320035855e+00 1.129251246598e+00 1.150784419213e+00 1.166944717941e+00 1.152913148701e+00 1.101684507734e+00 1.030889349534e+00 9.769911270522e-01 9.720389990589e-01 1.014565699073e+00 1.071511415838e+00 1.108543034236e+00 1.111281884066e+00 1.088294605293e+00 1.061931406517e+00 1.051468320937e+00 1.058625627029e+00 1.069905505122e+00 1.073110147527e+00 1.070619200683e+00 1.078255525814e+00 1.109678591115e+00 1.159827805982e+00 1.205859581370e+00 1.224516764400e+00 1.209208409173e+00 1.177111094350e+00 1.161682884383e+00 1.187692334096e+00 1.246438050313e+00 1.301460674579e+00 1.317308310716e+00 1.282452264784e+00 1.218330038014e+00 1.172831087678e+00 1.188929967995e+00 1.262967006368e+00 1.346658426561e+00 1.388969887089e+00 1.367032303483e+00 1.298722542665e+00 1.238670984274e+00 1.246460711435e+00 1.331373133489e+00 1.441684020777e+00 1.514160007030e+00 1.514408014142e+00 1.449379274059e+00 1.364205012690e+00 1.320251007067e+00 1.348211421266e+00 1.417553227805e+00 1.467542579058e+00 1.455140043782e+00 1.377665042122e+00 1.275390239818e+00 1.215159192936e+00 1.241022612502e+00 1.327841696550e+00 1.408354986324e+00 1.429603293336e+00 1.378316954107e+00 1.283255447719e+00 1.203836915424e+00 1.193586110924e+00 1.250672332660e+00 1.320557832771e+00 1.347150920762e+00 1.306345972668e+00 1.213017892875e+00 1.114840564988e+00 1.067993126630e+00 1.091565472091e+00 1.148506376033e+00 1.184902593858e+00 1.170082041944e+00 1.108196623119e+00 1.033486022877e+00 9.913064050063e-01 1.004457686940e+00 1.067182516570e+00 1.134071709239e+00 1.184226502962e+00 1.189251450462e+00 1.144822534372e+00 1.070980142638e+00 1.009652172593e+00 9.836301235146e-01 9.958720999745e-01 1.044181777896e+00 1.090355474017e+00 1.097390657431e+00 1.053256414758e+00 9.795386806950e-01 9.274764540397e-01 9.463396699369e-01 1.032757277977e+00 1.132740789693e+00 1.190534473086e+00 1.177095055924e+00 1.096557534143e+00 9.862740715533e-01 9.076603558608e-01 9.082576059939e-01 9.725168081286e-01 1.040173537355e+00 1.061788202178e+00 1.021967403581e+00 9.402949444415e-01 8.638818225422e-01 8.417966916544e-01 8.812782989907e-01 9.416760339683e-01 9.782609879165e-01 9.727898120066e-01 9.373435290769e-01 9.037508789352e-01 8.996151345637e-01 9.232302943952e-01 9.466638341466e-01 9.434776402872e-01 9.108173899237e-01 8.748837313983e-01 8.758670930164e-01 9.304725679078e-01 1.010838865259e+00 1.070204624524e+00 1.076561117747e+00 1.035197564330e+00 9.709514832333e-01 9.201619197051e-01 9.031174227506e-01 9.256435841983e-01 9.604107393588e-01 9.738956427304e-01 9.521475243636e-01 9.090591216040e-01 8.777505361583e-01 8.832128854846e-01 9.143536827966e-01 9.319555565251e-01 9.013306083016e-01 8.161847016086e-01 7.118561741549e-01 6.649410453141e-01 7.299780313489e-01 8.600011750285e-01 9.694748399848e-01 1.003547315732e+00 9.474945794564e-01 8.269772159684e-01 7.107017156976e-01 6.872848192117e-01 7.697184090427e-01 8.759250154804e-01 9.316198487274e-01 9.105574182238e-01 8.327297739046e-01 7.574708354907e-01 7.506157265282e-01 8.144068015121e-01 8.842761469669e-01 8.999202263806e-01 8.422117932331e-01 7.417454184462e-01 6.783056893592e-01 7.244751099012e-01 8.454759896730e-01 9.471162871258e-01 9.638688008693e-01 8.732385564296e-01 7.125921684097e-01 5.653220402985e-01 5.670584361026e-01 7.282913827800e-01 9.086232808059e-01 1.011559432276e+00 9.996455797289e-01 8.805913958893e-01 7.115162141672e-01 6.114820498492e-01 6.811165624237e-01 8.418441166112e-01 9.682040781112e-01 9.979763430772e-01 9.224881391950e-01 7.788180821942e-01 6.514107901561e-01 6.386766421701e-01 7.310773034227e-01 8.243674248080e-01 8.443640606407e-01 7.695876124037e-01 6.234212275010e-01 4.781909519575e-01 4.473434261700e-01 5.403403033580e-01 6.399885146340e-01 6.706968797467e-01 6.137807731663e-01 4.928221195113e-01 3.795305471457e-01 3.812966493613e-01 4.851170902535e-01 5.823061626139e-01 6.141532317942e-01 5.676302137179e-01 4.607817941492e-01 3.400421283859e-01 2.784597892960e-01 3.037264652440e-01 3.427838575933e-01 3.414646813697e-01 3.022169173402e-01 2.583180177337e-01 2.600521876760e-01 3.150854422807e-01 3.842147388253e-01 4.360942031097e-01 4.620972244625e-01 4.698033296513e-01 4.620488114106e-01 4.843807752643e-01 5.345006996635e-01 5.782970232587e-01 5.825236088422e-01 5.307754332967e-01 4.348429778578e-01 3.512610198936e-01 3.726116036838e-01 4.891709168600e-01 6.074790149266e-01 6.688201501519e-01 6.517764068983e-01 5.666741459082e-01 4.640463686187e-01 4.403800220443e-01 5.400197297873e-01 6.830714886305e-01 7.919459758557e-01 8.317148522752e-01 8.001623348153e-01 7.239607872469e-01 6.555350886302e-01 6.507671936971e-01 7.176521578438e-01 8.123701785708e-01 8.916961718540e-01 9.370219792941e-01 9.512591984757e-01 9.486131167262e-01 9.432735628839e-01 9.408013270825e-01 9.378783024075e-01 9.294319255383e-01 9.155381072440e-01 9.029543860701e-01 8.990219235066e-01 9.079473681919e-01 9.270162572583e-01 9.487289132693e-01 9.653229425574e-01 9.718302292008e-01 9.674579394381e-01 9.560240285858e-01 9.467532721820e-01 9.533722856029e-01 9.881895557619e-01 1.052476959455e+00 1.131185662093e+00 1.198555318075e+00 1.228909090095e+00 1.206757329171e+00 1.134816024466e+00 1.039506781668e+00 9.694033155886e-01 9.701087919481e-01 1.040161723821e+00 1.129309587837e+00 1.182271771310e+00 1.168308122141e+00 1.089936138940e+00 9.856200612164e-01 9.220670205883e-01 9.502731473398e-01 1.048946470830e+00 1.149692498532e+00 1.198132063672e+00 1.177017320801e+00 1.108341341333e+00 1.046376038628e+00 1.047532739453e+00 1.118847333974e+00 1.211174163861e+00 1.268714813623e+00 1.265680876665e+00 1.216481568818e+00 1.170303559044e+00 1.181654730597e+00 1.260397078216e+00 1.359985728543e+00 1.420910696574e+00 1.409145471404e+00 1.341023511911e+00 1.276763139308e+00 1.264176924390e+00 1.320598990284e+00 1.416057914282e+00 1.499194347153e+00 1.530542467712e+00 1.498042313345e+00 1.420752099133e+00 1.344276580553e+00 1.319976532944e+00 1.367092668368e+00 1.455062924794e+00 1.532223973035e+00 1.562261410642e+00 1.540751192427e+00 1.496638145488e+00 1.478949725153e+00 1.523349068429e+00 1.619164585029e+00 1.716023605589e+00 1.759228417735e+00 1.717028640659e+00 1.593686698921e+00 1.436514321547e+00 1.332132924923e+00 1.358806870664e+00 1.504929448244e+00 1.680427003513e+00 1.797621499481e+00 1.808405249136e+00 1.709288490777e+00 1.542839176409e+00 1.396227740489e+00 1.368035672930e+00 1.480820841176e+00 1.654585168978e+00 1.791215500529e+00 1.831643577128e+00 1.764747144715e+00 1.625996976106e+00 1.492156338827e+00 1.451261920214e+00 1.532289735845e+00 1.674437872081e+00 1.789363271820e+00 1.818324547098e+00 1.747422029558e+00 1.608334496122e+00 1.473702061877e+00 1.429535938695e+00 1.508327351812e+00 1.655886253913e+00 1.789153046236e+00 1.852697743593e+00 1.833385600924e+00 1.757790670522e+00 1.680916300718e+00 1.658836748736e+00 1.709107491868e+00 1.797493298413e+00 1.869398168083e+00 1.886448167222e+00 1.842697223371e+00 1.765314033958e+00 1.702581070981e+00 1.696017125018e+00 1.748805256605e+00 1.823456380873e+00 1.871646832677e+00 1.862802563726e+00 1.796251841691e+00 1.701311353491e+00 1.626264927294e+00 1.612331163451e+00 1.663883710655e+00 1.746990692672e+00 1.818578959620e+00 1.852573431852e+00 1.848030214540e+00 1.824022472286e+00 1.805607863749e+00 1.806398157804e+00 1.819180782104e+00 1.822741751300e+00 1.798701988756e+00 1.745695348051e+00 1.683878683759e+00 1.646673552317e+00 1.659073191237e+00 1.716048441065e+00 1.783795531393e+00 1.821852277995e+00 1.804272749196e+00 1.730354327805e+00 1.626766084200e+00 1.540421538411e+00 1.515767761873e+00 1.562296499920e+00 1.646423305617e+00 1.719225805010e+00 1.745776669550e+00 1.717117250933e+00 1.650176608655e+00 1.579687982103e+00 1.540704253170e+00 1.546148722284e+00 1.577780358349e+00 1.601365341074e+00 1.589624843841e+00 1.535999525039e+00 1.457880284895e+00 1.390558546636e+00 1.369166487287e+00 1.403799365619e+00 1.471153559811e+00 1.533257238359e+00 1.560768308405e+00 1.544124158324e+00 1.494887573014e+00 1.440505000636e+00 1.411630687949e+00 1.424334364794e+00 1.469597252336e+00 1.521246996129e+00 1.553364613976e+00 1.552210763298e+00 1.519753591045e+00 1.471100814221e+00 1.427112186121e+00 1.403764056025e+00 1.403161525163e+00 1.413287090857e+00 1.416904554739e+00 1.401943656486e+00 1.367691863376e+00 1.325620410932e+00 1.294750821065e+00 1.292028197335e+00 1.321536914761e+00 1.371395307600e+00 1.421156613482e+00 1.452255435254e+00 1.454960576460e+00 1.430719390786e+00 1.390872156165e+00 1.352299578912e+00 1.329985322679e+00 1.329478656232e+00 1.344615172260e+00 1.362367288911e+00 1.370967287961e+00 1.365479217282e+00 1.348743548879e+00 1.328369438181e+00 1.311144339284e+00 1.298177046992e+00 1.284326910194e+00 1.262497459044e+00 1.230172841029e+00 1.194106328931e+00 1.169688642406e+00 1.173066713637e+00 1.208617766971e+00 1.262613246288e+00 1.309725205622e+00 1.325186007929e+00 1.294267843829e+00 1.217395515600e+00 1.112360872084e+00 1.013266186360e+00 9.598035713557e-01 9.714584503845e-01 1.028921075382e+00 1.091066667652e+00 1.122955562182e+00 1.107945317404e+00 1.048914446405e+00 9.663744529392e-01 8.931774590149e-01 8.609098350042e-01 8.787425257579e-01 9.267479113464e-01 9.747023444721e-01 1.001366813039e+00 1.000604285727e+00 9.795400898103e-01 9.529510968591e-01 9.351954892526e-01 9.322186809229e-01 9.387854649272e-01 9.433486629131e-01 9.355641927468e-01 9.112563320361e-01 8.737393914681e-01 8.322796920990e-01 7.986610255574e-01 7.824434845059e-01 7.865596634961e-01 8.063486193519e-01 8.324379327517e-01 8.548371803350e-01 8.659810804510e-01 8.624400171100e-01 8.459845404592e-01 8.237546062550e-01 8.064983659494e-01 8.038899009133e-01 8.183270305150e-01 8.423970151737e-01 8.627892990383e-01 8.673180086951e-01 8.506508823173e-01 8.169682018680e-01 7.792484785521e-01 7.537812715910e-01 7.498766793230e-01 7.620893260335e-01 7.737731995373e-01 7.686891199350e-01 7.410225353800e-01 7.004532083750e-01 6.715634731618e-01 6.813728149321e-01 7.356891487042e-01 8.118205872365e-01 8.770453476786e-01 9.062680842423e-01 8.889663533506e-01 8.313918659017e-01 7.577585217949e-01 7.070230806493e-01 7.136049069381e-01 7.768330203203e-01 8.626732408354e-01 9.346653410703e-01 9.712204416944e-01 9.676696508843e-01 9.342958013472e-01 8.924373017874e-01 8.668974965367e-01 8.741009640770e-01 9.131119335371e-01 9.696593123232e-01 1.027956808997e+00 1.078087918960e+00 1.116823642586e+00 1.144829331918e+00 1.163417733039e+00 1.172982875571e+00 1.173192582622e+00 1.164584407986e+00 1.149981337558e+00 1.134374989933e+00 1.123419744529e+00 1.121212300503e+00 1.128902428531e+00 1.145223431280e+00 1.167851593300e+00 1.194405228124e+00 1.222198154323e+00 1.247365684901e+00 1.264972184428e+00 1.270627656560e+00 1.263277949087e+00 1.247794657580e+00 1.235042756710e+00 1.238041488372e+00 1.264535261260e+00 1.310788718939e+00 1.362578864756e+00 1.402345786642e+00 1.417154222587e+00 1.403811709117e+00 1.369884323739e+00 1.330777452890e+00 1.302711195209e+00 1.293865699811e+00 1.300219816454e+00 1.309813279427e+00 1.312062153681e+00 1.305128159090e+00 1.296967587518e+00 1.299934233131e+00 1.321288657247e+00 1.356239684546e+00 1.389997387078e+00 1.406432794283e+00 1.396937180106e+00 1.365252001013e+00 1.326562332906e+00 1.300656455003e+00 1.300480905580e+00 1.323409233355e+00 1.353921034227e+00 1.374890128516e+00 1.377760283432e+00 1.366238094829e+00 1.352651342463e+00 1.349049412153e+00 1.357997977919e+00 1.370342376697e+00 1.372601123603e+00 1.357980541628e+00 1.333978948921e+00 1.322004227201e+00 1.345661476232e+00 1.412209368974e+00 1.503885952007e+00 1.588334676369e+00 1.636012029359e+00 1.632131486286e+00 1.581982193882e+00 1.510715672583e+00 1.455494301896e+00 1.447103651862e+00 1.489103112805e+00 1.556190628549e+00 1.614307533392e+00 1.640616612026e+00 1.631862864361e+00 1.602681759527e+00 1.576287817188e+00 1.570177353503e+00 1.584626486238e+00 1.604062214120e+00 1.610249687459e+00 1.596032828889e+00 1.571673481962e+00 1.560555653413e+00 1.584080436440e+00 1.644118953497e+00 1.718825023323e+00 1.775768029708e+00 1.789137813092e+00 1.750697185216e+00 1.673781276748e+00 1.590394834653e+00 1.538717998161e+00 1.541038483174e+00 1.587438971305e+00 1.644325319534e+00 1.677868964409e+00 1.670693323017e+00 1.627066970010e+00 1.569539281341e+00 1.528059225884e+00 1.523146700638e+00 1.552622527980e+00 1.594810119689e+00 1.624442525177e+00 1.626419767650e+00 1.601149992145e+00 1.562306604451e+00 1.529264402474e+00 1.516899041072e+00 1.527670203741e+00 1.551941721841e+00 1.575316281086e+00 1.586120494870e+00 1.578886057157e+00 1.553925687129e+00 1.515351236827e+00 1.469883480133e+00 1.426708788382e+00 1.397340536546e+00 1.392961477022e+00 1.418517536520e+00 1.467676859138e+00 1.523778258588e+00 1.566911335114e+00 1.582460923629e+00 1.567139053652e+00 1.531137381531e+00 1.494875010927e+00 1.479130761859e+00 1.492120018289e+00 1.523435710897e+00 1.551528938824e+00 1.557967133935e+00 1.538034354949e+00 1.503720846616e+00 1.477631658288e+00 1.478278643551e+00 1.504929981868e+00 1.535922376088e+00 1.542658153854e+00 1.506971587961e+00 1.432676545629e+00 1.349761097887e+00 1.305934038156e+00 1.336714714412e+00 1.432288504867e+00 1.544089147118e+00 1.619981374481e+00 1.628024038039e+00 1.564402646423e+00 1.454704491946e+00 1.349123499665e+00 1.302129520158e+00 1.333680328862e+00 1.410673103431e+00 1.477808766323e+00 1.495010101970e+00 1.452281400229e+00 1.370473681642e+00 1.293144924729e+00 1.263826511644e+00 1.292667233683e+00 1.346927186866e+00 1.379621139878e+00 1.360518008777e+00 1.290024465482e+00 1.201589147849e+00 1.150886393942e+00 1.179097418832e+00 1.271863605487e+00 1.371944045463e+00 1.423519756004e+00 1.396211996434e+00 1.291102500914e+00 1.142452562222e+00 1.015654162134e+00 9.809562536423e-01 1.048792314296e+00 1.155846226991e+00 1.231045132116e+00 1.235294585530e+00 1.165496055296e+00 1.052197550147e+00 9.544226328750e-01 9.336853747242e-01 9.994474910574e-01 1.099505070662e+00 1.174446306815e+00 1.192074368170e+00 1.152025303745e+00 1.082124309823e+00 1.028153191397e+00 1.028321604143e+00 1.081950665421e+00 1.151744527561e+00 1.196485330895e+00 1.193473901183e+00 1.143973811672e+00 1.070465746357e+00 1.007095429785e+00 9.808269118696e-01 9.917399677724e-01 1.015103022765e+00 1.024205242747e+00 1.008759711000e+00 9.798521390519e-01 9.631048936877e-01 9.799556095100e-01 1.027911185385e+00 1.080824898908e+00 1.107700332864e+00 1.089769309120e+00 1.028850538117e+00 9.503640561382e-01 8.987302050717e-01 9.127476685826e-01 9.895910997671e-01 1.086902977350e+00 1.158054238378e+00 1.173587630029e+00 1.125799437602e+00 1.028956574207e+00 9.186920410694e-01 8.451398349196e-01 8.457298463865e-01 9.101291271642e-01 9.923796414365e-01 1.050985819125e+00 1.066205993123e+00 1.040430364045e+00 9.939602809846e-01 9.563226905342e-01 9.502478578605e-01 9.751963416036e-01 1.008341349698e+00 1.022183036023e+00 1.000273590022e+00 9.448016975034e-01 8.787219490474e-01 8.402006130057e-01 8.600054245043e-01 9.322351319384e-01 1.018651326595e+00 1.078194421456e+00 1.085140336271e+00 1.035133037067e+00 9.484080127104e-01 8.714093961117e-01 8.623618592508e-01 9.435758575837e-01 1.076590474101e+00 1.203095167724e+00 1.280726693872e+00 1.291266537701e+00 1.240660856879e+00 1.157864689811e+00 1.088712569585e+00 1.074671175696e+00 1.121076877747e+00 1.192927550843e+00 1.245662045275e+00 1.251605809285e+00 1.208886768632e+00 1.141430578521e+00 1.091042486438e+00 1.094111974154e+00 1.151804647670e+00 1.229514609722e+00 1.286379110918e+00 1.299001113795e+00 1.269269227862e+00 1.222739453802e+00 1.197191483305e+00 1.218545998900e+00 1.279810222505e+00 1.348021681085e+00 1.389956441552e+00 1.390884301027e+00 1.360255478764e+00 1.326840670700e+00 1.321885825785e+00 1.354943207399e+00 1.404269293968e+00 1.433076488641e+00 1.413688275004e+00 1.343647571991e+00 1.252801573774e+00 1.198157835996e+00 1.230196013768e+00 1.343549081006e+00 1.480332366667e+00 1.577574470490e+00 1.596849618527e+00 1.532825077736e+00 1.415387096842e+00 1.306499836527e+00 1.275672827743e+00 1.344757279754e+00 1.465192304348e+00 1.566213592339e+00 1.600726222384e+00 1.559077923012e+00 1.469240794716e+00 1.388744049117e+00 1.375913725400e+00 1.442722659088e+00 1.543162468435e+00 1.614928397012e+00 1.618459629071e+00 1.552011505878e+00 1.454531325910e+00 1.395935887459e+00 1.435712805688e+00 1.567153328348e+00 1.724325964245e+00 1.836985265252e+00 1.863343146492e+00 1.798116439929e+00 1.672576747665e+00 1.548973910254e+00 1.496717802063e+00 1.543738786822e+00 1.651681025712e+00 1.753999038960e+00 1.801736694738e+00 1.779911484809e+00 1.706393836337e+00 1.622745155299e+00 1.574660586150e+00 1.584051569157e+00 1.635223397771e+00 1.692156285926e+00 1.726360331477e+00 1.731179544054e+00 1.720324416208e+00 1.715990397505e+00 1.732439861569e+00 1.765882105580e+00 1.799161626101e+00 1.815811502264e+00 1.811659375584e+00 1.797040816696e+00 1.788940212932e+00 1.797530678224e+00 1.816792211589e+00 1.828076226243e+00 1.813899904677e+00 1.771606563842e+00 1.719520195659e+00 1.690593079444e+00 1.711407729761e+00 1.779045335898e+00 1.859789672258e+00 1.911072299686e+00 1.904740673418e+00 1.840022905441e+00 1.747035839456e+00 1.678179553597e+00 1.679586874139e+00 1.754051683855e+00 1.857126016689e+00 1.931744389652e+00 1.940427104747e+00 1.878751846007e+00 1.776786531824e+00 1.689250336604e+00 1.666718549341e+00 1.716622816990e+00 1.796261132905e+00 1.848555275905e+00 1.837985930946e+00 1.766387787083e+00 1.674651225960e+00 1.627702165016e+00 1.672161428607e+00 1.793340894851e+00 1.927846827619e+00 2.011251676829e+00 2.008238440757e+00 1.922150528641e+00 1.795537930771e+00 1.699361299760e+00 1.696369632358e+00 1.789989601780e+00 1.921840597141e+00 2.021846050702e+00 2.046471400981e+00 1.989494905200e+00 1.879888064137e+00 1.770875626561e+00 1.714789246470e+00 1.728520497160e+00 1.782337474784e+00 1.828521236150e+00 1.835922120706e+00 1.804833030015e+00 1.763547401975e+00 1.749602493161e+00 1.781244420223e+00 1.840930074008e+00 1.888341801243e+00 1.887898620430e+00 1.828539510090e+00 1.731172217044e+00 1.643602519749e+00 1.616219728168e+00 1.662731270128e+00 1.745479163804e+00 1.805478081337e+00 1.799029557675e+00 1.715686683478e+00 1.583368256209e+00 1.463887298553e+00 1.425255426625e+00 1.486133217768e+00 1.594550128115e+00 1.675572719905e+00 1.678281500612e+00 1.591932178279e+00 1.449659322268e+00 1.325882045119e+00 1.304917460307e+00 1.405865566504e+00 1.559253237922e+00 1.676265537050e+00 1.699429583128e+00 1.612553539078e+00 1.441044696117e+00 1.252949316237e+00 1.146831631350e+00 1.183799032135e+00 1.314269660261e+00 1.437522564159e+00 1.483622944542e+00 1.430982568859e+00 1.304430487645e+00 1.173368435649e+00 1.130199484333e+00 1.214470951970e+00 1.365840624030e+00 1.492920203781e+00 1.535195524562e+00 1.475189768113e+00 1.339234441884e+00 1.198925002495e+00 1.152666634529e+00 1.246465128460e+00 1.418566538483e+00 1.571540974451e+00 1.638267888197e+00 1.592803497310e+00 1.448470882772e+00 1.258439810127e+00 1.113618181608e+00 1.101853152707e+00 1.217437324453e+00 1.369635248956e+00 1.477613820837e+00 1.505517620627e+00 1.459147513899e+00 1.377741512140e+00 1.318102675273e+00 1.321198485904e+00 1.378988885289e+00 1.444546395043e+00 1.472048696737e+00 1.443166217277e+00 1.374578012833e+00 1.312603001627e+00 1.308104805425e+00 1.373866526948e+00 1.469884346101e+00 1.536899782732e+00 1.532145934075e+00 1.445292388995e+00 1.304967002668e+00 1.180185842904e+00 1.155271944463e+00 1.254287281157e+00 1.410427702073e+00 1.536420405149e+00 1.576207718477e+00 1.514186285131e+00 1.375866071151e+00 1.228411898585e+00 1.163809912293e+00 1.229247112307e+00 1.371380786414e+00 1.496907136400e+00 1.539783845269e+00 1.476133624685e+00 1.324005182150e+00 1.144669715086e+00 1.035555255187e+00 1.067572344567e+00 1.198982633829e+00 1.328463767197e+00 1.383986749087e+00 1.341762817843e+00 1.224079197163e+00 1.098215903621e+00 1.057052726434e+00 1.142526702164e+00 1.295022485514e+00 1.424187566957e+00 1.471608290932e+00 1.422174795659e+00 1.303871499875e+00 1.185735832898e+00 1.153247243306e+00 1.236280348166e+00 1.373947524827e+00 1.480044138759e+00 1.497928243957e+00 1.412350071097e+00 1.250945952711e+00 1.086774426353e+00 1.022341893228e+00 1.103675730896e+00 1.259558769812e+00 1.389727956981e+00 1.433906133070e+00 1.378015903488e+00 1.250593167327e+00 1.119853630011e+00 1.071616659664e+00 1.139380775197e+00 1.265706942629e+00 1.368470888002e+00 1.397361704975e+00 1.343961652735e+00 1.239004460041e+00 1.143615640458e+00 1.118717396811e+00 1.171807390540e+00 1.248588024110e+00 1.285441047717e+00 1.248395016871e+00 1.144617509313e+00 1.025582145421e+00 9.747522311894e-01 1.042487945853e+00 1.183510073151e+00 1.310538809901e+00 1.360594604200e+00 1.310177862518e+00 1.176470833530e+00 1.021165002594e+00 9.435737670376e-01 1.008139852775e+00 1.160958741165e+00 1.300065092570e+00 1.356686452703e+00 1.306253355367e+00 1.165408910265e+00 9.943560222420e-01 8.938919535014e-01 9.395612766071e-01 1.084075771485e+00 1.223115451624e+00 1.288174594524e+00 1.258796760576e+00 1.158203624686e+00 1.051499741198e+00 1.025184411938e+00 1.115739104256e+00 1.268195389891e+00 1.401140542633e+00 1.461951271165e+00 1.436471515181e+00 1.347208677515e+00 1.248317127496e+00 1.205218818915e+00 1.247959704887e+00 1.342511397941e+00 1.426040141120e+00 1.452164371324e+00 1.407558364078e+00 1.313621415795e+00 1.221394601861e+00 1.190051794198e+00 1.242751982575e+00 1.344875314464e+00 1.439046497619e+00 1.484201534118e+00 1.468414096065e+00 1.408088411957e+00 1.340723713239e+00 1.308088900748e+00 1.330511234245e+00 1.393111150729e+00 1.461510963551e+00 1.506625212411e+00 1.516595409682e+00 1.496280418653e+00 1.459957736767e+00 1.421547376702e+00 1.387377231468e+00 1.356015740329e+00 1.325331945644e+00 1.300345956989e+00 1.294118863904e+00 1.318861636457e+00 1.372999408499e+00 1.437325024134e+00 1.484605094079e+00 1.493217277740e+00 1.457237527338e+00 1.391305599538e+00 1.328717161847e+00 1.307855410258e+00 1.346225957445e+00 1.424721920807e+00 1.502380005009e+00 1.541960817292e+00 1.524945281896e+00 1.456204706817e+00 1.363071644144e+00 1.287708167901e+00 1.266878181212e+00 1.305700399675e+00 1.374306488781e+00 1.432642743054e+00 1.453818082110e+00 1.432749446598e+00 1.385504251640e+00 1.342568718992e+00 1.334111437548e+00 1.371232481026e+00 1.438837096354e+00 1.507762085940e+00 1.552113806654e+00 1.558895257564e+00 1.530090695895e+00 1.480534214860e+00 1.432212896313e+00 1.405332881379e+00 1.408508069587e+00 1.434575010259e+00 1.466058623377e+00 1.485048091432e+00 1.480881812817e+00 1.453844908700e+00 1.415185111406e+00 1.383612844303e+00 1.377326373116e+00 1.403477252963e+00 1.452921328160e+00 1.505162718754e+00 1.539073035362e+00 1.542225583408e+00 1.515824715394e+00 1.475426028044e+00 1.445888119936e+00 1.448825027436e+00 1.487831378982e+00 1.544197668587e+00 1.587762666397e+00 1.592354675821e+00 1.546306690127e+00 1.457778147766e+00 1.355880531724e+00 1.284085397142e+00 1.278764834984e+00 1.340676633958e+00 1.433486277543e+00 1.511591606255e+00 1.543050348475e+00 1.517654570779e+00 1.447567207004e+00 1.364186394121e+00 1.308462453113e+00 1.310239625389e+00 1.367476222347e+00 1.449493745919e+00 1.519660495190e+00 1.552794902084e+00 1.540527351358e+00 1.490181918330e+00 1.420982529904e+00 1.357688640905e+00 1.321360219463e+00 1.319947942996e+00 1.345406020354e+00 1.380230032529e+00 1.407156002780e+00 1.415589681234e+00 1.404027358311e+00 1.379831690444e+00 1.356949547179e+00 1.350774910752e+00 1.370469064588e+00 1.413056384237e+00 1.464119792952e+00 1.504868335732e+00 1.520511338465e+00 1.506191327839e+00 1.469703957649e+00 1.429948904073e+00 1.409440069889e+00 1.421609218708e+00 1.460964206412e+00 1.505970534119e+00 1.531962041089e+00 1.523508077044e+00 1.481337809249e+00 1.423514960140e+00 1.379600520898e+00 1.375760050461e+00 1.416549434149e+00 1.480890764479e+00 1.536943425368e+00 1.559765242487e+00 1.541001851078e+00 1.490951251733e+00 1.434605942148e+00 1.400687214351e+00 1.404934522677e+00 1.439213892400e+00 1.477876211673e+00 1.494225461725e+00 1.473200053649e+00 1.416095137443e+00 1.339477893148e+00 1.269319765794e+00 1.229668641153e+00 1.229494600684e+00 1.258361690493e+00 1.295706755372e+00 1.323655471452e+00 1.333311581057e+00 1.324571212318e+00 1.302962088692e+00 1.276201875913e+00 1.252159420716e+00 1.238075069000e+00 1.239711837941e+00 1.259173318902e+00 1.292034408893e+00 1.326683376768e+00 1.347482941174e+00 1.340500413666e+00 1.299589987183e+00 1.231072346884e+00 1.155597783773e+00 1.103644527523e+00 1.099939367153e+00 1.144123596623e+00 1.209842043927e+00 1.264059613873e+00 1.285042519057e+00 1.269950656867e+00 1.235266154136e+00 1.210266565916e+00 1.221073037275e+00 1.271958789139e+00 1.342180444882e+00 1.401846057087e+00 1.429637242103e+00 1.421555442450e+00 1.391591982369e+00 1.365067857622e+00 1.364097444147e+00 1.392032806004e+00 1.430635005963e+00 1.453140190910e+00 1.440908603216e+00 1.393578180001e+00 1.331660215399e+00 1.289858253914e+00 1.297298323114e+00 1.354280912624e+00 1.430741972482e+00 1.487951905979e+00 1.499404609143e+00 1.460379580437e+00 1.389824121206e+00 1.325413559560e+00 1.306336306527e+00 1.346022482291e+00 1.420501146054e+00 1.487662028701e+00 1.513024520996e+00 1.482725910170e+00 1.406583018010e+00 1.315609853939e+00 1.251417767018e+00 1.243369078359e+00 1.286278693067e+00 1.345869670994e+00 1.385438973837e+00 1.384987231457e+00 1.346633451285e+00 1.291754967601e+00 1.250923002520e+00 1.246356324524e+00 1.276412308760e+00 1.318259044648e+00 1.345634585922e+00 1.344114477735e+00 1.316653462088e+00 1.280488369168e+00 1.256682567237e+00 1.255594435025e+00 1.268331456208e+00 1.273141510909e+00 1.250493074332e+00 1.195709536082e+00 1.125176172554e+00 1.073529196111e+00 1.075106176289e+00 1.134462811194e+00 1.219330827007e+00 1.285633050842e+00 1.301990812506e+00 1.260603128363e+00 1.181403173580e+00 1.110630964542e+00 1.102263521446e+00 1.175435466304e+00 1.294046526292e+00 1.400074630101e+00 1.449183851867e+00 1.423726286077e+00 1.335861389142e+00 1.227284397623e+00 1.158811774360e+00 1.173808786462e+00 1.256434042087e+00 1.346862783775e+00 1.389138292101e+00 1.356551565680e+00 1.258850170838e+00 1.144698149913e+00 1.091167887196e+00 1.150131359602e+00 1.289603759161e+00 1.428911357981e+00 1.501002148462e+00 1.473600475293e+00 1.352935561505e+00 1.188146586811e+00 1.072573075696e+00 1.097285664200e+00 1.248615107615e+00 1.425181804332e+00 1.536828419084e+00 1.536311848141e+00 1.418206742410e+00 1.219591696189e+00 1.027420693730e+00 9.647467877829e-01 1.075496556316e+00 1.258486540165e+00 1.398261711865e+00 1.432952718358e+00 1.350522866767e+00 1.184903766426e+00 1.020495874398e+00 9.747493610351e-01 1.089151328021e+00 1.271396387065e+00 1.412706623615e+00 1.452265451221e+00 1.376224632735e+00 1.213536142968e+00 1.038026106480e+00 9.564541909830e-01 1.023531703249e+00 1.168893094980e+00 1.288776090509e+00 1.322918825152e+00 1.260149862272e+00 1.133622998475e+00 1.017071683544e+00 9.947277993197e-01 1.081931346372e+00 1.207207248961e+00 1.292019382886e+00 1.297429286540e+00 1.230164427352e+00 1.140466245436e+00 1.105440223978e+00 1.171182485718e+00 1.301514165368e+00 1.417938836447e+00 1.458785209259e+00 1.400169599207e+00 1.261083083683e+00 1.107569953080e+00 1.041021107526e+00 1.118499533004e+00 1.279055660930e+00 1.419526352403e+00 1.471551284688e+00 1.413930141309e+00 1.272113569061e+00 1.120677344753e+00 1.066916851060e+00 1.161327651785e+00 1.332630101347e+00 1.476357866468e+00 1.527377827540e+00 1.468814939460e+00 1.330455701098e+00 1.188200278653e+00 1.141091752951e+00 1.227422539905e+00 1.377445894117e+00 1.493544197342e+00 1.514619898706e+00 1.426692359651e+00 1.263116552591e+00 1.106302943078e+00 1.063641178257e+00 1.168102217449e+00 1.334377257730e+00 1.461286101626e+00 1.493258844006e+00 1.424134987297e+00 1.294508997372e+00 1.186535885852e+00 1.185903381709e+00 1.300183835505e+00 1.451708057953e+00 1.557812759589e+00 1.574300912019e+00 1.500678936243e+00 1.377546216369e+00 1.276738807082e+00 1.264316477509e+00 1.341651207931e+00 1.445459742900e+00 1.508411543602e+00 1.497192268554e+00 1.420260844055e+00 1.324149617005e+00 1.274753793289e+00 1.311255440102e+00 1.408380748955e+00 1.503939267246e+00 1.548919822055e+00 1.530252973989e+00 1.473559131785e+00 1.432143264667e+00 1.454272868050e+00 1.541407949255e+00 1.646039043063e+00 1.710852586911e+00 1.701670462933e+00 1.620873168547e+00 1.510120451677e+00 1.438966559755e+00 1.462715199631e+00 1.570303600753e+00 1.694509535451e+00 1.767296072614e+00 1.752902222128e+00 1.656815479449e+00 1.526498057389e+00 1.439849866508e+00 1.460048413955e+00 1.576281205962e+00 1.715755171533e+00 1.806630463651e+00 1.812148280340e+00 1.736724110568e+00 1.622935283250e+00 1.537512347679e+00 1.533853339103e+00 1.607447132800e+00 1.701374162376e+00 1.754554839277e+00 1.734844379172e+00 1.647901597232e+00 1.534528681313e+00 1.455377319662e+00 1.454192931823e+00 1.520497813144e+00 1.600964293998e+00 1.643946835759e+00 1.627196093192e+00 1.563736411796e+00 1.495246389523e+00 1.470204118454e+00 1.508739037463e+00 1.585523253933e+00 1.652826427459e+00 1.674096876862e+00 1.640997606634e+00 1.575298930470e+00 1.518849411942e+00 1.508715305572e+00 1.548070669023e+00 1.603097427147e+00 1.629817777356e+00 1.601416141463e+00 1.521226263554e+00 1.424105277355e+00 1.364000847411e+00 1.379344189955e+00 1.457813392674e+00 1.547332501515e+00 1.596879710735e+00 1.582450558822e+00 1.514692936540e+00 1.436565304229e+00 1.405972077449e+00 1.455952569921e+00 1.564277559441e+00 1.674203921130e+00 1.734939584425e+00 1.723078308289e+00 1.647909326482e+00 1.549094897077e+00 1.483360552668e+00 1.491747192874e+00 1.566010372100e+00 1.656791363884e+00 1.711967805339e+00 1.702735246369e+00 1.631344336004e+00 1.529898259470e+00 1.450435956987e+00 1.438274354824e+00 1.497680449131e+00 1.589109369865e+00 1.662238256863e+00 1.684261871733e+00 1.649341561722e+00 1.577685724606e+00 1.507624720061e+00 1.477543667108e+00 1.501167504630e+00 1.557520804877e+00 1.607897048413e+00 1.619892000091e+00 1.580649920512e+00 1.500262418608e+00 1.409057999727e+00 1.346893720519e+00 1.341349383625e+00 1.386966933208e+00 1.449706296154e+00 1.491161878446e+00 1.487292410925e+00 1.435739298975e+00 1.356749075453e+00 1.288539371022e+00 1.271205467048e+00 1.319181691205e+00 1.408422198275e+00 1.495411372449e+00 1.542581044922e+00 1.531038648903e+00 1.464080287400e+00 1.366710979628e+00 1.280061725734e+00 1.243931682738e+00 1.269390031337e+00 1.329258673908e+00 1.380802569375e+00 1.392402657223e+00 1.355646981358e+00 1.287043398133e+00 1.222553725849e+00 1.200286682818e+00 1.233171978522e+00 1.297898511807e+00 1.355404426797e+00 1.377303882030e+00 1.358709856401e+00 1.319350836437e+00 1.294103885561e+00 1.310646083613e+00 1.366067255413e+00 1.427688715149e+00 1.456585578243e+00 1.429447046692e+00 1.349626826276e+00 1.250317698855e+00 1.185819359962e+00 1.197851061659e+00 1.274655695821e+00 1.359683899660e+00 1.395799644567e+00 1.352664818052e+00 1.236099032357e+00 1.093479121474e+00 1.009939974708e+00 1.053976733187e+00 1.195447562026e+00 1.341010401515e+00 1.414213611683e+00 1.378243388770e+00 1.236620882166e+00 1.037842646607e+00 8.855456565555e-01 8.977788253691e-01 1.058113819230e+00 1.237630703576e+00 1.336697075037e+00 1.309231573638e+00 1.152916123325e+00 9.102149346397e-01 6.916380524749e-01 6.796418853726e-01 8.786750079453e-01 1.102043444336e+00 1.232839518677e+00 1.225166073379e+00 1.078262066700e+00 8.362387368838e-01 6.178142407011e-01 6.303741866604e-01 8.598556425803e-01 1.099254027496e+00 1.236094803097e+00 1.226910125868e+00 1.069424589112e+00 8.000598424920e-01 5.201191246684e-01 4.791135722721e-01 7.204056137686e-01 9.747307617037e-01 1.121287136546e+00 1.120361282903e+00 9.730642795228e-01 7.206953810019e-01 4.812589264941e-01 5.104755156234e-01 7.735932313975e-01 1.029116451116e+00 1.178780435784e+00 1.190992981770e+00 1.074277178831e+00 8.799916511453e-01 7.196192695420e-01 7.355853751926e-01 9.101898631102e-01 1.098087696787e+00 1.203483124117e+00 1.190009941574e+00 1.065713658158e+00 8.840060496304e-01 7.535303496635e-01 7.878228391858e-01 9.506737366322e-01 1.115214418966e+00 1.198680730612e+00 1.171514430947e+00 1.047953244998e+00 8.886313747034e-01 8.018755570089e-01 8.701373903071e-01 1.036906154060e+00 1.191326472235e+00 1.263676869531e+00 1.230201967603e+00 1.106576888119e+00 9.481399258476e-01 8.457931023614e-01 8.701988742938e-01 9.841284413256e-01 1.092673517138e+00 1.130581522833e+00 1.077607737426e+00 9.551522501094e-01 8.270090282477e-01 7.841502480404e-01 8.624679453691e-01 9.932265579427e-01 1.090677123315e+00 1.108145893273e+00 1.041063569741e+00 9.264627502072e-01 8.420273930378e-01 8.658995295971e-01 9.884001972809e-01 1.125499791562e+00 1.203454408629e+00 1.186675363788e+00 1.078443056042e+00 9.246189223960e-01 8.186022491018e-01 8.532964464486e-01 1.004010507660e+00 1.164797858121e+00 1.255710602460e+00 1.242437231546e+00 1.132494764726e+00 9.795172194869e-01 8.880015453370e-01 9.530003838629e-01 1.139170010129e+00 1.335239631343e+00 1.459291000352e+00 1.474175770223e+00 1.382323240850e+00 1.226295983599e+00 1.090564188509e+00 1.072183459812e+00 1.188442898409e+00 1.355626737825e+00 1.482234881403e+00 1.516746478154e+00 1.449397486193e+00 1.310112690874e+00 1.168047915183e+00 1.113318018824e+00 1.187508204641e+00 1.336208508070e+00 1.473237734746e+00 1.541530373592e+00 1.523884864177e+00 1.440158269984e+00 1.342006591495e+00 1.294907169758e+00 1.335531747039e+00 1.438736791158e+00 1.544063053119e+00 1.600580363702e+00 1.586158008364e+00 1.509906051180e+00 1.408335097486e+00 1.333060528635e+00 1.322973528178e+00 1.374251721707e+00 1.446003872076e+00 1.494588555139e+00 1.497506639326e+00 1.459592344779e+00 1.408868695125e+00 1.382952309340e+00 1.405998004624e+00 1.471175716613e+00 1.548351054660e+00 1.606902384676e+00 1.631674906855e+00 1.627031632986e+00 1.611868617278e+00 1.607968162630e+00 1.625972225596e+00 1.658460150099e+00 1.686385060980e+00 1.692427829753e+00 1.671529276174e+00 1.634144281447e+00 1.601155052439e+00 1.591728401998e+00 1.610122542066e+00 1.642252818880e+00 1.666000001572e+00 1.665573561440e+00 1.640821154772e+00 1.608644702382e+00 1.594867309212e+00 1.618241447512e+00 1.676273739939e+00 1.746069698898e+00 1.799281808787e+00 1.817171801698e+00 1.798211391407e+00 1.758306831946e+00 1.723316331385e+00 1.715030987982e+00 1.737451568678e+00 1.774569578208e+00 1.802352845769e+00 1.803753616834e+00 1.777308989579e+00 1.737457557573e+00 1.706527715642e+00 1.701021568212e+00 1.720312590164e+00 1.747412872574e+00 1.761526200541e+00 1.751480977570e+00 1.722269781263e+00 1.692790553165e+00 1.684421233038e+00 1.705588102884e+00 1.743968309405e+00 1.773659855272e+00 1.770651303640e+00 1.725203199215e+00 1.647018038170e+00 1.563040856144e+00 1.505653118980e+00 1.492933033941e+00 1.514969767125e+00 1.541526292488e+00 1.543414424109e+00 1.508671706903e+00 1.447820865499e+00 1.389531893268e+00 1.365147273641e+00 1.386536838907e+00 1.436430408130e+00 1.482721499659e+00 1.500650322707e+00 1.485394748878e+00 1.453092072442e+00 1.431538885626e+00 1.441285736393e+00 1.478639714417e+00 1.517236041842e+00 1.526020169400e+00 1.487405560804e+00 1.406943754311e+00 1.314426158906e+00 1.253310584978e+00 1.252955799089e+00 1.301765191887e+00 1.356132177031e+00 1.373265120172e+00 1.334023983541e+00 1.251181246125e+00 1.168577149042e+00 1.143301237539e+00 1.201260002909e+00 1.309580263547e+00 1.408430499318e+00 1.452246868534e+00 1.426376625281e+00 1.350166516952e+00 1.272707980367e+00 1.251141609811e+00 1.306436164145e+00 1.401720344318e+00 1.475799528062e+00 1.482898388000e+00 1.409657684845e+00 1.280257013256e+00 1.156126923289e+00 1.113995949139e+00 1.180865864331e+00 1.300330271293e+00 1.390947450902e+00 1.398655379332e+00 1.309646318748e+00 1.153388795914e+00 1.007010601431e+00 9.740779833139e-01 1.084591638195e+00 1.251881572234e+00 1.374991937268e+00 1.394812067606e+00 1.295318604015e+00 1.101961729573e+00 8.896853409389e-01 7.881727927438e-01 8.768493733184e-01 1.057044570373e+00 1.198510606741e+00 1.232029372919e+00 1.138900960456e+00 9.433051420288e-01 7.236127346616e-01 6.356347360076e-01 7.712995853649e-01 9.912112904876e-01 1.159110110165e+00 1.214918481771e+00 1.146898825844e+00 9.837438126189e-01 8.019325064423e-01 7.272837041857e-01 8.250245957269e-01 9.963894704113e-01 1.125192348272e+00 1.152486416615e+00 1.065652202874e+00 8.916743038255e-01 7.042005651494e-01 6.281280651206e-01 7.231718960216e-01 8.804086782527e-01 9.886928876596e-01 9.995949641989e-01 9.124669093142e-01 7.722264521263e-01 6.777148780930e-01 7.305661255797e-01 8.963633495140e-01 1.063784785835e+00 1.158717477191e+00 1.152433616550e+00 1.054569255014e+00 9.139954202628e-01 8.179054096981e-01 8.426474912043e-01 9.611509549670e-01 1.080078386858e+00 1.129465458875e+00 1.082111700110e+00 9.512804279128e-01 7.974501553544e-01
 1.065133630608e+00 1.020000858948e+00 9.636916300723e-01 9.179080591998e-01 9.019858286030e-01 9.178706210695e-01 9.194441198730e-01 9.118474758189e-01 9.083441575331e-01 9.174525449329e-01 9.321912655437e-01 9.343182950423e-01 9.085796376254e-01 8.550404626937e-01 7.941263927856e-01 7.596386829112e-01 7.736040069022e-01 8.220901831083e-01 8.672766809120e-01 8.764456659529e-01 8.365150152205e-01 7.564941458910e-01 6.647446139270e-01 5.989993796282e-01 5.816449138010e-01 5.986144805652e-01 6.182542300793e-01 6.223967557940e-01 6.147463278686e-01 6.115952095491e-01 6.238099292712e-01 6.439533011897e-01 6.526632572411e-01 6.352080412745e-01 5.931157392360e-01 5.471815185249e-01 5.277905993623e-01 5.475118136379e-01 5.845832042896e-01 6.045542222073e-01 5.856122298813e-01 5.280423966206e-01 4.569561643564e-01 4.181351282942e-01 4.421204416633e-01 5.031282949748e-01 5.583144632593e-01 5.893465190421e-01 5.899525368291e-01 5.587819627923e-01 5.022876911487e-01 4.397218057086e-01 4.212619153777e-01 4.639259073950e-01 5.264711743781e-01 5.642154123755e-01 5.603135092901e-01 5.267599065817e-01 4.968789315471e-01 5.012804843755e-01 5.349694261079e-01 5.642885567908e-01 5.627980945603e-01 5.311015377881e-01 5.005878284061e-01 5.145443873383e-01 5.784609716082e-01 6.496563351155e-01 6.810500835702e-01 6.472116691506e-01 5.510964906528e-01 4.322367814695e-01 3.785737505749e-01 4.489699338355e-01 5.676663064611e-01 6.525797613724e-01 6.704739586873e-01 6.249548410879e-01 5.519774313978e-01 5.109370270791e-01 5.378322366022e-01 5.992099611507e-01 6.388417378112e-01 6.286410802752e-01 5.794459154559e-01 5.395785307529e-01 5.644639795284e-01 6.493363016432e-01 7.353198111988e-01 7.710148766582e-01 7.375207924179e-01 6.646019349352e-01 6.040397007122e-01 5.970613101099e-01 6.490247367124e-01 7.216102858860e-01 7.670765523926e-01 7.702433968765e-01 7.424744377230e-01 7.120084114461e-01 7.048590511657e-01 7.248319081038e-01 7.540369378778e-01 7.734547448641e-01 7.780767678908e-01 7.772842575880e-01 7.842204721483e-01 8.024298242720e-01 8.223343816001e-01 8.309400729727e-01 8.243628009258e-01 8.129307838854e-01 8.150793686519e-01 8.416036461414e-01 8.841732824021e-01 9.219005780030e-01 9.375515464097e-01 9.287071843817e-01 9.093956982760e-01 9.017851229592e-01 9.197277063474e-01 9.573960863707e-01 9.963629996249e-01 1.022435564776e+00 1.035937291532e+00 1.049949500973e+00 1.078176739462e+00 1.121068444664e+00 1.163536243618e+00 1.186384087382e+00 1.180262648124e+00 1.152841149090e+00 1.125910819376e+00 1.121264855109e+00 1.142431106854e+00 1.171757318879e+00 1.205834508209e+00 1.231397829882e+00 1.246113199595e+00 1.237126606295e+00 1.204776215746e+00 1.163658974885e+00 1.136512124567e+00 1.141110846316e+00 1.162915862675e+00 1.189324447372e+00 1.184620909858e+00 1.162229816950e+00 1.144623679511e+00 1.147328515917e+00 1.164960672938e+00 1.175360666805e+00 1.157627832680e+00 1.107878682842e+00 1.044930106474e+00 1.002864379004e+00 1.007497653489e+00 1.052389276247e+00 1.105284076560e+00 1.135857882489e+00 1.133570792155e+00 1.109460524993e+00 1.086274701959e+00 1.081270137770e+00 1.093178190729e+00 1.106919852659e+00 1.110792776336e+00 1.108643232611e+00 1.117367432812e+00 1.150485138998e+00 1.201924251606e+00 1.247997335801e+00 1.265248781754e+00 1.247398651977e+00 1.212056642391e+00 1.192912362775e+00 1.214794251415e+00 1.269150110193e+00 1.319727240084e+00 1.331333650243e+00 1.292924877742e+00 1.226578035350e+00 1.180357507793e+00 1.196181927396e+00 1.268838958271e+00 1.349872051156e+00 1.389257554179e+00 1.363324602261e+00 1.290506561320e+00 1.227082696468e+00 1.233648097202e+00 1.318046713089e+00 1.426118326678e+00 1.493738151559e+00 1.487314504407e+00 1.415649078114e+00 1.326326150161e+00 1.282506410202e+00 1.313385544553e+00 1.384395235072e+00 1.432816058344e+00 1.416896592546e+00 1.337173889241e+00 1.237694460603e+00 1.186743234628e+00 1.223137620521e+00 1.313696780541e+00 1.388855408030e+00 1.398564812489e+00 1.334564916092e+00 1.231769874727e+00 1.155368071331e+00 1.158122883387e+00 1.227976671082e+00 1.301754887745e+00 1.322800230403e+00 1.271232911238e+00 1.168318091911e+00 1.069053572325e+00 1.033100076362e+00 1.072282110581e+00 1.138417334826e+00 1.174039984144e+00 1.151660774703e+00 1.081749794428e+00 1.006048403279e+00 9.743096701032e-01 1.004007845967e+00 1.071364873881e+00 1.148286149936e+00 1.197941221592e+00 1.197288635990e+00 1.149001383088e+00 1.082220271536e+00 1.019685334158e+00 9.958652457439e-01 1.014815290507e+00 1.063210552900e+00 1.100320456087e+00 1.092800702069e+00 1.035411882582e+00 9.574854996667e-01 9.148281926536e-01 9.498937497190e-01 1.044700475710e+00 1.139423518875e+00 1.182110801093e+00 1.150616377414e+00 1.056660157782e+00 9.452346705099e-01 8.816590884280e-01 9.045528323193e-01 9.825348954929e-01 1.051043725606e+00 1.065632139501e+00 1.017321025339e+00 9.310328720140e-01 8.568419804605e-01 8.416667481935e-01 8.862796461204e-01 9.468917266030e-01 9.806229894098e-01 9.721450437095e-01 9.351479219421e-01 9.009154774367e-01 8.950635095752e-01 9.151385306141e-01 9.352899041502e-01 9.325367598382e-01 9.065587453833e-01 8.825223997167e-01 8.937576074768e-01 9.488361068056e-01 1.019061544440e+00 1.062230659330e+00 1.048100308331e+00 9.843425373237e-01 9.586354267075e-01 9.225687617836e-01 9.147222396975e-01 9.400852484118e-01 9.730328555321e-01 9.838019351819e-01 9.611833521858e-01 9.191527753328e-01 8.879008302406e-01 8.888061314068e-01 9.109860231665e-01 9.195662116497e-01 8.852619243681e-01 8.068943873868e-01 7.230595480456e-01 7.029448149088e-01 7.801756496924e-01 9.036485079962e-01 9.990322659516e-01 1.020343628824e+00 9.588757286005e-01 8.450659433631e-01 7.482450944542e-01 7.434613785359e-01 8.276603372525e-01 9.242658045317e-01 9.695287637075e-01 9.439410356475e-01 8.713972921193e-01 8.094507935308e-01 8.119630727771e-01 8.711843187186e-01 9.268343003853e-01 9.267793206310e-01 8.585065297873e-01 7.582230123473e-01 7.063821162279e-01 7.626203317138e-01 8.814654660982e-01 9.725267779604e-01 9.782156075137e-01 8.899428404406e-01 7.207624329035e-01 5.883423703536e-01 6.081711434403e-01 7.690752302266e-01 9.392032803621e-01 1.029800855229e+00 1.007235793449e+00 8.828718738326e-01 7.183523912578e-01 6.334351828002e-01 7.125323708763e-01 8.694117713162e-01 9.858350990157e-01 1.004560686971e+00 9.203452125717e-01 7.736309748495e-01 6.514134756817e-01 6.469231680628e-01 7.396709800772e-01 8.254434757277e-01 8.346738201117e-01 7.500143142177e-01 5.993715989439e-01 4.618077337095e-01 4.501771947879e-01 5.511434973237e-01 6.444753947610e-01 6.622134617346e-01 5.912205370173e-01 4.611857479339e-01 3.559633475738e-01 3.858823305243e-01 5.045410182229e-01 5.996839790918e-01 6.210099272204e-01 5.617474521987e-01 4.469667988503e-01 3.346463149930e-01 3.047162440968e-01 3.538728288724e-01 3.975529977899e-01 3.913766723473e-01 3.544835667908e-01 3.144662924001e-01 3.222545399735e-01 3.822887742037e-01 4.565284684316e-01 5.125261740970e-01 5.388505073654e-01 5.376682075606e-01 5.134308535168e-01 5.176015161720e-01 5.567163664476e-01 6.005543190186e-01 6.106770371616e-01 5.656367279187e-01 4.740581329299e-01 3.888368100051e-01 3.996684204964e-01 5.090979375461e-01 6.272203170806e-01 6.899437547055e-01 6.718394657434e-01 5.808579769894e-01 4.670610782040e-01 4.341410720008e-01 5.373668563797e-01 6.895570563334e-01 8.052881274693e-01 8.464372426040e-01 8.095897861917e-01 7.223832883408e-01 6.425697322653e-01 6.358557714710e-01 7.119407986575e-01 8.174756529675e-01 9.021238266255e-01 9.454284340064e-01 9.522430622695e-01 9.414940617278e-01 9.324437125413e-01 9.321629224428e-01 9.337191645167e-01 9.262944242412e-01 9.067007789010e-01 8.843198065967e-01 8.732453414029e-01 8.846553490379e-01 9.167360552943e-01 9.556164232895e-01 9.846014273269e-01 9.926267380894e-01 9.786904772077e-01 9.528246661807e-01 9.344525893560e-01 9.452256453168e-01 9.957547874575e-01 1.076328751206e+00 1.161379183268e+00 1.222143610257e+00 1.236952184213e+00 1.198120574326e+00 1.117315311282e+00 1.028420483867e+00 9.803232191053e-01 1.005331641094e+00 1.085588628301e+00 1.168749715407e+00 1.207621907349e+00 1.180725198540e+00 1.098152240142e+00 1.002550793640e+00 9.563793669984e-01 9.960737541946e-01 1.091968764097e+00 1.181432986632e+00 1.219140214022e+00 1.194649593311e+00 1.133002262790e+00 1.084586615683e+00 1.093691030815e+00 1.158178105998e+00 1.232865126278e+00 1.272072077237e+00 1.259351764780e+00 1.215547256454e+00 1.189496172763e+00 1.223618323789e+00 1.312021869692e+00 1.404397505071e+00 1.448030875768e+00 1.418120818068e+00 1.341257035420e+00 1.279819387644e+00 1.278196212124e+00 1.343761623544e+00 1.439151221592e+00 1.513380233782e+00 1.531924756975e+00 1.488887307530e+00 1.408922054720e+00 1.340190767644e+00 1.329678464725e+00 1.386282938866e+00 1.472724309760e+00 1.538746500789e+00 1.553797918305e+00 1.520251318948e+00 1.473018587185e+00 1.463092457420e+00 1.520584418815e+00 1.625452716835e+00 1.722611780974e+00 1.758946091849e+00 1.707597103360e+00 1.578890484377e+00 1.425906492209e+00 1.336509240215e+00 1.378904247044e+00 1.528311167689e+00 1.693475016678e+00 1.793069759603e+00 1.786441082546e+00 1.677697127098e+00 1.516997844784e+00 1.395188936352e+00 1.399380290716e+00 1.529198674837e+00 1.697466678121e+00 1.813993646298e+00 1.829706841952e+00 1.742650671794e+00 1.597016133271e+00 1.475725088626e+00 1.461625848893e+00 1.564644316924e+00 1.711470796525e+00 1.816264078761e+00 1.828534718720e+00 1.743241764886e+00 1.600330250670e+00 1.477375816037e+00 1.454474607674e+00 1.547058448761e+00 1.691235347152e+00 1.807811580553e+00 1.850321446151e+00 1.815307770420e+00 1.738231891614e+00 1.678353368208e+00 1.684787805605e+00 1.758318129376e+00 1.852394156983e+00 1.911905588074e+00 1.905346676393e+00 1.836545749792e+00 1.743233116221e+00 1.681619657001e+00 1.691886419415e+00 1.765135652107e+00 1.851476824595e+00 1.898159816728e+00 1.877115248450e+00 1.793885647670e+00 1.685632035575e+00 1.607476113052e+00 1.601487171528e+00 1.664707071113e+00 1.754473338963e+00 1.824398204448e+00 1.850416791271e+00 1.836322535855e+00 1.806196814696e+00 1.787804002233e+00 1.793297494260e+00 1.811036533642e+00 1.816115595495e+00 1.789723280277e+00 1.733227934964e+00 1.670912349154e+00 1.638603065461e+00 1.658783278509e+00 1.719989587188e+00 1.783403480409e+00 1.808242099298e+00 1.772561080711e+00 1.682740339161e+00 1.574137928943e+00 1.499941443521e+00 1.500646100379e+00 1.570314821815e+00 1.661731962851e+00 1.723310835467e+00 1.725814582293e+00 1.670269623338e+00 1.585606394179e+00 1.516876466707e+00 1.500136527953e+00 1.535556740100e+00 1.587742326975e+00 1.613510137010e+00 1.587012574561e+00 1.510166090786e+00 1.413017069260e+00 1.343665220209e+00 1.341071668524e+00 1.403458053091e+00 1.490269945879e+00 1.554935960088e+00 1.569732509274e+00 1.533070440362e+00 1.467576928670e+00 1.410996792094e+00 1.396967126125e+00 1.432695865197e+00 1.494941163237e+00 1.549207727156e+00 1.570607618442e+00 1.552875557146e+00 1.507930328925e+00 1.459031006563e+00 1.428507018154e+00 1.424639779264e+00 1.437248132716e+00 1.446276030329e+00 1.435281708595e+00 1.400335919132e+00 1.352107447883e+00 1.311488127168e+00 1.298976521672e+00 1.322035423488e+00 1.370133360038e+00 1.422331437676e+00 1.459192276960e+00 1.470185285757e+00 1.455605202351e+00 1.424631009680e+00 1.390873223728e+00 1.366680098090e+00 1.357979657394e+00 1.362698761063e+00 1.373681460030e+00 1.383329390904e+00 1.387140769466e+00 1.384360274482e+00 1.376317875091e+00 1.364083777414e+00 1.346774259531e+00 1.321906301220e+00 1.287804842693e+00 1.246635519085e+00 1.206538073940e+00 1.180572814927e+00 1.180942563667e+00 1.210670594584e+00 1.259184665858e+00 1.306320942127e+00 1.330917181456e+00 1.318120023497e+00 1.263969739715e+00 1.177762461980e+00 1.082243107459e+00 1.009265504382e+00 9.854508187059e-01 1.012615849916e+00 1.065360869019e+00 1.110031858794e+00 1.122281527915e+00 1.093483671027e+00 1.031129989496e+00 9.568344182976e-01 9.000069826142e-01 8.839201993527e-01 9.097046508499e-01 9.565081410248e-01 9.985227054316e-01 1.018927108794e+00 1.014016536510e+00 9.916683500374e-01 9.665216395054e-01 9.525938753085e-01 9.555538141307e-01 9.697115440700e-01 9.823964060937e-01 9.813038636252e-01 9.598389179885e-01 9.194631801447e-01 8.696743491128e-01 8.259597156757e-01 8.045193707125e-01 8.137389269730e-01 8.484420761016e-01 8.929985674353e-01 9.298009851268e-01 9.459712213216e-01 9.366456944072e-01 9.063240767325e-01 8.684895109430e-01 8.419190381678e-01 8.418032291243e-01 8.692381778175e-01 9.098190283199e-01 9.430455554230e-01 9.528972225392e-01 9.337986279783e-01 8.922626522834e-01 8.451162573100e-01 8.126706067706e-01 8.064435501347e-01 8.201335064789e-01 8.344601885515e-01 8.309583015163e-01 8.028883565474e-01 7.599522833303e-01 7.269828798094e-01 7.314402774105e-01 7.803638771520e-01 8.522508603209e-01 9.145532366484e-01 9.419266851519e-01 9.238801520387e-01 8.668859172580e-01 7.948170301423e-01 7.446116190050e-01 7.476102282269e-01 8.029143485233e-01 8.792249963391e-01 9.424099357035e-01 9.722722951061e-01 9.651760079431e-01 9.320888718180e-01 8.941186128671e-01 8.740709640234e-01 8.849038826530e-01 9.229985101072e-01 9.739426420508e-01 1.023760827566e+00 1.065041797889e+00 1.096982609157e+00 1.122074822447e+00 1.142372118749e+00 1.157684279415e+00 1.166020098843e+00 1.165659001828e+00 1.157182691736e+00 1.143938645068e+00 1.131059007662e+00 1.123578560299e+00 1.124794777192e+00 1.135896796206e+00 1.156322382184e+00 1.184131602865e+00 1.215843196608e+00 1.246145648335e+00 1.268683450651e+00 1.278110090464e+00 1.272890643036e+00 1.257646258735e+00 1.243092494706e+00 1.242340823588e+00 1.263835933845e+00 1.305243841490e+00 1.353976960272e+00 1.393746712093e+00 1.412167710538e+00 1.405599120214e+00 1.379929821629e+00 1.347711332524e+00 1.322052782962e+00 1.309620397739e+00 1.307847370729e+00 1.308574397087e+00 1.305382733438e+00 1.299183767541e+00 1.298058357764e+00 1.311385642084e+00 1.341570370667e+00 1.379901364681e+00 1.410668201925e+00 1.419630718450e+00 1.401522331521e+00 1.363619549929e+00 1.323786037768e+00 1.302358365037e+00 1.309948122657e+00 1.339904146360e+00 1.373478003177e+00 1.392326297046e+00 1.388348449155e+00 1.366822083328e+00 1.342599432601e+00 1.330864827462e+00 1.336840247295e+00 1.352257925728e+00 1.362448551277e+00 1.357752257511e+00 1.341403380415e+00 1.329819199654e+00 1.343406851087e+00 1.391358905579e+00 1.462590127948e+00 1.531966459069e+00 1.574800030415e+00 1.578201089886e+00 1.546090203061e+00 1.497990749469e+00 1.460929416340e+00 1.454982399628e+00 1.480514777838e+00 1.519410308152e+00 1.549394123845e+00 1.558030798782e+00 1.548406098353e+00 1.535657172760e+00 1.536096937666e+00 1.554636872844e+00 1.580086515071e+00 1.592928511713e+00 1.578941339571e+00 1.539769004281e+00 1.496105151168e+00 1.479857564164e+00 1.513888624235e+00 1.592483377104e+00 1.683366599129e+00 1.747967811302e+00 1.759833093011e+00 1.713608909991e+00 1.627250690421e+00 1.537797004315e+00 1.486831134485e+00 1.495607888564e+00 1.549109293350e+00 1.609256003325e+00 1.641277612833e+00 1.629800987778e+00 1.582571951808e+00 1.525704366017e+00 1.490871930176e+00 1.496560756554e+00 1.535552314402e+00 1.581775905119e+00 1.608591040928e+00 1.602364156729e+00 1.566905630620e+00 1.520478741861e+00 1.486861446094e+00 1.482706909822e+00 1.507901877474e+00 1.547157186576e+00 1.580460505801e+00 1.592688923596e+00 1.577837528416e+00 1.538755801758e+00 1.484870872189e+00 1.429743775930e+00 1.388304760486e+00 1.373257409084e+00 1.390269638641e+00 1.434218406629e+00 1.490159886160e+00 1.538971884620e+00 1.564537755270e+00 1.559777038827e+00 1.530001593068e+00 1.492431961695e+00 1.469632643199e+00 1.476776609710e+00 1.510617806863e+00 1.550742677742e+00 1.572557442359e+00 1.561233176824e+00 1.519629597830e+00 1.468776616870e+00 1.438625107266e+00 1.448793402924e+00 1.491816160747e+00 1.536762633953e+00 1.549322712796e+00 1.510391319152e+00 1.426177259521e+00 1.331140016884e+00 1.278459720657e+00 1.306909913920e+00 1.404367413460e+00 1.517732344242e+00 1.592885795314e+00 1.598783767396e+00 1.534014719288e+00 1.426704443470e+00 1.327891006797e+00 1.288802158302e+00 1.322981852816e+00 1.394056422768e+00 1.449074665128e+00 1.453031165557e+00 1.401531087330e+00 1.320443716911e+00 1.255327106380e+00 1.244564282407e+00 1.287178705104e+00 1.343184070699e+00 1.366624914500e+00 1.332826376076e+00 1.249146888456e+00 1.156132211390e+00 1.113599991651e+00 1.157396426245e+00 1.261270069542e+00 1.362273279942e+00 1.406708715840e+00 1.369373622584e+00 1.257134492571e+00 1.109682857933e+00 9.950147895947e-01 9.766524115350e-01 1.051225369531e+00 1.151746488160e+00 1.213633206133e+00 1.206044904798e+00 1.133487507669e+00 1.032282781596e+00 9.604721012179e-01 9.643465833412e-01 1.035028284432e+00 1.120175871699e+00 1.172084025426e+00 1.171023940502e+00 1.127360768986e+00 1.075490560097e+00 1.056537405240e+00 1.088757411081e+00 1.151705920519e+00 1.205656164078e+00 1.219729971406e+00 1.185201335684e+00 1.117326023403e+00 1.049511913547e+00 1.016263527857e+00 1.027798597748e+00 1.061330988426e+00 1.082009378536e+00 1.068015419353e+00 1.021981284413e+00 9.711281554224e-01 9.543123508665e-01 9.921117614066e-01 1.065532264287e+00 1.132287972154e+00 1.155721798608e+00 1.120116722582e+00 1.035798111106e+00 9.406606545998e-01 8.915603082479e-01 9.266430141300e-01 1.025114462472e+00 1.129917897272e+00 1.192248346069e+00 1.187585188141e+00 1.116373838242e+00 1.002927909297e+00 8.931603510025e-01 8.405652799326e-01 8.679809384558e-01 9.442304039678e-01 1.018505616424e+00 1.056814979472e+00 1.049992991652e+00 1.010590683967e+00 9.660428582863e-01 9.452988445750e-01 9.600957982656e-01 9.962454607065e-01 1.025981752860e+00 1.026396955373e+00 9.897412409808e-01 9.268978234181e-01 8.663305901262e-01 8.438091682290e-01 8.779777797121e-01 9.524311062955e-01 1.030226097348e+00 1.078238943090e+00 1.078607604608e+00 1.032163333391e+00 9.599942909522e-01 9.020806600309e-01 9.023012099647e-01 9.746785129526e-01 1.089962139013e+00 1.203227186229e+00 1.279784892874e+00 1.303292138565e+00 1.276321633116e+00 1.218687999611e+00 1.162112786007e+00 1.136998475111e+00 1.153959074599e+00 1.197019669069e+00 1.237643525127e+00 1.253906803441e+00 1.240472480039e+00 1.209415940170e+00 1.183723886240e+00 1.183611297737e+00 1.212291365513e+00 1.254165888204e+00 1.287475130835e+00 1.298802718208e+00 1.290092543701e+00 1.277107874098e+00 1.279625004678e+00 1.307008530255e+00 1.350415450964e+00 1.389333477043e+00 1.405905058087e+00 1.396193532414e+00 1.373350713168e+00 1.361170269553e+00 1.378067670245e+00 1.420848505108e+00 1.464502159246e+00 1.478113938036e+00 1.442683517128e+00 1.362956191791e+00 1.272422318090e+00 1.225624352257e+00 1.263994636644e+00 1.375195274364e+00 1.503192663785e+00 1.590817441095e+00 1.604699103162e+00 1.542491585139e+00 1.434060135045e+00 1.336439613640e+00 1.309271706501e+00 1.368511847354e+00 1.470990130730e+00 1.554963367847e+00 1.579574745439e+00 1.538336236454e+00 1.459313556383e+00 1.395413154649e+00 1.395120517185e+00 1.462537411258e+00 1.553300791909e+00 1.612033137588e+00 1.605291875426e+00 1.535048185107e+00 1.441257289535e+00 1.390951478641e+00 1.436915917667e+00 1.568036926323e+00 1.720533143582e+00 1.828903176771e+00 1.855105157969e+00 1.795611435169e+00 1.680773698116e+00 1.568156486911e+00 1.519425704429e+00 1.558468609838e+00 1.651937754663e+00 1.741606808288e+00 1.784266636065e+00 1.767300847026e+00 1.707566277993e+00 1.641515944649e+00 1.606253325946e+00 1.616712515131e+00 1.657786208023e+00 1.700273761869e+00 1.723179395043e+00 1.724653132551e+00 1.719246144920e+00 1.725654099292e+00 1.751961973781e+00 1.789375086538e+00 1.819811827165e+00 1.829569538865e+00 1.818817415197e+00 1.801683700652e+00 1.796562815499e+00 1.811798662189e+00 1.837574481741e+00 1.852022025282e+00 1.836596777439e+00 1.789646742678e+00 1.731840067468e+00 1.698842421701e+00 1.718854213596e+00 1.788331779326e+00 1.871499586321e+00 1.924071998396e+00 1.917273475708e+00 1.850617769525e+00 1.755043880728e+00 1.683901063584e+00 1.683837063526e+00 1.757238417101e+00 1.858707723680e+00 1.930449654853e+00 1.934845623681e+00 1.867920091501e+00 1.760912856848e+00 1.670505523869e+00 1.649035032128e+00 1.703467557601e+00 1.788467936853e+00 1.844351921973e+00 1.833849781809e+00 1.757620928293e+00 1.656290818185e+00 1.597093550370e+00 1.632095981778e+00 1.750756854876e+00 1.889198576704e+00 1.980298769138e+00 1.985886055980e+00 1.906274161582e+00 1.780517558646e+00 1.676798113843e+00 1.659393192412e+00 1.738490908347e+00 1.861672441617e+00 1.960539209467e+00 1.990612690833e+00 1.943412592483e+00 1.844346763367e+00 1.741868392761e+00 1.684176682591e+00 1.688311718180e+00 1.729550146370e+00 1.766105107195e+00 1.770788393854e+00 1.745330074197e+00 1.716503570451e+00 1.716847574119e+00 1.758012860374e+00 1.818754366063e+00 1.859912815632e+00 1.849851235922e+00 1.781987107116e+00 1.681230649182e+00 1.597915830159e+00 1.581187856454e+00 1.638950383527e+00 1.728050541922e+00 1.788475330677e+00 1.778661731505e+00 1.691265436357e+00 1.557270414535e+00 1.440682457487e+00 1.408715049759e+00 1.475245102054e+00 1.584340032380e+00 1.661257268547e+00 1.657645944434e+00 1.566147335138e+00 1.423835103735e+00 1.308641585779e+00 1.303097255348e+00 1.416830822776e+00 1.573892440402e+00 1.686187342436e+00 1.699331679331e+00 1.600483304335e+00 1.418962406530e+00 1.228304238272e+00 1.132440355549e+00 1.188008927119e+00 1.332970301802e+00 1.461982847179e+00 1.506712303373e+00 1.448311920453e+00 1.314584769692e+00 1.178530271405e+00 1.135867720696e+00 1.225111458421e+00 1.381271481666e+00 1.510414389884e+00 1.551995611350e+00 1.489669569274e+00 1.351486673249e+00 1.210842776503e+00 1.166383562826e+00 1.261435616526e+00 1.431871140035e+00 1.580143229274e+00 1.640044627378e+00 1.587100410002e+00 1.436727754590e+00 1.244943931299e+00 1.105303160732e+00 1.103181205145e+00 1.224532833619e+00 1.375196938141e+00 1.476476762469e+00 1.495945289189e+00 1.443194533566e+00 1.361223339039e+00 1.308553683725e+00 1.322449347728e+00 1.387486662274e+00 1.452476550260e+00 1.472329663510e+00 1.432499998399e+00 1.355406618973e+00 1.293914663444e+00 1.301468141805e+00 1.384334548693e+00 1.492724617654e+00 1.562520773801e+00 1.550924012950e+00 1.450277073252e+00 1.294349209424e+00 1.160967052548e+00 1.143501351895e+00 1.261685892501e+00 1.435085877718e+00 1.569653665644e+00 1.608800585611e+00 1.538884061785e+00 1.389062417159e+00 1.232457136026e+00 1.168354990432e+00 1.244426227822e+00 1.398695502982e+00 1.531531046205e+00 1.575624448819e+00 1.508426941239e+00 1.350956591744e+00 1.168986579599e+00 1.064278703085e+00 1.105905179779e+00 1.245303821739e+00 1.378241525472e+00 1.433247736452e+00 1.388539760906e+00 1.269530093214e+00 1.146747306662e+00 1.112697503567e+00 1.203743166105e+00 1.357061992628e+00 1.482898196647e+00 1.524393507320e+00 1.468866957904e+00 1.347931754691e+00 1.234278388276e+00 1.212403277833e+00 1.304704896805e+00 1.445161326980e+00 1.547606501841e+00 1.557241367071e+00 1.461665889477e+00 1.292799174549e+00 1.129122913257e+00 1.074799161283e+00 1.167626002144e+00 1.328879203158e+00 1.457632085984e+00 1.495178593312e+00 1.429979370039e+00 1.294360552695e+00 1.161139500797e+00 1.117998798327e+00 1.193316394568e+00 1.323281874509e+00 1.423607185372e+00 1.444498767992e+00 1.379660863646e+00 1.263642153800e+00 1.162858009659e+00 1.141601753860e+00 1.203617057600e+00 1.287308119561e+00 1.324788370175e+00 1.281167775728e+00 1.164916402391e+00 1.031571172638e+00 9.728407382550e-01 1.045119259779e+00 1.197259494782e+00 1.333693771953e+00 1.387654665167e+00 1.334806672487e+00 1.193261386206e+00 1.027905426519e+00 9.450740258521e-01 1.014909256401e+00 1.178409145165e+00 1.326634339344e+00 1.387895772351e+00 1.336958741544e+00 1.190931309301e+00 1.011583907855e+00 9.034728056173e-01 9.473664309844e-01 1.095382391617e+00 1.238614808822e+00 1.305968857563e+00 1.276433402836e+00 1.173906959904e+00 1.064969810124e+00 1.037600343638e+00 1.128230196404e+00 1.280324195393e+00 1.411282038286e+00 1.468517930506e+00 1.439247397919e+00 1.348678780370e+00 1.254258060778e+00 1.222101443280e+00 1.276931842804e+00 1.378024121086e+00 1.460264134596e+00 1.478382603996e+00 1.421853658366e+00 1.316528742214e+00 1.219605111921e+00 1.194903479784e+00 1.262081678068e+00 1.377319327249e+00 1.477403393771e+00 1.520212509420e+00 1.495514860488e+00 1.423268157005e+00 1.345972156741e+00 1.310049029133e+00 1.336290111099e+00 1.405160109744e+00 1.477070759974e+00 1.520761192283e+00 1.525420150213e+00 1.499106829057e+00 1.459845080742e+00 1.423578913794e+00 1.395124003175e+00 1.368497020400e+00 1.336732278398e+00 1.302733643498e+00 1.282172950605e+00 1.294105057696e+00 1.343525123447e+00 1.412443715582e+00 1.469562725773e+00 1.487358747756e+00 1.454834592188e+00 1.383807675739e+00 1.308599589830e+00 1.273860624685e+00 1.305476721658e+00 1.387071807874e+00 1.473345358682e+00 1.520792897913e+00 1.506099711130e+00 1.431836359773e+00 1.326453753439e+00 1.237984216964e+00 1.212238838663e+00 1.258370766330e+00 1.340977183877e+00 1.411374183479e+00 1.436680437209e+00 1.409496063751e+00 1.347560661929e+00 1.287734597453e+00 1.269786006348e+00 1.310796439746e+00 1.392476502915e+00 1.477344594819e+00 1.532587648218e+00 1.541984136464e+00 1.507896965395e+00 1.448649848204e+00 1.391777374099e+00 1.362562184373e+00 1.370742460871e+00 1.405501288007e+00 1.444285084943e+00 1.466254262124e+00 1.460942167142e+00 1.431108673950e+00 1.391173558981e+00 1.361858484894e+00 1.360676532515e+00 1.391680608724e+00 1.442823417445e+00 1.493188634524e+00 1.523623552140e+00 1.524542770036e+00 1.499299234479e+00 1.463692310622e+00 1.440343175511e+00 1.447148105676e+00 1.485286725712e+00 1.536995714992e+00 1.575422892313e+00 1.577719720157e+00 1.533995656362e+00 1.451946012888e+00 1.357653376142e+00 1.289613787129e+00 1.280575705032e+00 1.333322071328e+00 1.417544060510e+00 1.492198101963e+00 1.526398270866e+00 1.508021153618e+00 1.445160000864e+00 1.364131878443e+00 1.302446276152e+00 1.292031269255e+00 1.338414483192e+00 1.417337332664e+00 1.492978205005e+00 1.536475786648e+00 1.533721919147e+00 1.486275675737e+00 1.409783351195e+00 1.330242235012e+00 1.276259546791e+00 1.266215184494e+00 1.297345921431e+00 1.348281987631e+00 1.392550432542e+00 1.410621728405e+00 1.395817570855e+00 1.355830680416e+00 1.311066192245e+00 1.287727769948e+00 1.304145784599e+00 1.357997352143e+00 1.427105496973e+00 1.482970803044e+00 1.504352835849e+00 1.484721486670e+00 1.434756889573e+00 1.379977515998e+00 1.350849230461e+00 1.365209139192e+00 1.414804370536e+00 1.471058747435e+00 1.503494311274e+00 1.494509495976e+00 1.446074561884e+00 1.380076278946e+00 1.331163631549e+00 1.328948409442e+00 1.376642439851e+00 1.448364193851e+00 1.508451809087e+00 1.531077390159e+00 1.509357897470e+00 1.456323959156e+00 1.399760834952e+00 1.369597858988e+00 1.379881377295e+00 1.419019094707e+00 1.459092728144e+00 1.473676390301e+00 1.449838565748e+00 1.391680055117e+00 1.318076609093e+00 1.255398453057e+00 1.225075448131e+00 1.231579175453e+00 1.261548154707e+00 1.294995827148e+00 1.317012923577e+00 1.322075646257e+00 1.312395425912e+00 1.293910981040e+00 1.272771967880e+00 1.254126084741e+00 1.242824981968e+00 1.243789009569e+00 1.260075998365e+00 1.289067927519e+00 1.320462367534e+00 1.338850663379e+00 1.329801081713e+00 1.286743456651e+00 1.216294326433e+00 1.140366467088e+00 1.091076973982e+00 1.093297175541e+00 1.144059049670e+00 1.213640136541e+00 1.267223295636e+00 1.283151025039e+00 1.260224215084e+00 1.218025834400e+00 1.189857123566e+00 1.204412283685e+00 1.264240703529e+00 1.343765208862e+00 1.408899373442e+00 1.436329582971e+00 1.422063113232e+00 1.381901265716e+00 1.344709642975e+00 1.336816019831e+00 1.363799571156e+00 1.406145279922e+00 1.433923022812e+00 1.425621425424e+00 1.379140113582e+00 1.314485356900e+00 1.267341198816e+00 1.269176427374e+00 1.322416456618e+00 1.397354508633e+00 1.454529275963e+00 1.466880145070e+00 1.429748036208e+00 1.362564941347e+00 1.303273861124e+00 1.290053261227e+00 1.333882799523e+00 1.408842927682e+00 1.472839590436e+00 1.492847002457e+00 1.457176218578e+00 1.378191536611e+00 1.289359538964e+00 1.233078247299e+00 1.235668556539e+00 1.286438704871e+00 1.347882652283e+00 1.383772433974e+00 1.376714325412e+00 1.332271583185e+00 1.275279874716e+00 1.238320295609e+00 1.242207582606e+00 1.280928286902e+00 1.327936055863e+00 1.356244340920e+00 1.353182537484e+00 1.324577355852e+00 1.290203263740e+00 1.271684898216e+00 1.277117177190e+00 1.294145999027e+00 1.299065583381e+00 1.273056929578e+00 1.214445751154e+00 1.143883180694e+00 1.099222722296e+00 1.113003709645e+00 1.182774829941e+00 1.270555979737e+00 1.331367643737e+00 1.336280369904e+00 1.282021783835e+00 1.194749094653e+00 1.127058039041e+00 1.133407216386e+00 1.223129365082e+00 1.349560188144e+00 1.451634444923e+00 1.487209165683e+00 1.443402636332e+00 1.339241939299e+00 1.225080083614e+00 1.168038038178e+00 1.205696352696e+00 1.306526552533e+00 1.401248187318e+00 1.433674349517e+00 1.381344970026e+00 1.261124283176e+00 1.132528865931e+00 1.084681882550e+00 1.167317745516e+00 1.329914794399e+00 1.479814686333e+00 1.548377874002e+00 1.506021679740e+00 1.363845586836e+00 1.178890085258e+00 1.056999781173e+00 1.096289179653e+00 1.268342565356e+00 1.456512623297e+00 1.567496034782e+00 1.555999360576e+00 1.420308224565e+00 1.202932663117e+00 9.999680759980e-01 9.453246458181e-01 1.074369560550e+00 1.266947683975e+00 1.403535815590e+00 1.425230313526e+00 1.324719766160e+00 1.142904964408e+00 9.760496795184e-01 9.522660294268e-01 1.096563202173e+00 1.294368533851e+00 1.434811421944e+00 1.461801588836e+00 1.367094386423e+00 1.186744291206e+00 1.005475061670e+00 9.411741711821e-01 1.037678614039e+00 1.201921851184e+00 1.325154102279e+00 1.350987645581e+00 1.273528274517e+00 1.132386959758e+00 1.009700429125e+00 9.951349899444e-01 1.095893472780e+00 1.228675377633e+00 1.311754776785e+00 1.308373014335e+00 1.229948592900e+00 1.133645365281e+00 1.103162808523e+00 1.182070745442e+00 1.323344698289e+00 1.441990783709e+00 1.475937504779e+00 1.403945129219e+00 1.250014486609e+00 1.088733647090e+00 1.031226468730e+00 1.129634887401e+00 1.305835620756e+00 1.449621814701e+00 1.493544374839e+00 1.419695926270e+00 1.258872415318e+00 1.095181530833e+00 1.048165721184e+00 1.164533574977e+00 1.354237332696e+00 1.504275429318e+00 1.549537861802e+00 1.475776223949e+00 1.317374373749e+00 1.158874197604e+00 1.111565511633e+00 1.213834804322e+00 1.380542773151e+00 1.504292559547e+00 1.522126905313e+00 1.421189333218e+00 1.237774081683e+00 1.061517950292e+00 1.013732216044e+00 1.130221102421e+00 1.309979974147e+00 1.442208012377e+00 1.469980965902e+00 1.388898151861e+00 1.243857401838e+00 1.125983525232e+00 1.131000080543e+00 1.261566733097e+00 1.426061874976e+00 1.535534044818e+00 1.545721050003e+00 1.458782704928e+00 1.320727377919e+00 1.212739105117e+00 1.208895291924e+00 1.304741773192e+00 1.423738578146e+00 1.491588737661e+00 1.473919559586e+00 1.381250178454e+00 1.265852227739e+00 1.204393155080e+00 1.244657634108e+00 1.356509587162e+00 1.467044876200e+00 1.520968538644e+00 1.503366354235e+00 1.440873776278e+00 1.390755191340e+00 1.407269322037e+00 1.494926542564e+00 1.604031481171e+00 1.673908043718e+00 1.668721164921e+00 1.591085999955e+00 1.484325982103e+00 1.419846884279e+00 1.452126548163e+00 1.566100395360e+00 1.691637892124e+00 1.760590516022e+00 1.738793665383e+00 1.634628940946e+00 1.500060749142e+00 1.418028291544e+00 1.451499340988e+00 1.581330658007e+00 1.727313936240e+00 1.815802142770e+00 1.811398931820e+00 1.721624706122e+00 1.594168117363e+00 1.502701939927e+00 1.504774285594e+00 1.591114262377e+00 1.695916030655e+00 1.752951966635e+00 1.729286598272e+00 1.632692351957e+00 1.508704103506e+00 1.424816930294e+00 1.429079633900e+00 1.507080091836e+00 1.597555272022e+00 1.643894650228e+00 1.622821849214e+00 1.549548295426e+00 1.471168654983e+00 1.443390762854e+00 1.489579800206e+00 1.579856712312e+00 1.659048114204e+00 1.685224329545e+00 1.647553317291e+00 1.568334726960e+00 1.494116067639e+00 1.470609067768e+00 1.507833099824e+00 1.571214996624e+00 1.610915158893e+00 1.593906595595e+00 1.518583311494e+00 1.416624625736e+00 1.342627252895e+00 1.341907688904e+00 1.410760575411e+00 1.499896569816e+00 1.556091714522e+00 1.551948494414e+00 1.494754069250e+00 1.424044230688e+00 1.394866344569e+00 1.440285377291e+00 1.541584491140e+00 1.645803703440e+00 1.704260241480e+00 1.694401985445e+00 1.625579090634e+00 1.536375067564e+00 1.480356501893e+00 1.493834866716e+00 1.566061423877e+00 1.649395350365e+00 1.695328701131e+00 1.678631489937e+00 1.604740682079e+00 1.508174530534e+00 1.440807262885e+00 1.442779571429e+00 1.510606137717e+00 1.601157962733e+00 1.665896444516e+00 1.676243321481e+00 1.631318850912e+00 1.556315037255e+00 1.492965827692e+00 1.478260443597e+00 1.518636047312e+00 1.585316275890e+00 1.636622068173e+00 1.641802002159e+00 1.592095733816e+00 1.502828111241e+00 1.409540788328e+00 1.354744102160e+00 1.362797065834e+00 1.420654204938e+00 1.488839141417e+00 1.528411851001e+00 1.518003742387e+00 1.459255206449e+00 1.376484173222e+00 1.310368088105e+00 1.299492146394e+00 1.352962259377e+00 1.442416995108e+00 1.524127116307e+00 1.563103144143e+00 1.543994407445e+00 1.473561050387e+00 1.379178767621e+00 1.301457103708e+00 1.275190846712e+00 1.304725644065e+00 1.360465438277e+00 1.402397274113e+00 1.403517753919e+00 1.359884414764e+00 1.291422828348e+00 1.234938180046e+00 1.224699628979e+00 1.266573840009e+00 1.332955743970e+00 1.385619807030e+00 1.399591511727e+00 1.373720449443e+00 1.330736638272e+00 1.306666914110e+00 1.327342601835e+00 1.386257433614e+00 1.448463743506e+00 1.475209234606e+00 1.444839757134e+00 1.362747566741e+00 1.263610293279e+00 1.201342230301e+00 1.214733501560e+00 1.289301028536e+00 1.368688241249e+00 1.397810471252e+00 1.348935693191e+00 1.230800975117e+00 1.093565748842e+00 1.021843203274e+00 1.075715546134e+00 1.217521225021e+00 1.355399517319e+00 1.417036299941e+00 1.369366368516e+00 1.219867647770e+00 1.022332602997e+00 8.858680641415e-01 9.205362957467e-01 1.090869182936e+00 1.266765037127e+00 1.354482315304e+00 1.312420859185e+00 1.142277847966e+00 8.921780795176e-01 6.839068038127e-01 7.020073282213e-01 9.185242873337e-01 1.142895875221e+00 1.265867317139e+00 1.245809399215e+00 1.085556728986e+00 8.343886613218e-01 6.219273230963e-01 6.584345076074e-01 9.016525759036e-01 1.142975636223e+00 1.274958992584e+00 1.256814728025e+00 1.088974734837e+00 8.119713725596e-01 5.359744106465e-01 5.131420225451e-01 7.595583974838e-01 1.011704014828e+00 1.152273768677e+00 1.142838504892e+00 9.867696022312e-01 7.297871824723e-01 4.995901555768e-01 5.460218480639e-01 8.105102118810e-01 1.060574234763e+00 1.200702261872e+00 1.200779322997e+00 1.072038234107e+00 8.710595738425e-01 7.187156374660e-01 7.568391879865e-01 9.455480611485e-01 1.134382663821e+00 1.231417139718e+00 1.203401018743e+00 1.061589563472e+00 8.647378147230e-01 7.327865140068e-01 7.854132325800e-01 9.666463239154e-01 1.138330700029e+00 1.218675207558e+00 1.180794762490e+00 1.042149109783e+00 8.688643389410e-01 7.799161447923e-01 8.616487671724e-01 1.042238644803e+00 1.202073300400e+00 1.271600161893e+00 1.229483654391e+00 1.094993895172e+00 9.290646912169e-01 8.301480185157e-01 8.682311500191e-01 9.926412054000e-01 1.101629434283e+00 1.130891039004e+00 1.063335293772e+00 9.252526994827e-01 7.893286601047e-01 7.572873438090e-01 8.570986692498e-01 1.001279662922e+00 1.099222503081e+00 1.106629815900e+00 1.023225865555e+00 8.930910476016e-01 8.060875684640e-01 8.474452985077e-01 9.918738938168e-01 1.140529069506e+00 1.217661395243e+00 1.190449269120e+00 1.066934377332e+00 9.010312736029e-01 7.992347804825e-01 8.572688446333e-01 1.028808259327e+00 1.195993162190e+00 1.280057696620e+00 1.250852158543e+00 1.121906601834e+00 9.568802254042e-01 8.746653129371e-01 9.678006495664e-01 1.174980165061e+00 1.374572390203e+00 1.487152494721e+00 1.480670465613e+00 1.364426742093e+00 1.191175019873e+00 1.059442083926e+00 1.070335336963e+00 1.217201781391e+00 1.395931515115e+00 1.514394454241e+00 1.527302406283e+00 1.433045962903e+00 1.272173279807e+00 1.127664771482e+00 1.097413914380e+00 1.204924384785e+00 1.371096677387e+00 1.504847405891e+00 1.555087888673e+00 1.513333005371e+00 1.409515583655e+00 1.305681132660e+00 1.271816888014e+00 1.334101642682e+00 1.450386738073e+00 1.553592911093e+00 1.596406499739e+00 1.564421220959e+00 1.475314127391e+00 1.372500738474e+00 1.308245633508e+00 1.311788738332e+00 1.366238768811e+00 1.426730772200e+00 1.455662316169e+00 1.440823663222e+00 1.397045471487e+00 1.357485598976e+00 1.354343768519e+00 1.396088912508e+00 1.462170735861e+00 1.521356336446e+00 1.552768785954e+00 1.555331440771e+00 1.545934866982e+00 1.548204608627e+00 1.575923044798e+00 1.622186630533e+00 1.664213025390e+00 1.678812415297e+00 1.656000883265e+00 1.605216812085e+00 1.552952105474e+00 1.529765847562e+00 1.550005086862e+00 1.600016661998e+00 1.647943400351e+00 1.664731678948e+00 1.639388618658e+00 1.584655951546e+00 1.533629985916e+00 1.523743239139e+00 1.571153420433e+00 1.657210940173e+00 1.742738435985e+00 1.792881017368e+00 1.792324678170e+00 1.749537477562e+00 1.693228989814e+00 1.659344704050e+00 1.669954143021e+00 1.717875657822e+00 1.772973858390e+00 1.803509998657e+00 1.793396310844e+00 1.748616701759e+00 1.694275706360e+00 1.661898235925e+00 1.669743179826e+00 1.709642154604e+00 1.753674927018e+00 1.773863127441e+00 1.757959396072e+00 1.715066576157e+00 1.671407275860e+00 1.655702659034e+00 1.679342716443e+00 1.726840075764e+00 1.766338605425e+00 1.769229369416e+00 1.723942770810e+00 1.640723153951e+00 1.548685159863e+00 1.483218579960e+00 1.464874712444e+00 1.484231060722e+00 1.509991569576e+00 1.512019860129e+00 1.478225436705e+00 1.419355092679e+00 1.363717083873e+00 1.341086845007e+00 1.361295402084e+00 1.406457908800e+00 1.446020165826e+00 1.458035767716e+00 1.440597395177e+00 1.411719777103e+00 1.398539116352e+00 1.417742441276e+00 1.460831088991e+00 1.499208825045e+00 1.502951834229e+00 1.457393373374e+00 1.371354779224e+00 1.277270893259e+00 1.219293053683e+00 1.224076966526e+00 1.275703358410e+00 1.328757610329e+00 1.341798503330e+00 1.298232511892e+00 1.213155356515e+00 1.131620970884e+00 1.109527765110e+00 1.168973672108e+00 1.274530397575e+00 1.367592540692e+00 1.405747546786e+00 1.377505672280e+00 1.304465878593e+00 1.235815352275e+00 1.224706245236e+00 1.285453928072e+00 1.378509049264e+00 1.445524915798e+00 1.445345121282e+00 1.368744792916e+00 1.242945893666e+00 1.130148939113e+00 1.102119158107e+00 1.176298999976e+00 1.293348823112e+00 1.376430603253e+00 1.376903482011e+00 1.284982719707e+00 1.132686480392e+00 9.969986401666e-01 9.744716735224e-01 1.085268207903e+00 1.244103189103e+00 1.356800679008e+00 1.369261342958e+00 1.268675136959e+00 1.082492863430e+00 8.855504298800e-01 7.988832062999e-01 8.860564702502e-01 1.052785131066e+00 1.180457990408e+00 1.205843745674e+00 1.113787919617e+00 9.315875270670e-01 7.395989327300e-01 6.787018856788e-01 8.103345143930e-01 1.010780773380e+00 1.161431036811e+00 1.208001635509e+00 1.141882708489e+00 9.941090494071e-01 8.398220345239e-01 7.868376714063e-01 8.767471115073e-01 1.024072788672e+00 1.129847354195e+00 1.141662826118e+00 1.049973931771e+00 8.840158438339e-01 7.173825750844e-01 6.605892967969e-01 7.501466104570e-01 8.870708213725e-01 9.747794125519e-01 9.711107985346e-01 8.795110054921e-01 7.490757015515e-01 6.786242903584e-01 7.504204489144e-01 9.149561341037e-01 1.069634152038e+00 1.149563164050e+00 1.131820347364e+00 1.030693108672e+00 8.992797429443e-01 8.243682592992e-01 8.678562833902e-01 9.893840962092e-01 1.099476626635e+00 1.135564648124e+00 1.075767100440e+00 9.378040021681e-01 7.865095594726e-01
 1.057042884834e+00 1.011935488569e+00 9.562099784811e-01 9.115359005872e-01 8.972288244600e-01 9.098563747356e-01 9.053808665768e-01 8.936876999660e-01 8.887892985162e-01 8.976971377148e-01 9.116627015962e-01 9.125012022359e-01 8.871193802249e-01 8.386409673519e-01 7.892939430097e-01 7.700036175317e-01 7.947270536360e-01 8.441366402717e-01 8.824241402744e-01 8.822372901257e-01 8.360081890564e-01 7.576555868421e-01 6.786030420262e-01 6.337019298563e-01 6.344821342987e-01 6.589312746306e-01 6.772837602536e-01 6.765673441907e-01 6.642960402694e-01 6.582484388430e-01 6.688690795300e-01 6.879029734875e-01 6.959883214632e-01 6.790865129344e-01 6.392184497896e-01 5.959887369830e-01 5.759946098983e-01 5.891275259395e-01 6.161108476187e-01 6.266504406076e-01 6.018668298110e-01 5.440091510098e-01 4.786815008833e-01 4.471622766255e-01 4.711846087924e-01 5.244293043341e-01 5.689436529656e-01 5.958103164288e-01 5.930065278711e-01 5.603976357234e-01 5.023399900297e-01 4.430068058505e-01 4.334016865169e-01 4.828787857742e-01 5.454628881597e-01 5.778170085363e-01 5.661148750869e-01 5.266883415255e-01 4.983339218384e-01 5.132273068272e-01 5.601356205680e-01 5.995282628269e-01 6.037841915359e-01 5.744714782296e-01 5.437316066736e-01 5.546776245668e-01 6.140499419982e-01 6.809465413511e-01 7.085846870023e-01 6.720994319660e-01 5.767863553323e-01 4.663141417571e-01 4.260034910148e-01 4.985918002898e-01 6.103878940576e-01 6.855602533142e-01 6.933740603431e-01 6.409467098735e-01 5.698219753023e-01 5.423348047651e-01 5.850013993233e-01 6.534217870730e-01 6.903572916673e-01 6.703235755993e-01 6.080199601989e-01 5.582671360154e-01 5.835201605893e-01 6.766745132127e-01 7.711189920617e-01 8.116625389068e-01 7.793386585701e-01 7.092884843529e-01 6.519423846515e-01 6.488074177224e-01 7.045573795648e-01 7.776749429337e-01 8.192145861768e-01 8.166844102358e-01 7.830301182246e-01 7.472397729939e-01 7.359303531361e-01 7.532393452941e-01 7.810264653830e-01 7.995436718060e-01 8.030338179363e-01 8.003952400409e-01 8.047265770504e-01 8.199854736344e-01 8.370447049040e-01 8.429994108535e-01 8.338593567761e-01 8.201417304712e-01 8.211694248058e-01 8.489684296544e-01 8.956972589295e-01 9.397651372914e-01 9.624140203146e-01 9.592182668748e-01 9.420393627791e-01 9.318224995802e-01 9.438119449234e-01 9.758621356881e-01 1.012638950709e+00 1.040547197561e+00 1.058167502946e+00 1.075484241508e+00 1.103462861421e+00 1.142051150508e+00 1.177976837976e+00 1.194413982242e+00 1.183511446389e+00 1.153244134766e+00 1.124836019588e+00 1.119309642000e+00 1.140102407018e+00 1.171305470899e+00 1.204409081996e+00 1.237430285760e+00 1.256060482701e+00 1.246640593041e+00 1.210385812912e+00 1.164432988594e+00 1.135669209658e+00 1.146057700888e+00 1.158799496039e+00 1.188355642573e+00 1.190885315921e+00 1.175874005454e+00 1.161970036554e+00 1.162215774632e+00 1.172700348945e+00 1.175811762910e+00 1.155282198610e+00 1.109969581185e+00 1.058396798789e+00 1.030005193984e+00 1.043027984703e+00 1.086900403037e+00 1.131738524655e+00 1.152361922141e+00 1.142900966894e+00 1.117568887169e+00 1.099837963829e+00 1.104444550378e+00 1.125850433280e+00 1.145988957899e+00 1.152523114969e+00 1.150066215290e+00 1.156698182901e+00 1.187148400760e+00 1.236305671242e+00 1.280890431371e+00 1.297298994074e+00 1.278744256080e+00 1.242004901171e+00 1.219742446997e+00 1.236431306886e+00 1.284557109234e+00 1.329417163526e+00 1.336893617484e+00 1.296469546595e+00 1.230169903218e+00 1.184895368237e+00 1.200128719032e+00 1.268957920156e+00 1.344444231343e+00 1.381611530786e+00 1.353054970823e+00 1.277402388385e+00 1.212087324506e+00 1.217644800750e+00 1.300127946825e+00 1.403847701775e+00 1.464879801926e+00 1.451033927817e+00 1.373117096187e+00 1.280980632237e+00 1.239044409262e+00 1.274197596082e+00 1.347613183285e+00 1.395185119639e+00 1.377026988815e+00 1.296929006112e+00 1.201942263885e+00 1.160148608686e+00 1.204136354753e+00 1.294204122136e+00 1.360539261709e+00 1.356922520647e+00 1.280307178410e+00 1.171723242204e+00 1.101591657782e+00 1.119816875079e+00 1.202380062047e+00 1.278666270392e+00 1.293180262391e+00 1.231086697818e+00 1.120233016255e+00 1.022660200293e+00 9.999953468448e-01 1.054761536948e+00 1.128471884739e+00 1.162281086588e+00 1.132980105408e+00 1.057433614826e+00 9.840479811047e-01 9.646821481439e-01 1.007311268969e+00 1.083126786704e+00 1.165568435386e+00 1.213109769312e+00 1.206527952859e+00 1.153657004043e+00 1.090641126932e+00 1.030653459454e+00 1.003546445223e+00 1.025382501275e+00 1.072154349650e+00 1.100995877773e+00 1.082403507906e+00 1.017786670776e+00 9.431138571813e-01 9.150333205324e-01 9.646751392741e-01 1.061221715571e+00 1.143882726893e+00 1.167016396833e+00 1.116365224140e+00 1.011933469866e+00 9.065403652835e-01 8.662752409050e-01 9.142874253840e-01 1.003142256000e+00 1.068269560196e+00 1.072547872664e+00 1.014288452455e+00 9.241113013405e-01 8.546014600942e-01 8.486759769175e-01 8.990887999026e-01 9.592629892051e-01 9.889239751981e-01 9.760573889605e-01 9.361864801890e-01 9.004020350572e-01 8.929001202981e-01 9.108398731674e-01 9.301987816410e-01 9.306379955189e-01 9.129999033654e-01 8.997429854432e-01 9.171813654435e-01 9.685261331702e-01 1.027338342310e+00 1.058746197446e+00 1.041547780581e+00 1.020549259633e+00 9.737701583089e-01 9.365527508252e-01 9.299562753273e-01 9.527557665248e-01 9.809570744087e-01 9.883551789380e-01 9.654532804249e-01 9.249427297192e-01 8.932044962918e-01 8.884671344318e-01 9.015149460595e-01 9.030536134918e-01 8.696383547506e-01 8.043435371837e-01 7.452225038652e-01 7.481486054428e-01 8.288055283931e-01 9.387845521576e-01 1.016366300368e+00 1.024691240360e+00 9.611955065367e-01 8.602486263121e-01 7.880808855178e-01 8.017537956123e-01 8.844912698711e-01 9.678974812599e-01 9.999673342141e-01 9.688850086208e-01 9.025586233187e-01 8.555610691195e-01 8.687626338954e-01 9.246040835088e-01 9.665761064672e-01 9.508550692712e-01 8.723302138110e-01 7.732144989522e-01 7.334973946150e-01 7.988034785928e-01 9.139518655064e-01 9.916599321505e-01 9.784198186133e-01 8.739331547389e-01 7.259898369309e-01 6.186717562504e-01 6.553117189820e-01 8.113534441837e-01 9.678077510278e-01 1.044383800022e+00 1.011719356450e+00 8.852171434550e-01 7.306968079529e-01 6.642733179463e-01 7.496722506801e-01 8.973106968216e-01 9.989387256710e-01 1.003231093132e+00 9.090804990755e-01 7.611386728584e-01 6.492282133280e-01 6.577853105481e-01 7.516695308257e-01 8.280452043054e-01 8.238187709111e-01 7.270723014790e-01 5.717142335329e-01 4.459824490850e-01 4.591235271022e-01 5.693202656630e-01 6.561831993700e-01 6.607787432169e-01 5.765781940139e-01 4.413241214656e-01 3.528635253058e-01 4.116363233555e-01 5.389292352403e-01 6.280861021674e-01 6.370920922703e-01 5.655745625038e-01 4.471018669164e-01 3.522218034331e-01 3.547832541985e-01 4.181473700871e-01 4.599305090292e-01 4.466677520541e-01 4.079430508877e-01 3.706991662665e-01 3.851015235373e-01 4.522739760782e-01 5.330293273305e-01 5.931202183889e-01 6.181169455884e-01 6.032053911205e-01 5.641362590260e-01 5.481523850855e-01 5.747598257143e-01 6.191695569648e-01 6.370404452984e-01 6.008885672180e-01 5.158307586817e-01 4.312903574423e-01 4.330303608115e-01 5.337425664738e-01 6.496525265257e-01 7.123292924211e-01 6.924240919626e-01 5.957894510863e-01 4.725493924614e-01 4.331219330489e-01 5.414258508093e-01 7.026469723020e-01 8.245752492735e-01 8.665964977142e-01 8.246532383342e-01 7.278223744868e-01 6.391842593122e-01 6.329812979222e-01 7.184114916915e-01 8.323831126512e-01 9.187078472193e-01 9.560482187857e-01 9.519598649788e-01 9.310532062033e-01 9.185970942294e-01 9.230179973388e-01 9.323074251908e-01 9.284164984139e-01 9.039982028686e-01 8.706594079975e-01 8.497270818385e-01 8.608367746578e-01 9.040203664749e-01 9.588556417592e-01 9.998594495683e-01 1.010438312041e+00 9.893264982520e-01 9.517862516343e-01 9.262725714093e-01 9.414168321473e-01 1.005306961191e+00 1.098012566990e+00 1.185841514595e+00 1.238701958749e+00 1.239152860050e+00 1.186907436213e+00 1.101957459706e+00 1.024077040164e+00 9.988471668864e-01 1.043270465225e+00 1.127118086599e+00 1.199760531598e+00 1.222792201463e+00 1.183884234321e+00 1.100468648360e+00 1.018162575867e+00 9.922885369312e-01 1.043403740393e+00 1.135258384869e+00 1.212145316123e+00 1.238291846177e+00 1.210346119129e+00 1.156066716862e+00 1.121078204277e+00 1.137669849305e+00 1.195670624234e+00 1.253708380497e+00 1.275690680614e+00 1.254389942037e+00 1.216574806428e+00 1.209201638558e+00 1.262113612267e+00 1.356471722345e+00 1.440443244599e+00 1.467990172422e+00 1.422515520110e+00 1.340955023379e+00 1.285389558855e+00 1.294804759735e+00 1.366439408508e+00 1.457660808847e+00 1.519675294919e+00 1.523692854665e+00 1.470290796337e+00 1.389674122367e+00 1.331677883877e+00 1.337054393567e+00 1.403392675062e+00 1.487499215310e+00 1.541428997287e+00 1.540778297907e+00 1.494860506330e+00 1.444536133083e+00 1.442340138712e+00 1.512228288168e+00 1.625138639184e+00 1.722241057062e+00 1.752533511906e+00 1.694001788977e+00 1.562492100839e+00 1.415508497105e+00 1.339845169147e+00 1.392902414036e+00 1.539993873585e+00 1.691433167853e+00 1.772883555254e+00 1.751192843865e+00 1.637916008421e+00 1.489793198626e+00 1.397632653658e+00 1.431966127336e+00 1.571494089348e+00 1.727265341007e+00 1.819029759029e+00 1.808274489825e+00 1.702765230276e+00 1.555873817431e+00 1.455362680027e+00 1.473726832563e+00 1.598385825389e+00 1.746015333973e+00 1.835997198952e+00 1.827376121995e+00 1.724778423020e+00 1.577226392658e+00 1.467541031519e+00 1.468524570475e+00 1.577028125962e+00 1.719416154695e+00 1.820305155290e+00 1.842082420610e+00 1.791075558562e+00 1.711752613784e+00 1.667247675457e+00 1.698983549224e+00 1.792001369481e+00 1.889792756626e+00 1.937609318319e+00 1.910236234367e+00 1.820310480812e+00 1.715154928766e+00 1.657581436913e+00 1.684617844013e+00 1.774960282347e+00 1.868517971244e+00 1.910413922235e+00 1.876124995500e+00 1.777532939630e+00 1.659264598494e+00 1.582192267285e+00 1.587123982270e+00 1.662107465352e+00 1.756324458139e+00 1.821693514794e+00 1.837365707695e+00 1.812528916921e+00 1.776536519543e+00 1.759606132717e+00 1.771607551820e+00 1.795644727396e+00 1.802826858460e+00 1.773973037344e+00 1.713276535641e+00 1.649219918110e+00 1.620198005341e+00 1.646546393576e+00 1.711005507267e+00 1.770325220682e+00 1.783531453291e+00 1.732346466351e+00 1.629652515962e+00 1.518779586293e+00 1.457944330854e+00 1.481915322522e+00 1.569837119384e+00 1.664124911597e+00 1.712789784543e+00 1.692520286206e+00 1.613710211311e+00 1.516606700604e+00 1.455338465392e+00 1.463864675673e+00 1.526988345954e+00 1.594085160643e+00 1.616847611895e+00 1.572936134375e+00 1.473050096379e+00 1.359665102699e+00 1.293126531766e+00 1.313419256927e+00 1.403421066587e+00 1.506358903417e+00 1.570361160706e+00 1.571074429628e+00 1.514984081259e+00 1.435199507969e+00 1.378760182005e+00 1.380339883418e+00 1.436677544342e+00 1.511710934708e+00 1.565620251075e+00 1.576271084323e+00 1.544968134676e+00 1.492635692129e+00 1.448741982333e+00 1.434166792638e+00 1.447552705706e+00 1.467829356357e+00 1.470347709931e+00 1.442063717450e+00 1.388221499953e+00 1.330868903500e+00 1.298810824518e+00 1.310111563550e+00 1.359040142949e+00 1.421128452316e+00 1.469943858795e+00 1.489660182696e+00 1.478754132526e+00 1.447776385209e+00 1.413248285773e+00 1.389471625672e+00 1.381938976804e+00 1.386404455287e+00 1.394108638843e+00 1.398488044853e+00 1.398385322123e+00 1.396878741782e+00 1.397047235546e+00 1.397857420396e+00 1.393320326337e+00 1.375334279260e+00 1.338612125851e+00 1.285186863807e+00 1.226407276875e+00 1.181046360435e+00 1.167513017617e+00 1.192330860869e+00 1.244381048020e+00 1.300813672455e+00 1.338141717798e+00 1.340179186726e+00 1.301507952265e+00 1.228562726367e+00 1.139154408192e+00 1.059311150934e+00 1.014618080235e+00 1.015754663228e+00 1.050484190344e+00 1.092666682865e+00 1.117629967555e+00 1.111287935659e+00 1.072546698215e+00 1.012643753714e+00 9.523528553053e-01 9.148044851001e-01 9.135161308186e-01 9.434882030842e-01 9.856510405917e-01 1.019794434302e+00 1.033622922383e+00 1.025542398001e+00 1.003691801358e+00 9.820387878905e-01 9.738003073592e-01 9.840327102494e-01 1.006359199774e+00 1.026854489445e+00 1.031243989967e+00 1.010765792616e+00 9.655614973607e-01 9.060782610609e-01 8.522452021235e-01 8.274205708373e-01 8.449172220033e-01 8.970289459210e-01 9.602120850928e-01 1.009381371229e+00 1.027526791686e+00 1.009451229687e+00 9.630391848716e-01 9.085898923748e-01 8.735058686816e-01 8.784117085478e-01 9.214991288025e-01 9.798347355885e-01 1.025743679427e+00 1.040166757117e+00 1.017927147061e+00 9.681116813730e-01 9.113060326013e-01 8.715838032308e-01 8.624950775990e-01 8.770212246526e-01 8.937138829300e-01 8.924829952206e-01 8.661990100220e-01 8.247325028527e-01 7.923835920490e-01 7.949758491896e-01 8.387870586289e-01 9.036527539376e-01 9.588433539234e-01 9.804126431557e-01 9.591465704518e-01 9.026270443814e-01 8.347367092069e-01 7.895813246125e-01 7.930121279691e-01 8.414096657131e-01 9.060113387192e-01 9.565387373298e-01 9.758619148975e-01 9.626795983207e-01 9.294135527293e-01 8.969128760027e-01 8.849283484411e-01 9.014123217749e-01 9.391525421739e-01 9.836737021447e-01 1.023472146443e+00 1.054426404336e+00 1.078748745226e+00 1.100918878387e+00 1.123408999158e+00 1.144881200399e+00 1.161258969336e+00 1.168548974089e+00 1.165441907191e+00 1.154076578075e+00 1.139273017307e+00 1.126813682240e+00 1.121689217352e+00 1.127190233313e+00 1.144504533250e+00 1.172408768582e+00 1.206989772414e+00 1.241722006453e+00 1.268860372899e+00 1.281957539598e+00 1.278814315346e+00 1.263720294023e+00 1.247342387883e+00 1.243094977767e+00 1.260235970639e+00 1.297673684686e+00 1.344072342555e+00 1.384017209764e+00 1.405448756103e+00 1.404343312835e+00 1.385334452985e+00 1.358885633409e+00 1.335793799211e+00 1.321464730238e+00 1.314124222663e+00 1.308236650938e+00 1.300595799607e+00 1.294502380872e+00 1.298460415181e+00 1.319765541310e+00 1.357141524149e+00 1.398747891741e+00 1.427789841272e+00 1.431006241564e+00 1.405392595279e+00 1.361056442684e+00 1.318554960522e+00 1.299608518710e+00 1.313758149472e+00 1.351225048783e+00 1.390019026772e+00 1.409712404534e+00 1.401343898433e+00 1.370460861183e+00 1.333709114235e+00 1.309912820074e+00 1.308725270878e+00 1.324753927333e+00 1.343124727266e+00 1.351103826798e+00 1.346692666193e+00 1.339957229001e+00 1.346438402656e+00 1.375782941663e+00 1.423497351028e+00 1.473234794895e+00 1.507102467556e+00 1.515339517833e+00 1.500721450336e+00 1.476698732868e+00 1.459793278347e+00 1.459387113607e+00 1.471825429780e+00 1.484282448642e+00 1.485229399308e+00 1.473322014101e+00 1.459478539694e+00 1.460274257695e+00 1.485099866297e+00 1.526525931968e+00 1.562996852424e+00 1.571529349865e+00 1.540908261527e+00 1.479912872904e+00 1.418574838547e+00 1.397298910149e+00 1.440627032125e+00 1.535342027468e+00 1.639624231000e+00 1.710091217551e+00 1.720339783466e+00 1.667818023538e+00 1.574510460296e+00 1.481621255696e+00 1.433107809835e+00 1.448355023193e+00 1.507377590008e+00 1.568715451002e+00 1.597785965763e+00 1.581830204540e+00 1.532184041736e+00 1.478098091577e+00 1.451874466248e+00 1.468592223936e+00 1.515481580633e+00 1.562840011370e+00 1.583870845132e+00 1.567429129828e+00 1.521444458039e+00 1.469121216417e+00 1.438267411649e+00 1.445810940428e+00 1.487055423197e+00 1.540146665566e+00 1.580156138219e+00 1.590026574582e+00 1.564643988257e+00 1.510317227416e+00 1.442161527572e+00 1.380398588577e+00 1.344729239207e+00 1.346992892858e+00 1.385378027340e+00 1.444882997883e+00 1.504154302048e+00 1.543538739564e+00 1.551219259064e+00 1.527248080803e+00 1.484941448392e+00 1.447868225768e+00 1.439582715783e+00 1.468476292308e+00 1.520340145536e+00 1.566886075989e+00 1.581998065679e+00 1.554342142505e+00 1.493237957056e+00 1.427550236736e+00 1.393799925108e+00 1.412286180228e+00 1.469005800586e+00 1.525037435659e+00 1.541911442957e+00 1.500359936825e+00 1.408786471055e+00 1.305086291627e+00 1.246280420751e+00 1.272948121841e+00 1.370616144486e+00 1.482972630696e+00 1.555277235340e+00 1.558136481567e+00 1.492713113608e+00 1.389399443421e+00 1.299323984755e+00 1.269388884233e+00 1.306277215253e+00 1.370892460227e+00 1.413271159930e+00 1.403778217096e+00 1.343696972926e+00 1.263808537114e+00 1.211161184486e+00 1.218154875104e+00 1.273052368021e+00 1.330147815951e+00 1.345245822361e+00 1.298935657451e+00 1.204751578142e+00 1.109261758862e+00 1.074949407583e+00 1.131346768937e+00 1.242030240714e+00 1.341060348711e+00 1.378120214965e+00 1.333376977170e+00 1.219164268403e+00 1.079523494287e+00 9.820085254271e-01 9.791806092508e-01 1.054958897280e+00 1.143430235147e+00 1.189004487855e+00 1.170040736966e+00 1.098979499444e+00 1.016776752677e+00 9.759448753279e-01 1.003039482951e+00 1.073550020230e+00 1.138777803484e+00 1.164002197357e+00 1.143165301850e+00 1.098656866877e+00 1.070500555085e+00 1.090067212526e+00 1.152537670707e+00 1.221279891262e+00 1.256880274469e+00 1.238499362633e+00 1.171279928094e+00 1.085976262050e+00 1.028370063619e+00 1.030250882820e+00 1.080010562909e+00 1.133620314351e+00 1.150238972638e+00 1.113634077719e+00 1.038212549340e+00 9.670849215812e-01 9.528622881303e-01 1.013244226134e+00 1.110811748948e+00 1.189062851162e+00 1.207856836046e+00 1.154993569578e+00 1.048851734576e+00 9.393487547223e-01 8.950641146022e-01 9.508171523788e-01 1.067310522207e+00 1.175935992984e+00 1.227443860301e+00 1.202240464224e+00 1.108584987773e+00 9.809018801849e-01 8.754375524534e-01 8.463375104644e-01 8.980460660268e-01 9.814367390667e-01 1.044484918976e+00 1.061037407537e+00 1.032237608721e+00 9.810976025579e-01 9.420587625102e-01 9.411637562657e-01 9.764705329550e-01 1.021106116977e+00 1.044887195234e+00 1.030656602641e+00 9.797137051171e-01 9.118423451247e-01 8.602124980747e-01 8.553513944369e-01 9.019963902769e-01 9.753145039479e-01 1.041882004518e+00 1.077501281363e+00 1.072689716400e+00 1.033197762049e+00 9.790833481950e-01 9.407293194749e-01 9.467683248840e-01 1.005348498864e+00 1.098408891393e+00 1.196199962430e+00 1.272879619505e+00 1.313361099827e+00 1.314652082018e+00 1.285053733562e+00 1.241664884102e+00 1.204876941361e+00 1.190009008072e+00 1.200027331939e+00 1.225536624267e+00 1.252523968332e+00 1.270759563819e+00 1.277688854840e+00 1.277440769562e+00 1.276596634692e+00 1.279561109482e+00 1.286454594975e+00 1.294800844642e+00 1.303350045669e+00 1.314338502070e+00 1.332160491273e+00 1.358976842897e+00 1.390789396795e+00 1.418016340814e+00 1.430599676794e+00 1.424614740382e+00 1.406718454324e+00 1.393026860171e+00 1.400646325419e+00 1.434831009455e+00 1.482093813387e+00 1.516661694913e+00 1.514322277376e+00 1.464828931230e+00 1.379919285409e+00 1.295490910807e+00 1.260684554982e+00 1.305228548521e+00 1.410439847061e+00 1.524561117885e+00 1.598336767240e+00 1.604852260764e+00 1.545403071713e+00 1.449543142012e+00 1.367907618838e+00 1.348139262797e+00 1.398694733808e+00 1.481563176626e+00 1.545415540355e+00 1.557360569609e+00 1.515118240529e+00 1.446839100302e+00 1.399815263086e+00 1.411788183351e+00 1.479175826348e+00 1.559703872136e+00 1.605279511433e+00 1.588976885786e+00 1.516567332180e+00 1.428294164546e+00 1.386672112657e+00 1.436675618111e+00 1.563796251637e+00 1.708269814403e+00 1.810647744128e+00 1.837279408718e+00 1.786373850488e+00 1.686521030810e+00 1.588816404718e+00 1.545163837734e+00 1.574524771309e+00 1.649533958716e+00 1.722449467626e+00 1.757790271662e+00 1.746259928014e+00 1.703356709011e+00 1.658892022180e+00 1.639485078323e+00 1.651947551825e+00 1.681532048428e+00 1.706476709296e+00 1.714650547325e+00 1.710485573949e+00 1.710112605933e+00 1.728386134872e+00 1.766237995975e+00 1.809010170870e+00 1.837194917602e+00 1.839684353999e+00 1.821134509879e+00 1.799840574513e+00 1.795991757375e+00 1.816333537005e+00 1.847364356759e+00 1.864137301194e+00 1.847203508235e+00 1.796071060631e+00 1.733825148975e+00 1.698661516281e+00 1.719750516114e+00 1.792055769857e+00 1.877305173911e+00 1.929633990476e+00 1.920105601692e+00 1.849144622169e+00 1.749332898704e+00 1.675955721626e+00 1.676644010561e+00 1.752539051106e+00 1.855783214491e+00 1.926843827895e+00 1.927479032914e+00 1.853910363537e+00 1.738514497042e+00 1.640631433833e+00 1.616267156857e+00 1.673856592681e+00 1.765721591763e+00 1.828678340142e+00 1.822596922740e+00 1.745709281877e+00 1.636732161490e+00 1.563521416400e+00 1.583811999120e+00 1.694038472226e+00 1.832415101421e+00 1.930029561304e+00 1.945879694603e+00 1.876844654182e+00 1.757548337534e+00 1.651438684018e+00 1.621522960924e+00 1.683598774954e+00 1.793055800688e+00 1.885650921515e+00 1.917528724682e+00 1.878740342508e+00 1.791461896198e+00 1.699165174878e+00 1.644754696626e+00 1.643329124537e+00 1.673515643298e+00 1.699282758636e+00 1.698196516492e+00 1.674459989402e+00 1.654422602131e+00 1.666758461272e+00 1.717395905651e+00 1.781454139313e+00 1.820159307985e+00 1.804722036610e+00 1.731915260283e+00 1.629494419557e+00 1.549334630422e+00 1.539367972646e+00 1.603507799351e+00 1.695560120859e+00 1.755806241980e+00 1.744915864913e+00 1.658011274554e+00 1.527818719902e+00 1.418249535856e+00 1.393120261426e+00 1.461443490205e+00 1.566166898600e+00 1.635330836744e+00 1.624310862594e+00 1.529388159269e+00 1.391125650866e+00 1.289247847018e+00 1.301159036981e+00 1.425668488231e+00 1.582754628434e+00 1.687332837613e+00 1.689114273693e+00 1.578829571275e+00 1.389447229083e+00 1.199220428870e+00 1.115717953217e+00 1.189034141939e+00 1.345935397729e+00 1.479040330418e+00 1.522662531748e+00 1.460667286584e+00 1.323009863923e+00 1.184350636793e+00 1.141114100213e+00 1.230789173662e+00 1.387007621060e+00 1.515754510013e+00 1.557327339321e+00 1.496555709249e+00 1.362480436175e+00 1.227997585462e+00 1.187576021609e+00 1.279699345709e+00 1.441492013737e+00 1.579185264829e+00 1.629239440172e+00 1.569233747764e+00 1.416695421143e+00 1.229774678341e+00 1.101990793052e+00 1.111344029837e+00 1.234734231942e+00 1.378494271327e+00 1.468701447677e+00 1.477326733966e+00 1.417982138673e+00 1.337222299551e+00 1.294342108850e+00 1.321311944142e+00 1.394652428222e+00 1.459554958510e+00 1.472258352500e+00 1.421929518277e+00 1.336111807025e+00 1.273455681752e+00 1.289766103423e+00 1.385817617253e+00 1.503989323875e+00 1.576664051345e+00 1.561268351192e+00 1.452210385320e+00 1.286813248298e+00 1.148650941789e+00 1.136472988907e+00 1.266208847060e+00 1.448909692495e+00 1.587311334451e+00 1.625390902854e+00 1.551498927693e+00 1.397757295972e+00 1.241085909554e+00 1.183051921013e+00 1.267517458816e+00 1.426798295004e+00 1.559906930608e+00 1.600795379763e+00 1.529225862587e+00 1.369522980959e+00 1.191564179903e+00 1.098651199695e+00 1.152843506869e+00 1.298196559410e+00 1.430866221795e+00 1.482137406837e+00 1.433093970105e+00 1.312360541113e+00 1.193156960494e+00 1.166551333746e+00 1.262956924706e+00 1.416916336210e+00 1.539920254651e+00 1.577067573114e+00 1.518043215968e+00 1.397249766299e+00 1.288991285434e+00 1.274622462475e+00 1.370374012386e+00 1.508557100468e+00 1.604854146579e+00 1.606851901692e+00 1.505115986666e+00 1.335505297200e+00 1.179995933419e+00 1.139397527648e+00 1.240506265005e+00 1.400982266675e+00 1.522886749130e+00 1.550620713761e+00 1.475869128853e+00 1.335057485366e+00 1.205048378451e+00 1.172535760875e+00 1.257407115338e+00 1.389839832657e+00 1.485424311434e+00 1.496228380290e+00 1.418673986563e+00 1.291280694850e+00 1.185517304212e+00 1.168362667635e+00 1.239257227394e+00 1.329729650111e+00 1.368333484448e+00 1.319586136828e+00 1.193058845281e+00 1.047273034661e+00 9.801310733799e-01 1.053531634421e+00 1.212798184812e+00 1.356031280145e+00 1.413375195816e+00 1.359808450512e+00 1.214232780506e+00 1.043750197110e+00 9.585838391083e-01 1.031412155577e+00 1.200497347024e+00 1.353362644313e+00 1.416760353202e+00 1.365234623797e+00 1.216548194160e+00 1.033764262434e+00 9.229492341171e-01 9.658089006275e-01 1.114085807059e+00 1.257534848773e+00 1.324155537335e+00 1.293022258893e+00 1.188991099927e+00 1.079988335801e+00 1.054242191884e+00 1.146249526283e+00 1.297693503583e+00 1.425733205221e+00 1.478492731092e+00 1.444762733638e+00 1.352294559296e+00 1.261409114237e+00 1.238544308030e+00 1.303599337605e+00 1.410390895887e+00 1.492218505374e+00 1.504868887277e+00 1.440096876706e+00 1.327081631544e+00 1.227226209192e+00 1.206895772672e+00 1.282602406618e+00 1.404571550405e+00 1.506568691277e+00 1.546560200660e+00 1.516111430955e+00 1.438012297797e+00 1.357829438362e+00 1.323373278499e+00 1.353144485642e+00 1.423312649075e+00 1.491782239645e+00 1.527806514344e+00 1.523432873286e+00 1.490901650827e+00 1.451992915644e+00 1.423370687586e+00 1.406047320235e+00 1.387519495116e+00 1.355232563028e+00 1.310167952158e+00 1.271326657450e+00 1.266150985072e+00 1.308227696876e+00 1.381532090760e+00 1.449871216263e+00 1.478829995543e+00 1.451798453533e+00 1.377399106099e+00 1.290359643214e+00 1.241009872712e+00 1.264102935073e+00 1.347040069886e+00 1.440515704710e+00 1.494821295462e+00 1.481993712979e+00 1.402343536625e+00 1.285166718686e+00 1.183964818390e+00 1.153678745151e+00 1.207406979221e+00 1.303392737391e+00 1.384268208408e+00 1.411902382591e+00 1.377225151826e+00 1.299881231933e+00 1.223278991547e+00 1.197426415439e+00 1.245332719885e+00 1.343682619012e+00 1.445326923747e+00 1.510786719858e+00 1.521402342851e+00 1.480513449477e+00 1.410280778309e+00 1.344204125902e+00 1.313093216479e+00 1.327674552216e+00 1.372667892904e+00 1.419835418181e+00 1.445311811272e+00 1.438883417614e+00 1.405769040750e+00 1.363542589736e+00 1.335012990592e+00 1.337243565649e+00 1.371635906266e+00 1.423730923177e+00 1.472467124772e+00 1.500619324086e+00 1.501120151034e+00 1.478875505783e+00 1.449100669695e+00 1.431432373794e+00 1.439977394046e+00 1.474345638785e+00 1.518932022526e+00 1.551163207190e+00 1.552005072013e+00 1.513282947008e+00 1.441536982879e+00 1.358526346467e+00 1.296187145591e+00 1.282542584486e+00 1.322722414245e+00 1.394226333734e+00 1.462521281858e+00 1.498838709068e+00 1.489262845792e+00 1.437282237402e+00 1.363041064890e+00 1.298799571831e+00 1.276436879295e+00 1.308505412194e+00 1.379074833294e+00 1.455410537714e+00 1.506266854475e+00 1.512372695555e+00 1.469687190546e+00 1.389809819955e+00 1.298430943169e+00 1.229486174697e+00 1.210625713095e+00 1.244873550033e+00 1.307959034370e+00 1.365426760488e+00 1.390392257130e+00 1.372189470430e+00 1.318897946987e+00 1.256341545769e+00 1.220292870506e+00 1.237257291169e+00 1.304163765999e+00 1.390178780488e+00 1.457965144767e+00 1.481553752465e+00 1.454041378979e+00 1.389515015396e+00 1.320200514701e+00 1.284517267195e+00 1.304009042239e+00 1.366020007725e+00 1.433903543288e+00 1.471680601886e+00 1.460313391070e+00 1.403532383458e+00 1.327370564586e+00 1.272032338353e+00 1.271023403356e+00 1.325965231263e+00 1.405595085922e+00 1.470303650349e+00 1.493549091659e+00 1.470014669212e+00 1.415335245087e+00 1.359712553743e+00 1.333726370351e+00 1.349341586462e+00 1.391771890183e+00 1.431611838924e+00 1.443474881224e+00 1.417036480865e+00 1.359347679249e+00 1.291290784716e+00 1.238709907089e+00 1.219153738063e+00 1.231983638121e+00 1.261370346981e+00 1.288811602316e+00 1.303158660393e+00 1.302825674435e+00 1.292575114454e+00 1.278560092344e+00 1.264794272524e+00 1.253096144816e+00 1.245517835995e+00 1.245976617428e+00 1.258526885741e+00 1.282611337704e+00 1.309656543262e+00 1.324914363920e+00 1.313804715364e+00 1.269554923996e+00 1.199112807817e+00 1.125322963908e+00 1.081020245803e+00 1.089917267475e+00 1.145929399439e+00 1.216793108208e+00 1.267163565679e+00 1.276452259584e+00 1.245737242089e+00 1.197951566883e+00 1.169982176643e+00 1.191566854862e+00 1.261674239413e+00 1.349383372550e+00 1.417285479762e+00 1.441287980435e+00 1.418426252439e+00 1.367046625766e+00 1.319971859560e+00 1.307585636895e+00 1.336732190841e+00 1.385356273938e+00 1.419682370947e+00 1.415336902564e+00 1.368765885463e+00 1.299762390131e+00 1.245325151504e+00 1.239874457471e+00 1.288677997445e+00 1.362695492538e+00 1.421606637336e+00 1.437493517785e+00 1.405250348985e+00 1.343890872349e+00 1.290283362589e+00 1.280606985888e+00 1.324086158367e+00 1.394987445569e+00 1.453064314490e+00 1.467618325312e+00 1.429207404398e+00 1.352108695561e+00 1.270611900403e+00 1.225228754041e+00 1.237150716780e+00 1.291076802742e+00 1.349126790893e+00 1.377849891318e+00 1.363537876617e+00 1.315297032438e+00 1.260514107857e+00 1.231754572506e+00 1.246123101154e+00 1.292610259384e+00 1.342346321735e+00 1.369407138452e+00 1.363939944465e+00 1.334740215726e+00 1.303321775605e+00 1.290563910404e+00 1.301505741077e+00 1.320853747803e+00 1.324312390837e+00 1.294999606577e+00 1.234756252578e+00 1.167863429062e+00 1.133154655462e+00 1.158626487135e+00 1.234690983749e+00 1.320167372090e+00 1.371532558506e+00 1.363636447120e+00 1.298325109072e+00 1.207777413532e+00 1.149019950998e+00 1.172909378534e+00 1.276942177595e+00 1.406486732557e+00 1.500433154951e+00 1.520305087737e+00 1.458500824430e+00 1.340883040240e+00 1.225720878592e+00 1.183856720915e+00 1.243691221057e+00 1.358965977801e+00 1.454506739513e+00 1.475736290773e+00 1.404649862681e+00 1.264570944044e+00 1.124605946707e+00 1.083758497420e+00 1.187222769699e+00 1.367788245321e+00 1.524587109904e+00 1.588952589166e+00 1.533998732362e+00 1.374891372534e+00 1.174860516235e+00 1.049147212335e+00 1.099792127658e+00 1.285827834565e+00 1.480341222417e+00 1.588888703223e+00 1.568203828839e+00 1.419648140693e+00 1.189944177239e+00 9.817914917026e-01 9.352270883368e-01 1.076183180205e+00 1.272099236394e+00 1.402828328100e+00 1.412605439785e+00 1.298140382601e+00 1.106134051011e+00 9.424566133213e-01 9.406213704280e-01 1.107140732010e+00 1.312773769263e+00 1.448500573143e+00 1.463058983683e+00 1.353062159969e+00 1.160636049041e+00 9.796799564799e-01 9.349395910667e-01 1.055669628326e+00 1.231776211210e+00 1.354215345603e+00 1.371062481449e+00 1.281045040111e+00 1.129063279585e+00 1.003695972611e+00 9.972735289550e-01 1.108469750919e+00 1.245384499336e+00 1.325374566464e+00 1.314322836802e+00 1.227835052333e+00 1.128575370482e+00 1.104254211671e+00 1.194103889001e+00 1.342240359141e+00 1.460115563902e+00 1.486632560764e+00 1.403438440322e+00 1.239111022687e+00 1.075362787566e+00 1.029409089930e+00 1.145187621697e+00 1.330925655618e+00 1.473500756594e+00 1.507632126300e+00 1.418694092674e+00 1.242249202162e+00 1.070712780762e+00 1.033166338886e+00 1.169280619305e+00 1.372426431999e+00 1.524735690788e+00 1.562467526970e+00 1.474089728319e+00 1.298017849533e+00 1.126360968055e+00 1.081220447375e+00 1.199109870864e+00 1.379897008456e+00 1.508860508438e+00 1.522579445495e+00 1.409574256430e+00 1.208479097732e+00 1.014813813026e+00 9.628775422064e-01 1.090775247921e+00 1.281878872415e+00 1.417548183369e+00 1.440516336210e+00 1.348091645798e+00 1.188702735436e+00 1.061582936744e+00 1.072332240411e+00 1.217920872160e+00 1.393159530150e+00 1.504333734976e+00 1.507768951930e+00 1.408021771430e+00 1.255720282891e+00 1.140951720342e+00 1.145962582056e+00 1.259597515126e+00 1.392167490474e+00 1.463783811870e+00 1.439691501671e+00 1.332153480920e+00 1.198240701990e+00 1.125164497732e+00 1.170039089224e+00 1.297117783076e+00 1.422422741357e+00 1.485201521034e+00 1.469205245240e+00 1.401798008618e+00 1.343339809274e+00 1.353527549517e+00 1.440338809628e+00 1.552717190145e+00 1.627368303695e+00 1.627220292220e+00 1.555013097709e+00 1.454847762968e+00 1.398230722206e+00 1.437320968377e+00 1.553773566190e+00 1.676650187314e+00 1.739226581791e+00 1.709613402499e+00 1.599174567108e+00 1.463891264940e+00 1.390226891715e+00 1.438375298788e+00 1.580009783029e+00 1.729413624477e+00 1.813085238954e+00 1.797962817119e+00 1.694910002273e+00 1.556414644242e+00 1.462219259093e+00 1.472397111441e+00 1.571530739676e+00 1.685542788915e+00 1.744667658897e+00 1.716270565024e+00 1.610526639372e+00 1.477362131333e+00 1.390352806483e+00 1.400835373490e+00 1.489822168707e+00 1.588755270922e+00 1.637202319975e+00 1.611497681459e+00 1.528920412328e+00 1.441320997877e+00 1.410915839394e+00 1.463909845134e+00 1.566006779724e+00 1.655417020968e+00 1.685810540711e+00 1.644318908240e+00 1.553418234734e+00 1.463174066465e+00 1.426789594083e+00 1.461065202450e+00 1.531275397231e+00 1.582430233904e+00 1.576071427477e+00 1.506267687211e+00 1.401588897564e+00 1.316324714107e+00 1.301057924009e+00 1.360256864302e+00 1.448280501664e+00 1.510579985713e+00 1.516853158782e+00 1.471088144230e+00 1.408945640249e+00 1.381733610752e+00 1.421816560313e+00 1.514302025743e+00 1.611120501748e+00 1.666671965010e+00 1.659678165343e+00 1.599289167327e+00 1.521958743771e+00 1.476495615925e+00 1.493574179153e+00 1.560745555433e+00 1.633756972616e+00 1.669058642547e+00 1.645678923942e+00 1.572167841532e+00 1.484385825925e+00 1.431791177757e+00 1.447241297839e+00 1.520016960236e+00 1.605870214256e+00 1.660040532162e+00 1.659062302770e+00 1.606982801275e+00 1.532958342320e+00 1.479928019252e+00 1.480832450605e+00 1.534264376477e+00 1.606040847472e+00 1.654415047515e+00 1.651884438623e+00 1.594047006197e+00 1.500555525344e+00 1.410054669937e+00 1.364699000790e+00 1.383767134277e+00 1.448243297997e+00 1.516724621631e+00 1.552225255453e+00 1.536858630617e+00 1.475707770338e+00 1.395336386828e+00 1.335866581458e+00 1.331540359923e+00 1.386257048253e+00 1.470381834514e+00 1.542890427695e+00 1.572736713524e+00 1.548180012166e+00 1.478544050254e+00 1.391773748640e+00 1.325570247688e+00 1.308238906208e+00 1.338546377846e+00 1.386978953525e+00 1.417809407207e+00 1.408974110701e+00 1.360507285424e+00 1.294651873067e+00 1.247534187793e+00 1.248560727399e+00 1.297360337012e+00 1.363848733697e+00 1.411559962486e+00 1.418737263158e+00 1.387132123366e+00 1.341353376420e+00 1.317678688311e+00 1.340292824312e+00 1.400513043321e+00 1.462581396381e+00 1.488448464912e+00 1.457741294625e+00 1.376839389602e+00 1.280273493445e+00 1.219891650107e+00 1.231546166442e+00 1.300363707807e+00 1.372474233400e+00 1.395641585009e+00 1.344472794297e+00 1.229569975947e+00 1.101674706115e+00 1.041415222672e+00 1.099800041025e+00 1.236220734115e+00 1.363540296840e+00 1.414145479881e+00 1.358387429601e+00 1.206948181131e+00 1.017229438723e+00 8.990378456547e-01 9.494227251743e-01 1.120738768967e+00 1.287818703786e+00 1.363223582080e+00 1.309289876597e+00 1.131208606273e+00 8.821424686615e-01 6.917342200788e-01 7.345359831024e-01 9.573566608651e-01 1.176302327810e+00 1.289535529217e+00 1.258978925464e+00 1.090686780360e+00 8.388907229076e-01 6.412687523951e-01 6.976320984468e-01 9.444490704074e-01 1.181451393814e+00 1.306201000713e+00 1.280135897737e+00 1.106168355493e+00 8.289457507403e-01 5.662471927141e-01 5.586065164508e-01 7.997738814552e-01 1.043496657405e+00 1.175460172316e+00 1.157990834721e+00 9.965397232520e-01 7.413535170582e-01 5.282196953772e-01 5.891683169628e-01 8.484657257924e-01 1.088968438830e+00 1.217912076144e+00 1.206402656939e+00 1.068047102150e+00 8.640751774760e-01 7.227939846118e-01 7.808303015843e-01 9.793200665478e-01 1.167141515535e+00 1.256451294620e+00 1.216637080148e+00 1.061375657213e+00 8.531403045481e-01 7.197567659392e-01 7.844899749088e-01 9.769369433334e-01 1.152268324413e+00 1.229906040556e+00 1.185035103635e+00 1.037431323065e+00 8.567160744857e-01 7.677351244967e-01 8.569774148069e-01 1.042803214474e+00 1.201924949819e+00 1.265982586294e+00 1.215936795086e+00 1.074245011032e+00 9.066681239358e-01 8.168371883648e-01 8.694612420886e-01 1.000873513224e+00 1.106521070665e+00 1.124826467790e+00 1.042095687442e+00 8.892128923699e-01 7.476990390002e-01 7.296629148952e-01 8.514965532062e-01 1.007563548671e+00 1.105161318022e+00 1.103148473359e+00 1.005209640153e+00 8.615005516290e-01 7.729395136891e-01 8.303634204757e-01 9.926919345853e-01 1.149460661572e+00 1.224601342341e+00 1.188084266974e+00 1.052033031511e+00 8.771539462530e-01 7.809564464917e-01 8.589977512137e-01 1.045388912407e+00 1.214842751253e+00 1.290859434490e+00 1.247188623388e+00 1.102788835825e+00 9.305991177930e-01 8.619989640833e-01 9.820371561253e-01 1.205274330299e+00 1.404780008992e+00 1.504907302504e+00 1.478531767457e+00 1.341274754515e+00 1.155435662998e+00 1.032480429911e+00 1.073218753511e+00 1.245542987451e+00 1.430792634168e+00 1.538989319297e+00 1.530913041556e+00 1.412227518905e+00 1.233174998653e+00 1.089699641474e+00 1.084662961757e+00 1.220659061023e+00 1.398371474355e+00 1.525550592813e+00 1.557306110611e+00 1.493072604385e+00 1.372059445742e+00 1.265934506149e+00 1.247372316856e+00 1.329838619746e+00 1.455558655495e+00 1.553609362289e+00 1.581417460384e+00 1.532427339192e+00 1.432865681558e+00 1.332750571645e+00 1.283430730971e+00 1.302160287817e+00 1.358828572440e+00 1.405971514556e+00 1.412897389629e+00 1.378464977408e+00 1.328716129426e+00 1.302441307420e+00 1.324708818700e+00 1.386446906688e+00 1.453675571638e+00 1.494284253180e+00 1.496518800600e+00 1.473623691461e+00 1.456741979707e+00 1.475394299373e+00 1.534251857523e+00 1.608088169050e+00 1.659928245597e+00 1.662949099401e+00 1.613090757034e+00 1.532656034653e+00 1.464392931696e+00 1.449919782539e+00 1.498424055777e+00 1.577781496356e+00 1.640175088644e+00 1.651264687187e+00 1.604246542012e+00 1.522979702387e+00 1.455843879598e+00 1.451874607616e+00 1.523450110703e+00 1.635062343992e+00 1.733278762546e+00 1.778889362059e+00 1.760320867332e+00 1.695211353619e+00 1.624372860126e+00 1.593472115685e+00 1.623680581581e+00 1.695484759223e+00 1.765520405610e+00 1.796132473605e+00 1.772926336450e+00 1.709008336311e+00 1.639805376615e+00 1.606131006953e+00 1.627720549494e+00 1.688098208699e+00 1.748493739659e+00 1.774540545155e+00 1.753262065889e+00 1.697427304247e+00 1.639902483733e+00 1.616553961465e+00 1.642053536707e+00 1.698143400939e+00 1.747450052065e+00 1.757207816828e+00 1.714160094275e+00 1.628744819739e+00 1.531395095810e+00 1.459472659481e+00 1.435463691744e+00 1.450875989234e+00 1.474367046124e+00 1.475690974541e+00 1.442969562426e+00 1.387019258195e+00 1.335202956937e+00 1.314944433783e+00 1.333600202971e+00 1.372865870648e+00 1.404252689504e+00 1.409062592428e+00 1.388530641770e+00 1.362544120225e+00 1.357341628726e+00 1.385508736349e+00 1.433871713726e+00 1.471957320012e+00 1.471143318923e+00 1.419615084424e+00 1.329208933468e+00 1.234639857188e+00 1.180330334219e+00 1.190028875554e+00 1.243884526106e+00 1.295366370379e+00 1.304785453041e+00 1.258132037360e+00 1.172561786779e+00 1.093769172016e+00 1.075675704442e+00 1.136317849822e+00 1.238440496436e+00 1.325449334754e+00 1.358322778027e+00 1.328521711720e+00 1.259300831421e+00 1.199072089569e+00 1.196534936734e+00 1.260351663315e+00 1.349897037253e+00 1.410330350970e+00 1.404909560617e+00 1.327860141903e+00 1.208195873651e+00 1.106890502935e+00 1.089310723308e+00 1.165538740251e+00 1.276887857749e+00 1.352405828742e+00 1.348753429780e+00 1.259552485910e+00 1.118010001258e+00 9.977287412183e-01 9.838930873089e-01 1.088388304412e+00 1.232811526239e+00 1.332346238975e+00 1.338450256643e+00 1.241378889217e+00 1.069794074046e+00 8.956534436434e-01 8.247587401253e-01 9.033643996990e-01 1.048693288251e+00 1.157775805233e+00 1.174365344070e+00 1.086963847322e+00 9.253824223172e-01 7.682215842879e-01 7.326396137294e-01 8.528189620967e-01 1.026472302872e+00 1.154667140944e+00 1.190163194456e+00 1.127926903317e+00 1.000806885492e+00 8.796213527084e-01 8.501260569798e-01 9.319361934941e-01 1.052700773736e+00 1.131858505864e+00 1.125792938368e+00 1.029428097685e+00 8.748064956881e-01 7.341493193049e-01 6.993555170759e-01 7.835485445902e-01 8.985375486306e-01 9.636088108837e-01 9.444603115862e-01 8.496152723293e-01 7.323471041436e-01 6.877059164231e-01 7.747079629956e-01 9.334498233641e-01 1.072141547145e+00 1.135298492178e+00 1.106096114703e+00 1.003719215892e+00 8.850068226403e-01 8.334281869025e-01 8.936419551557e-01 1.014810043891e+00 1.113504139119e+00 1.135030576652e+00 1.063120188674e+00 9.202037867591e-01 7.750373522707e-01
 1.049765524513e+00 1.005835507762e+00 9.514769161923e-01 9.078418268989e-01 8.948224059636e-01 8.991187002604e-01 8.872550991578e-01 8.716238725513e-01 8.671167529671e-01 8.786061202463e-01 8.946876813562e-01 8.966926362727e-01 8.734567701838e-01 8.308518199131e-01 7.921127289956e-01 7.845481408127e-01 8.152813926015e-01 8.620343248372e-01 8.919393734578e-01 8.828550651691e-01 8.325056652510e-01 7.593710231062e-01 6.965399250898e-01 6.732072920208e-01 6.896831313899e-01 7.189785372477e-01 7.345770448232e-01 7.284144424311e-01 7.113401846794e-01 7.022587271935e-01 7.110607684106e-01 7.287961993223e-01 7.363081366782e-01 7.203664173424e-01 6.833688237755e-01 6.434292631801e-01 6.232601347776e-01 6.300467680926e-01 6.466870900367e-01 6.472600235810e-01 6.164803257333e-01 5.590440919578e-01 5.008702840832e-01 4.778366490654e-01 5.025404275366e-01 5.474368758953e-01 5.849040426750e-01 6.079501833726e-01 6.030435601354e-01 5.710337180867e-01 5.116478885722e-01 4.562973826634e-01 4.542118721637e-01 5.076095752285e-01 5.680002648514e-01 5.938530176028e-01 5.743130163059e-01 5.302671837650e-01 5.059620940161e-01 5.334110092145e-01 5.935273177030e-01 6.414494068280e-01 6.490022402986e-01 6.189346694726e-01 5.847950145796e-01 5.911892999288e-01 6.469786892839e-01 7.121601588849e-01 7.393683874658e-01 7.038907793583e-01 6.129412239403e-01 5.125579840670e-01 4.819319920015e-01 5.517357123508e-01 6.538627098141e-01 7.181123162714e-01 7.158098026380e-01 6.572915404564e-01 5.891951289084e-01 5.752058766541e-01 6.317997739807e-01 7.059245098146e-01 7.401394500027e-01 7.112606780744e-01 6.372616903552e-01 5.782789941624e-01 6.025669436331e-01 7.012504395808e-01 8.014288164207e-01 8.450920848982e-01 8.131762543025e-01 7.465627345637e-01 6.944567428413e-01 6.976380509306e-01 7.588665994113e-01 8.323300564636e-01 8.699513236211e-01 8.612462288058e-01 8.207653022263e-01 7.787095698244e-01 7.628779268574e-01 7.781026172889e-01 8.058923610815e-01 8.254521538589e-01 8.298883568415e-01 8.271357863195e-01 8.297681109637e-01 8.420262636764e-01 8.556390157544e-01 8.584733549281e-01 8.469949333676e-01 8.320934747631e-01 8.336009761952e-01 8.639556752439e-01 9.152133796647e-01 9.651024393413e-01 9.937695349000e-01 9.953479716455e-01 9.800508683428e-01 9.677587804831e-01 9.745636892954e-01 1.001114403919e+00 1.034676869382e+00 1.062292445020e+00 1.081246945143e+00 1.099240846138e+00 1.125403724631e+00 1.159541157849e+00 1.189790414634e+00 1.200983920240e+00 1.186185791754e+00 1.153420386826e+00 1.123488475518e+00 1.117070168615e+00 1.137694183021e+00 1.169858579982e+00 1.206997337806e+00 1.246940915264e+00 1.269281541224e+00 1.258956668452e+00 1.217956579149e+00 1.165861697856e+00 1.133195201210e+00 1.142595216552e+00 1.157972889395e+00 1.188805425106e+00 1.198615293325e+00 1.190775423317e+00 1.178660676810e+00 1.173455112933e+00 1.174269491609e+00 1.169301471900e+00 1.147273495485e+00 1.109072235089e+00 1.071211498167e+00 1.056657074063e+00 1.075847694049e+00 1.115496020463e+00 1.149264646945e+00 1.157697747087e+00 1.140042165917e+00 1.114084277006e+00 1.104063682344e+00 1.121541223774e+00 1.155702620742e+00 1.184656429365e+00 1.194739991783e+00 1.190794901657e+00 1.192131862113e+00 1.215801568150e+00 1.259389744127e+00 1.301194206669e+00 1.317561113328e+00 1.300461258410e+00 1.264634507555e+00 1.240449646907e+00 1.251452224526e+00 1.291814808165e+00 1.329689418065e+00 1.332990416392e+00 1.291945669345e+00 1.228011975744e+00 1.185768963412e+00 1.200885010853e+00 1.263509696124e+00 1.327385983801e+00 1.366052949660e+00 1.335878233317e+00 1.258214182526e+00 1.192268514088e+00 1.197594526751e+00 1.277746466534e+00 1.375973168698e+00 1.429441423655e+00 1.407969738938e+00 1.324604400685e+00 1.231351735460e+00 1.193267299965e+00 1.233973436174e+00 1.310217251730e+00 1.357216703052e+00 1.337526652770e+00 1.258166786511e+00 1.168418013808e+00 1.134786945721e+00 1.183276872346e+00 1.269328111048e+00 1.324426798907e+00 1.306713070512e+00 1.218372434811e+00 1.106390756976e+00 1.045599387132e+00 1.080660680084e+00 1.174593834031e+00 1.251326472018e+00 1.258252578211e+00 1.186225608255e+00 1.069770559358e+00 9.774466867163e-01 9.706551619211e-01 1.040531411870e+00 1.119862251618e+00 1.150723635202e+00 1.115114661124e+00 1.036144458949e+00 9.676625426105e-01 9.617712624312e-01 1.015027716209e+00 1.099641219822e+00 1.184380582693e+00 1.228086307995e+00 1.215108436924e+00 1.156700502175e+00 1.090456721748e+00 1.032647638138e+00 1.004037449946e+00 1.027351515244e+00 1.072097103476e+00 1.094261045772e+00 1.068704251298e+00 1.003402396170e+00 9.392863629140e-01 9.292910759840e-01 9.901612099047e-01 1.081832281549e+00 1.146765016589e+00 1.147458092290e+00 1.078471618268e+00 9.688494374288e-01 8.785266033331e-01 8.684297431938e-01 9.401713992339e-01 1.034032016413e+00 1.090267850481e+00 1.080766333359e+00 1.011704696044e+00 9.195475305928e-01 8.583328819502e-01 8.642692366404e-01 9.206769281324e-01 9.791572037357e-01 1.003097014510e+00 9.843368790288e-01 9.405367974338e-01 9.028621213969e-01 8.943369468548e-01 9.117209351513e-01 9.323812890850e-01 9.377920541761e-01 9.287622753526e-01 9.240458291949e-01 9.437398307482e-01 9.882741495492e-01 1.035444331389e+00 1.058463864570e+00 1.044837307726e+00 1.042692332933e+00 9.915672488777e-01 9.551322541654e-01 9.456639062534e-01 9.613978974072e-01 9.823409438976e-01 9.860961127934e-01 9.639525261276e-01 9.260534824632e-01 8.942042966075e-01 8.838561354272e-01 8.885963906101e-01 8.857422358348e-01 8.578694234092e-01 8.106668583560e-01 7.772006633285e-01 7.969711928450e-01 8.729891802811e-01 9.638608791501e-01 1.021036568769e+00 1.017150246308e+00 9.558151311176e-01 8.737461371500e-01 8.294499141224e-01 8.594362411862e-01 9.370275828228e-01 1.003914559983e+00 1.020509867028e+00 9.834513182308e-01 9.246188585414e-01 8.942003921753e-01 9.191448041455e-01 9.726676220164e-01 1.001918748632e+00 9.714051887376e-01 8.838648459972e-01 7.874393143800e-01 7.600263114918e-01 8.327178570308e-01 9.427249302955e-01 1.006687361420e+00 9.743385105713e-01 8.500154465612e-01 7.358382107202e-01 6.574877036013e-01 7.074433625110e-01 8.543926243740e-01 9.939125906721e-01 1.054744236518e+00 1.012400967914e+00 8.866579410452e-01 7.466540116081e-01 7.003784384507e-01 7.890839324333e-01 9.233209470698e-01 1.006307761293e+00 9.935910922311e-01 8.891237793707e-01 7.428201567755e-01 6.471865307533e-01 6.730191767617e-01 7.681412640124e-01 8.332055056529e-01 8.132147970089e-01 7.029486351644e-01 5.442317786811e-01 4.370088173511e-01 4.796093897916e-01 5.985280755346e-01 6.782123205122e-01 6.696654726401e-01 5.739587587475e-01 4.390685975119e-01 3.752479637092e-01 4.584607615307e-01 5.885340272338e-01 6.691266698757e-01 6.654119567733e-01 5.835638819736e-01 4.666161743331e-01 3.943355374929e-01 4.221035861276e-01 4.904886942031e-01 5.246661409966e-01 5.043721561708e-01 4.607827841464e-01 4.252589287540e-01 4.464758699774e-01 5.218514840036e-01 6.098626261655e-01 6.743637666102e-01 6.980702820128e-01 6.668192959332e-01 6.124651780184e-01 5.765627385700e-01 5.916352413034e-01 6.379407993954e-01 6.649823578176e-01 6.388303471683e-01 5.611668002119e-01 4.784353802157e-01 4.723993910648e-01 5.635057129551e-01 6.753294660253e-01 7.363347331334e-01 7.135977601663e-01 6.114213159481e-01 4.810895802560e-01 4.397037913951e-01 5.555048665737e-01 7.256421235448e-01 8.528719081822e-01 8.948559745264e-01 8.474225295834e-01 7.416009573625e-01 6.459237526137e-01 6.419037688445e-01 7.363465107398e-01 8.567755334410e-01 9.421992146108e-01 9.708821450381e-01 9.534241591249e-01 9.208192682840e-01 9.052821612183e-01 9.165275915523e-01 9.361087754215e-01 9.376320460217e-01 9.090619928133e-01 8.637367815803e-01 8.301964721674e-01 8.378460442751e-01 8.898492423268e-01 9.592320159430e-01 1.011816245573e+00 1.025911614097e+00 9.999289475617e-01 9.534750659382e-01 9.227026048924e-01 9.420139306052e-01 1.016501867385e+00 1.117365314829e+00 1.204972199582e+00 1.249114160514e+00 1.236695126527e+00 1.174425867162e+00 1.089833063938e+00 1.026465334343e+00 1.023080873221e+00 1.081251011426e+00 1.162711203584e+00 1.221137866276e+00 1.227280127887e+00 1.177975777676e+00 1.097762368850e+00 1.033543345565e+00 1.030272082893e+00 1.092056387173e+00 1.178182657378e+00 1.240825315909e+00 1.254139240536e+00 1.222159967219e+00 1.175171482169e+00 1.153439684399e+00 1.177559110750e+00 1.230178400239e+00 1.273351495292e+00 1.279852373831e+00 1.251297398962e+00 1.219709025546e+00 1.228899664394e+00 1.296478567073e+00 1.393451783466e+00 1.468126525219e+00 1.480906158646e+00 1.422538127635e+00 1.340320100129e+00 1.293331207052e+00 1.313387976126e+00 1.388063917521e+00 1.471583627488e+00 1.518785594195e+00 1.507213446931e+00 1.444161513973e+00 1.365219455280e+00 1.320722608961e+00 1.343255690564e+00 1.418732836450e+00 1.499350553520e+00 1.540426646879e+00 1.524003481780e+00 1.466355994730e+00 1.414031874924e+00 1.420235901216e+00 1.501855032315e+00 1.621261868330e+00 1.717106932160e+00 1.741224824985e+00 1.676552058960e+00 1.544049388844e+00 1.404471887793e+00 1.341571501516e+00 1.401530878879e+00 1.542248377611e+00 1.677499726358e+00 1.740492926581e+00 1.705764307421e+00 1.592225918048e+00 1.461989222766e+00 1.401939891204e+00 1.462655299674e+00 1.605343315781e+00 1.743221523053e+00 1.806927568326e+00 1.768882649320e+00 1.647224010514e+00 1.505056787451e+00 1.433098683782e+00 1.487817796087e+00 1.632431591640e+00 1.776928673995e+00 1.847953286303e+00 1.814737627108e+00 1.692124538907e+00 1.539087768625e+00 1.444257670399e+00 1.471727514839e+00 1.598291379192e+00 1.740763480048e+00 1.827508912032e+00 1.829330101836e+00 1.761972291869e+00 1.678713655849e+00 1.646376353730e+00 1.698857888177e+00 1.807220572875e+00 1.907143037451e+00 1.944795106197e+00 1.900589943432e+00 1.794838629400e+00 1.682977572500e+00 1.632353519456e+00 1.674899305220e+00 1.777601067258e+00 1.873128382710e+00 1.906809859805e+00 1.858590067586e+00 1.746777077560e+00 1.622951919813e+00 1.552143242532e+00 1.571078405352e+00 1.657245652348e+00 1.752918008053e+00 1.810293311274e+00 1.813055385637e+00 1.776525046523e+00 1.735609629330e+00 1.722501020263e+00 1.743532172925e+00 1.775426216026e+00 1.785012252600e+00 1.752913126508e+00 1.686390311711e+00 1.618469294823e+00 1.590687087187e+00 1.621910933935e+00 1.689583032376e+00 1.746221492112e+00 1.750479201121e+00 1.687204487358e+00 1.574976437588e+00 1.464083141958e+00 1.416391011200e+00 1.459936547597e+00 1.560703395096e+00 1.654010236477e+00 1.689091963084e+00 1.648493438708e+00 1.551219369788e+00 1.447817465018e+00 1.399459048565e+00 1.434361721823e+00 1.520781651122e+00 1.596338549504e+00 1.611233719044e+00 1.548073882479e+00 1.426362097071e+00 1.300656448796e+00 1.242476654957e+00 1.288980762691e+00 1.404793815629e+00 1.519456168192e+00 1.579188236058e+00 1.564377124801e+00 1.489523542401e+00 1.397581347631e+00 1.343707184592e+00 1.361472873825e+00 1.435927844929e+00 1.520007626010e+00 1.571200304990e+00 1.571413073276e+00 1.529471710513e+00 1.474282671311e+00 1.439389165841e+00 1.441525533412e+00 1.468878146364e+00 1.491730399379e+00 1.483850528471e+00 1.437368851241e+00 1.367271060361e+00 1.306594833196e+00 1.289705306551e+00 1.327812902152e+00 1.399911919064e+00 1.470226335472e+00 1.510433493098e+00 1.510164847318e+00 1.477365729009e+00 1.432714716524e+00 1.399127636961e+00 1.389298359214e+00 1.399484703300e+00 1.415008852604e+00 1.422165399207e+00 1.416785109170e+00 1.405107282624e+00 1.398026634730e+00 1.401949384654e+00 1.412451157240e+00 1.415936577602e+00 1.397551142810e+00 1.349934262057e+00 1.278993546551e+00 1.205011610187e+00 1.156966536551e+00 1.157196038968e+00 1.204378141241e+00 1.273639420956e+00 1.333045749794e+00 1.358334891603e+00 1.338862002164e+00 1.278213115241e+00 1.192660299706e+00 1.107410590104e+00 1.048696675946e+00 1.031415976850e+00 1.050082517588e+00 1.083868715115e+00 1.110244923878e+00 1.114416229279e+00 1.092218500618e+00 1.049355956387e+00 9.990590289802e-01 9.581450974247e-01 9.404501293144e-01 9.499415562707e-01 9.787930717978e-01 1.012457945604e+00 1.037233196146e+00 1.045216373232e+00 1.036253162774e+00 1.017776917667e+00 1.002116077649e+00 1.001001023059e+00 1.018683139025e+00 1.048338761222e+00 1.075180549003e+00 1.083348729708e+00 1.062323972191e+00 1.011380093172e+00 9.422965829385e-01 8.796353429021e-01 8.536968418904e-01 8.815605101234e-01 9.512922592182e-01 1.031104924176e+00 1.089597794231e+00 1.107011197257e+00 1.078709857456e+00 1.016282112161e+00 9.467651065966e-01 9.057803698889e-01 9.181020874916e-01 9.771909546934e-01 1.051298062581e+00 1.106916823381e+00 1.123416645087e+00 1.096924661638e+00 1.039449041317e+00 9.750512190347e-01 9.305601110950e-01 9.201751506437e-01 9.354708613514e-01 9.533539678642e-01 9.532938489621e-01 9.289161325599e-01 8.909472717592e-01 8.629100997761e-01 8.674556317808e-01 9.079664629613e-01 9.646762324304e-01 1.009442013665e+00 1.021250066651e+00 9.936954909574e-01 9.367393251022e-01 8.749166529483e-01 8.389206399385e-01 8.471843684198e-01 8.910944270797e-01 9.434147429053e-01 9.784386219854e-01 9.836033529543e-01 9.614408400030e-01 9.269094932634e-01 9.007597127343e-01 8.987415479572e-01 9.225103465302e-01 9.606372581964e-01 9.986174730361e-01 1.027820610082e+00 1.047954121103e+00 1.064641982610e+00 1.084343221917e+00 1.109469737164e+00 1.136946883192e+00 1.160356299759e+00 1.173728105702e+00 1.174515835378e+00 1.164303116283e+00 1.147896892790e+00 1.131582947480e+00 1.121337946091e+00 1.121803872929e+00 1.135512848692e+00 1.162079609474e+00 1.197618730365e+00 1.234909798856e+00 1.265178521805e+00 1.281036921927e+00 1.279651212310e+00 1.265015619887e+00 1.247783226809e+00 1.241602614873e+00 1.256209045475e+00 1.291162923282e+00 1.335784304129e+00 1.375217010705e+00 1.397785146213e+00 1.399563722261e+00 1.384794131623e+00 1.362908960254e+00 1.343206375942e+00 1.329812913963e+00 1.320668145094e+00 1.311226755469e+00 1.300124801151e+00 1.292564683849e+00 1.298110754237e+00 1.323552545153e+00 1.365692840693e+00 1.410500326686e+00 1.439812486043e+00 1.440152862845e+00 1.409306043583e+00 1.358995614547e+00 1.312054885867e+00 1.292407893129e+00 1.310284123425e+00 1.354344099849e+00 1.399781197710e+00 1.423456200831e+00 1.414283842961e+00 1.376567972229e+00 1.327387007284e+00 1.288753841210e+00 1.275929460692e+00 1.288626483492e+00 1.313441031230e+00 1.334980334442e+00 1.345606947308e+00 1.348273923358e+00 1.352464325516e+00 1.366428385765e+00 1.390740683514e+00 1.418015555354e+00 1.438706983847e+00 1.447790375772e+00 1.447746244518e+00 1.446210400426e+00 1.449649708510e+00 1.457507923759e+00 1.461740159899e+00 1.452651608262e+00 1.427156810836e+00 1.394170036123e+00 1.373112331968e+00 1.383033264483e+00 1.427159398462e+00 1.487017447637e+00 1.532531231375e+00 1.538132883630e+00 1.494919144945e+00 1.417139293960e+00 1.342414579848e+00 1.318390823676e+00 1.370500739085e+00 1.478167655579e+00 1.591695833352e+00 1.664774404003e+00 1.672034987835e+00 1.613857487114e+00 1.515861690128e+00 1.422619056059e+00 1.379189363109e+00 1.401795530805e+00 1.465343431176e+00 1.526019579962e+00 1.550514877733e+00 1.529309442145e+00 1.477514035207e+00 1.427244116631e+00 1.410585579741e+00 1.438172852629e+00 1.491490087981e+00 1.537896684340e+00 1.551285786183e+00 1.523593818775e+00 1.467263467824e+00 1.410603504622e+00 1.385004256740e+00 1.406229472312e+00 1.463496228189e+00 1.528257635978e+00 1.571790159295e+00 1.576439639910e+00 1.538950541240e+00 1.469547335540e+00 1.389035477920e+00 1.323846338889e+00 1.297185234802e+00 1.317977786284e+00 1.375796521030e+00 1.447083996543e+00 1.506516481850e+00 1.535410543548e+00 1.526354942010e+00 1.485789287661e+00 1.433989356043e+00 1.399646260937e+00 1.405839670977e+00 1.453515363049e+00 1.519016085488e+00 1.568771843163e+00 1.576668695884e+00 1.534839513931e+00 1.457977327619e+00 1.381238494726e+00 1.346088691195e+00 1.372282018878e+00 1.439437819719e+00 1.502410476953e+00 1.520496012892e+00 1.475350384925e+00 1.377804394520e+00 1.268746416454e+00 1.207804800207e+00 1.235456353229e+00 1.333773037175e+00 1.443895108939e+00 1.511680403746e+00 1.510181120678e+00 1.443452488366e+00 1.344136339096e+00 1.263174633472e+00 1.242788037886e+00 1.282842722125e+00 1.341825243808e+00 1.372770287252e+00 1.351156812861e+00 1.283563676521e+00 1.205176967970e+00 1.163866126594e+00 1.185800535679e+00 1.249918387721e+00 1.306795993198e+00 1.314695607444e+00 1.259058526533e+00 1.158586533784e+00 1.064201904662e+00 1.038614500886e+00 1.103946015822e+00 1.216197155670e+00 1.309555308432e+00 1.338462786821e+00 1.288766698769e+00 1.178010422077e+00 1.053222679607e+00 9.777156011664e-01 9.891836668117e-01 1.060959149747e+00 1.132362216369e+00 1.158893167000e+00 1.129237444351e+00 1.064215758010e+00 1.007581987749e+00 1.000962413796e+00 1.048685816911e+00 1.114588850596e+00 1.156072336331e+00 1.151781443737e+00 1.110380072360e+00 1.067653076567e+00 1.067632123104e+00 1.126571833739e+00 1.215836220009e+00 1.286983429236e+00 1.302832854442e+00 1.251921880307e+00 1.152807611410e+00 1.052848363778e+00 1.010818340398e+00 1.051076808066e+00 1.136478619697e+00 1.205716900876e+00 1.215910030195e+00 1.156978946094e+00 1.054259690242e+00 9.662777704591e-01 9.587622317091e-01 1.043307066357e+00 1.163004376979e+00 1.249903052613e+00 1.262482860364e+00 1.192584047019e+00 1.066398261521e+00 9.454041858853e-01 9.084860355920e-01 9.841208803717e-01 1.115071219721e+00 1.224297971298e+00 1.263381149617e+00 1.217638178028e+00 1.102906166738e+00 9.637591827026e-01 8.663544168735e-01 8.619488376729e-01 9.343246782442e-01 1.020493854230e+00 1.069869605169e+00 1.064092019574e+00 1.014345064405e+00 9.543252967791e-01 9.248178339074e-01 9.458285368306e-01 9.997938562378e-01 1.049336265641e+00 1.064366739068e+00 1.034429772924e+00 9.702507544538e-01 9.006770195098e-01 8.621562693113e-01 8.764445016090e-01 9.332718983387e-01 1.001854824478e+00 1.054229633401e+00 1.076178378906e+00 1.067388937794e+00 1.038298627053e+00 1.005738650483e+00 9.876156844513e-01 9.971003607875e-01 1.037971114450e+00 1.104142491592e+00 1.183050096045e+00 1.259669001110e+00 1.319795487223e+00 1.352588618864e+00 1.352938480149e+00 1.323622724000e+00 1.276204494743e+00 1.229501535586e+00 1.203785807773e+00 1.211056517625e+00 1.247939640843e+00 1.298264091758e+00 1.342719768620e+00 1.367463225671e+00 1.368009567871e+00 1.349515260141e+00 1.324537366889e+00 1.308465685065e+00 1.313256477966e+00 1.341688415773e+00 1.386110689171e+00 1.432490114774e+00 1.466518771888e+00 1.478898635464e+00 1.468630071737e+00 1.444224815869e+00 1.421991174939e+00 1.419490395408e+00 1.445325674146e+00 1.491900734880e+00 1.538029543202e+00 1.559402376663e+00 1.539498444215e+00 1.477340105668e+00 1.391776480470e+00 1.319830913231e+00 1.302077847009e+00 1.354001532775e+00 1.450835160803e+00 1.546726175561e+00 1.602232682331e+00 1.598588009131e+00 1.541784389988e+00 1.461024879584e+00 1.399299407632e+00 1.390706182610e+00 1.435044378713e+00 1.498593643826e+00 1.540814802561e+00 1.538097082035e+00 1.493411691845e+00 1.435068161363e+00 1.403944949799e+00 1.426687577186e+00 1.492754196739e+00 1.562504480786e+00 1.595334273660e+00 1.571045932368e+00 1.499100756623e+00 1.419006071557e+00 1.386783334734e+00 1.438432142608e+00 1.557215173674e+00 1.689427823007e+00 1.783196386618e+00 1.810068092591e+00 1.770022290921e+00 1.689006151093e+00 1.609972231881e+00 1.573428149241e+00 1.592602682384e+00 1.646334246001e+00 1.698901309916e+00 1.724522630487e+00 1.718369670334e+00 1.694294621826e+00 1.674037077513e+00 1.672390677230e+00 1.687602216463e+00 1.705149414968e+00 1.710761246892e+00 1.701905485032e+00 1.690431603073e+00 1.694664505064e+00 1.725266516472e+00 1.775270816593e+00 1.823757653259e+00 1.849684008871e+00 1.844500490225e+00 1.817407846846e+00 1.791016918236e+00 1.787408998591e+00 1.811700084043e+00 1.846685719254e+00 1.864503404529e+00 1.845106566402e+00 1.789530841215e+00 1.723619280664e+00 1.688160182587e+00 1.712686753729e+00 1.789593007830e+00 1.877379335423e+00 1.928538897993e+00 1.914298263153e+00 1.836509095691e+00 1.730191274388e+00 1.653716226400e+00 1.656583996892e+00 1.738218737336e+00 1.846898222472e+00 1.920271767449e+00 1.918857893056e+00 1.838588533822e+00 1.712515898251e+00 1.602747192495e+00 1.570602083932e+00 1.628424188868e+00 1.727172891119e+00 1.799681147625e+00 1.802102385537e+00 1.729223664602e+00 1.616300691890e+00 1.529616111625e+00 1.531411676174e+00 1.627173735878e+00 1.760321305220e+00 1.861749058051e+00 1.888070656728e+00 1.832676449932e+00 1.725207024394e+00 1.622854318827e+00 1.584487590822e+00 1.629195543165e+00 1.720925163967e+00 1.802035983781e+00 1.831317157662e+00 1.798580814843e+00 1.723442343693e+00 1.644430928366e+00 1.598181096976e+00 1.595813164493e+00 1.617338326835e+00 1.631791513139e+00 1.621975044814e+00 1.595647908591e+00 1.580126608869e+00 1.601678016382e+00 1.661437272209e+00 1.730868158483e+00 1.770773433519e+00 1.754122208551e+00 1.679867973407e+00 1.577377376853e+00 1.499050494592e+00 1.491812363262e+00 1.557596891115e+00 1.649467008889e+00 1.709028217463e+00 1.699133447184e+00 1.616695647697e+00 1.494905947239e+00 1.395520167512e+00 1.376973517371e+00 1.443822938235e+00 1.540376156190e+00 1.599398498921e+00 1.580791728109e+00 1.484498667965e+00 1.353877039338e+00 1.268449149812e+00 1.297716435250e+00 1.429887819863e+00 1.583592607675e+00 1.678449750918e+00 1.668803926655e+00 1.548899896275e+00 1.354803903730e+00 1.168197584434e+00 1.097891329264e+00 1.186031672951e+00 1.350952142594e+00 1.485927781095e+00 1.528680073482e+00 1.465581903583e+00 1.327816307267e+00 1.189656710183e+00 1.145396138721e+00 1.231256308771e+00 1.382747980730e+00 1.508376612149e+00 1.550259394432e+00 1.494485045151e+00 1.370347191431e+00 1.248012546302e+00 1.213939206067e+00 1.300030373870e+00 1.447447916186e+00 1.569525574586e+00 1.607163866074e+00 1.540709861880e+00 1.389882122339e+00 1.214168910894e+00 1.104078081787e+00 1.125840404407e+00 1.247647856465e+00 1.379866181455e+00 1.455405147923e+00 1.451412524091e+00 1.385694292566e+00 1.308070389846e+00 1.277489819690e+00 1.319109619004e+00 1.401236599798e+00 1.466406169995e+00 1.472751873283e+00 1.412914783440e+00 1.318641410024e+00 1.253213492508e+00 1.274515662060e+00 1.379336005020e+00 1.504432729973e+00 1.579974401388e+00 1.563847848254e+00 1.451986708776e+00 1.283746441103e+00 1.145058123772e+00 1.135697856641e+00 1.268875770390e+00 1.452910433466e+00 1.590593795947e+00 1.627316692265e+00 1.553385773281e+00 1.403143204348e+00 1.254941384886e+00 1.207411790081e+00 1.297094242195e+00 1.454200911002e+00 1.580955513723e+00 1.614731791491e+00 1.538439833039e+00 1.379947528708e+00 1.212559184337e+00 1.137833591043e+00 1.206329763796e+00 1.355228452449e+00 1.484033281614e+00 1.528545154864e+00 1.473402341670e+00 1.350456553961e+00 1.235084808894e+00 1.216116460123e+00 1.317880792819e+00 1.472738011027e+00 1.593876330480e+00 1.628607168258e+00 1.568758126010e+00 1.450470221477e+00 1.347608481302e+00 1.336922638931e+00 1.430386974266e+00 1.561756235086e+00 1.650102119960e+00 1.645886289538e+00 1.542630846329e+00 1.379397601558e+00 1.238928483911e+00 1.213714368769e+00 1.318648556436e+00 1.471900975575e+00 1.581586595114e+00 1.596608047986e+00 1.512578850916e+00 1.370262068617e+00 1.249619999608e+00 1.233018377029e+00 1.328941187569e+00 1.462452192873e+00 1.551052594650e+00 1.549971097990e+00 1.458997989836e+00 1.320772254427e+00 1.211371161618e+00 1.199288831303e+00 1.278909562678e+00 1.375609933902e+00 1.415415821860e+00 1.362810544658e+00 1.228494006998e+00 1.073075417407e+00 9.981895988374e-01 1.069693018754e+00 1.231785911364e+00 1.378690580858e+00 1.438335688387e+00 1.385266834896e+00 1.239121623004e+00 1.068353353983e+00 9.838842127314e-01 1.057468323196e+00 1.226951271041e+00 1.379802160127e+00 1.442580639733e+00 1.390106610517e+00 1.241067133290e+00 1.059674784910e+00 9.514919913557e-01 9.948200793326e-01 1.140704435263e+00 1.280607913006e+00 1.343411044101e+00 1.309008976749e+00 1.203572613828e+00 1.096339206346e+00 1.074747736500e+00 1.169633732608e+00 1.320595251055e+00 1.445290214496e+00 1.493086759753e+00 1.454442401557e+00 1.359350125367e+00 1.270432746360e+00 1.254220354129e+00 1.326797937648e+00 1.438025939353e+00 1.520287048339e+00 1.530344147265e+00 1.461689607518e+00 1.345595376589e+00 1.245271605553e+00 1.226966170081e+00 1.304569775149e+00 1.426072486993e+00 1.525126686934e+00 1.560991725205e+00 1.527327068642e+00 1.449298290111e+00 1.373779571183e+00 1.346555616592e+00 1.380808088805e+00 1.448521932581e+00 1.507476229323e+00 1.529838155823e+00 1.512287981554e+00 1.472465451226e+00 1.436242249947e+00 1.419877085717e+00 1.418389692996e+00 1.411103669246e+00 1.379444825209e+00 1.322594403760e+00 1.262987095351e+00 1.237199114462e+00 1.269282668755e+00 1.346286591721e+00 1.426526381811e+00 1.467890416377e+00 1.447848840971e+00 1.371678592729e+00 1.273999350702e+00 1.210021575543e+00 1.223422615799e+00 1.306308541470e+00 1.405840279393e+00 1.466284041004e+00 1.455230091339e+00 1.370749267548e+00 1.242571305480e+00 1.128979353619e+00 1.093918043330e+00 1.154602331734e+00 1.262589221289e+00 1.352182102534e+00 1.380813392556e+00 1.338239523051e+00 1.245946083745e+00 1.153659096109e+00 1.121864878685e+00 1.179133749068e+00 1.295264790538e+00 1.412839146683e+00 1.486669125665e+00 1.496685711561e+00 1.447723358171e+00 1.365920537805e+00 1.290862436190e+00 1.259005947745e+00 1.281574462942e+00 1.337899088510e+00 1.393733461645e+00 1.422459716207e+00 1.414396831742e+00 1.377273718891e+00 1.331766466988e+00 1.302784172106e+00 1.307068285292e+00 1.343666424288e+00 1.396089421707e+00 1.443370990982e+00 1.470208451659e+00 1.471791810416e+00 1.454047993590e+00 1.430858641760e+00 1.418276698833e+00 1.426633547521e+00 1.454688907555e+00 1.489966957070e+00 1.515019565116e+00 1.515121238163e+00 1.483751874391e+00 1.425575329848e+00 1.356818275676e+00 1.301650239646e+00 1.282659119179e+00 1.307417781678e+00 1.362492148455e+00 1.421700329346e+00 1.459556739429e+00 1.460501626341e+00 1.422852521833e+00 1.359611994903e+00 1.296340314885e+00 1.262929197262e+00 1.277889875288e+00 1.335066301459e+00 1.407291056483e+00 1.462523487798e+00 1.476958212226e+00 1.441081251864e+00 1.362013112944e+00 1.263727604075e+00 1.183114673465e+00 1.155293411174e+00 1.189356760535e+00 1.259691818556e+00 1.325664353032e+00 1.354711478720e+00 1.333230237593e+00 1.269751117745e+00 1.194556053942e+00 1.151452707809e+00 1.173250486821e+00 1.254185128629e+00 1.354532552397e+00 1.429937248338e+00 1.451776830720e+00 1.414021477833e+00 1.334573756476e+00 1.252353156633e+00 1.213441733342e+00 1.241692280870e+00 1.317906555212e+00 1.396755247992e+00 1.437741760327e+00 1.421501087620e+00 1.354154820377e+00 1.266225579754e+00 1.203885932136e+00 1.204729751375e+00 1.267989177825e+00 1.356106317415e+00 1.425520476016e+00 1.449403249639e+00 1.424316371359e+00 1.368549913537e+00 1.314498675795e+00 1.292938166130e+00 1.313365755426e+00 1.357938195376e+00 1.396349194863e+00 1.404825925295e+00 1.376015716945e+00 1.320011746731e+00 1.259355357685e+00 1.218478275777e+00 1.210096432826e+00 1.228330727251e+00 1.255567152494e+00 1.275517089280e+00 1.281303866240e+00 1.275583970681e+00 1.265673468259e+00 1.257541703097e+00 1.252433682196e+00 1.248410962126e+00 1.244696826708e+00 1.244421382827e+00 1.252867480481e+00 1.271722200655e+00 1.294304805715e+00 1.306642929018e+00 1.294108097457e+00 1.249790138088e+00 1.180934044934e+00 1.111015397345e+00 1.072846068429e+00 1.088150641745e+00 1.147721960647e+00 1.217630248240e+00 1.262948718688e+00 1.264838262545e+00 1.227073769076e+00 1.176042031649e+00 1.151575518912e+00 1.182761994401e+00 1.263434694002e+00 1.357428764502e+00 1.425188031220e+00 1.442998755815e+00 1.409794663325e+00 1.347079296855e+00 1.291910927858e+00 1.278311828725e+00 1.313045201902e+00 1.370134595327e+00 1.411571662654e+00 1.410515699045e+00 1.362530378458e+00 1.287678758534e+00 1.224646682218e+00 1.211213427719e+00 1.255823694383e+00 1.330074375941e+00 1.392508314175e+00 1.414046148554e+00 1.388708271443e+00 1.334357070620e+00 1.285828955654e+00 1.276865578517e+00 1.315893823883e+00 1.379169525750e+00 1.429643727692e+00 1.439499630144e+00 1.401435761713e+00 1.330822441478e+00 1.260947948503e+00 1.227919328448e+00 1.246628272782e+00 1.298817041582e+00 1.348875064834e+00 1.367922735263e+00 1.346710981309e+00 1.297778687561e+00 1.249854730864e+00 1.233125785634e+00 1.258879487604e+00 1.311186758302e+00 1.360618734185e+00 1.384017929570e+00 1.375229356800e+00 1.345999099631e+00 1.318714945381e+00 1.312219140626e+00 1.327820449257e+00 1.347804224072e+00 1.348445231312e+00 1.315778772785e+00 1.255499881522e+00 1.194787132998e+00 1.171459163103e+00 1.207180397695e+00 1.285855599678e+00 1.365148922783e+00 1.404581315973e+00 1.383714243298e+00 1.309918429938e+00 1.220969338321e+00 1.175964750996e+00 1.218434548380e+00 1.333617191296e+00 1.461930732112e+00 1.544541787577e+00 1.547658176498e+00 1.469282730993e+00 1.341916999140e+00 1.230510354142e+00 1.206368397399e+00 1.286122999135e+00 1.411249496399e+00 1.504161758634e+00 1.513298045305e+00 1.425204724417e+00 1.268989708829e+00 1.121690447572e+00 1.088930097812e+00 1.209100773601e+00 1.401569935980e+00 1.561077438763e+00 1.620248902200e+00 1.554985945489e+00 1.383975102380e+00 1.175152851972e+00 1.049531057791e+00 1.108776886636e+00 1.302016959700e+00 1.497366351077e+00 1.601182885373e+00 1.572457299535e+00 1.415284410938e+00 1.179757379653e+00 9.728644116486e-01 9.352939130191e-01 1.082560430640e+00 1.276348818801e+00 1.398931685562e+00 1.397918446074e+00 1.273529237432e+00 1.077176263282e+00 9.214500812066e-01 9.391819696791e-01 1.119302549158e+00 1.325822968471e+00 1.454008982775e+00 1.457198401542e+00 1.336200922593e+00 1.138182329426e+00 9.637614892472e-01 9.386720337101e-01 1.076013380085e+00 1.256224539799e+00 1.373621361467e+00 1.380908908201e+00 1.280852860223e+00 1.122618903181e+00 9.990903727655e-01 1.001771634610e+00 1.120342918650e+00 1.257827782300e+00 1.332977185736e+00 1.314899309998e+00 1.223046077322e+00 1.124276867899e+00 1.107662217131e+00 1.206415325280e+00 1.357810372766e+00 1.472336461145e+00 1.491053735416e+00 1.398775384024e+00 1.228310205001e+00 1.066980952696e+00 1.034109257937e+00 1.163049421650e+00 1.352564938973e+00 1.489996438210e+00 1.513102736988e+00 1.410551154159e+00 1.222199100602e+00 1.047512740205e+00 1.021760643277e+00 1.174565849904e+00 1.385964553051e+00 1.536615180951e+00 1.565198240717e+00 1.462985489196e+00 1.272009703154e+00 1.091013405589e+00 1.051062426474e+00 1.184194651477e+00 1.376195138294e+00 1.507764692126e+00 1.516353556712e+00 1.392145478735e+00 1.175690880364e+00 9.672286952358e-01 9.128396125405e-01 1.051767693468e+00 1.252096637110e+00 1.389412004704e+00 1.407042699964e+00 1.303924595381e+00 1.131183243324e+00 9.951395476228e-01 1.011208394360e+00 1.170221814992e+00 1.354088936646e+00 1.465764608890e+00 1.462632139777e+00 1.351228708697e+00 1.185758897155e+00 1.064352387488e+00 1.077547567396e+00 1.207118942499e+00 1.350967643327e+00 1.425150792379e+00 1.395164923643e+00 1.274653305487e+00 1.124361235311e+00 1.041228579019e+00 1.091761770772e+00 1.233666157812e+00 1.372195798021e+00 1.442546126370e+00 1.427915329091e+00 1.356293747567e+00 1.290369002893e+00 1.294466535964e+00 1.379906386028e+00 1.494739321876e+00 1.573717021552e+00 1.578990375012e+00 1.513372707393e+00 1.421008003177e+00 1.372152367208e+00 1.415810117725e+00 1.531278600241e+00 1.648448338716e+00 1.703082607017e+00 1.666006754586e+00 1.551525780806e+00 1.419025454659e+00 1.356779459682e+00 1.419809378079e+00 1.570558553983e+00 1.720040639250e+00 1.796654284511e+00 1.770487739299e+00 1.655942615836e+00 1.509992794722e+00 1.417369466161e+00 1.438465727001e+00 1.550162637904e+00 1.671198222495e+00 1.730147572753e+00 1.695790331429e+00 1.581012933120e+00 1.439875123137e+00 1.351352501824e+00 1.369014324780e+00 1.468555876264e+00 1.574742960348e+00 1.624384944580e+00 1.593939675592e+00 1.502522947489e+00 1.405968047915e+00 1.372284000458e+00 1.430420685040e+00 1.542198640813e+00 1.640195215049e+00 1.674585463041e+00 1.630848732400e+00 1.531228339124e+00 1.427953986151e+00 1.380032082743e+00 1.410491309990e+00 1.485255569864e+00 1.545410591834e+00 1.548220126028e+00 1.484254669283e+00 1.379223825087e+00 1.286294745395e+00 1.259378919088e+00 1.309812987085e+00 1.396072235170e+00 1.463326788786e+00 1.479151349145e+00 1.444584677482e+00 1.391324690120e+00 1.366454434576e+00 1.401026651813e+00 1.483837063728e+00 1.572281428386e+00 1.624546989603e+00 1.620948586700e+00 1.570185782493e+00 1.505731265193e+00 1.470597032605e+00 1.489604739441e+00 1.549481845200e+00 1.610500949877e+00 1.634919435448e+00 1.606396856670e+00 1.536303172695e+00 1.460554313222e+00 1.424029768076e+00 1.451046404802e+00 1.525022094222e+00 1.602933442884e+00 1.645292064531e+00 1.634278321300e+00 1.578550998379e+00 1.509871836052e+00 1.469859058495e+00 1.485090013308e+00 1.546772589684e+00 1.618152766529e+00 1.659993785607e+00 1.649291641790e+00 1.586090268463e+00 1.493330459792e+00 1.410410176487e+00 1.376016715069e+00 1.402979501563e+00 1.468373182591e+00 1.532129821488e+00 1.561360367415e+00 1.542380858631e+00 1.483212128368e+00 1.410895078068e+00 1.362177819382e+00 1.364657743729e+00 1.417410166643e+00 1.491982872404e+00 1.552330131298e+00 1.572524404565e+00 1.544528334761e+00 1.479355292076e+00 1.403771889555e+00 1.350531882830e+00 1.340748148903e+00 1.369063692564e+00 1.408005129189e+00 1.427151449786e+00 1.409455142401e+00 1.358307247557e+00 1.297064226207e+00 1.259722531765e+00 1.270336557052e+00 1.323613871585e+00 1.388754283405e+00 1.431733583764e+00 1.433679457265e+00 1.398325441383e+00 1.350955472314e+00 1.327151266025e+00 1.349667439419e+00 1.409073690749e+00 1.470226140449e+00 1.496301638998e+00 1.467848533903e+00 1.391223089424e+00 1.299307217547e+00 1.240518608584e+00 1.247957321152e+00 1.308371306912e+00 1.372288047614e+00 1.391021346361e+00 1.341176545664e+00 1.234003344452e+00 1.118424102534e+00 1.068092124684e+00 1.125511233365e+00 1.251473185942e+00 1.366137500321e+00 1.407042287945e+00 1.347570899427e+00 1.200637292286e+00 1.024870651890e+00 9.251847268512e-01 9.829186692042e-01 1.146329114864e+00 1.299891657613e+00 1.362697972109e+00 1.300568660395e+00 1.121695633225e+00 8.833074622766e-01 7.172178527015e-01 7.765097361311e-01 9.942041644888e-01 1.201205165531e+00 1.302812207441e+00 1.264002945942e+00 1.093778422970e+00 8.509480264157e-01 6.765823458735e-01 7.472999047771e-01 9.877594676575e-01 1.213869900389e+00 1.328556120983e+00 1.295318449370e+00 1.119430964388e+00 8.495811218462e-01 6.087125726923e-01 6.137151704803e-01 8.414508967743e-01 1.070648416351e+00 1.190916669009e+00 1.165306766407e+00 1.001294871483e+00 7.536350994664e-01 5.636144886104e-01 6.370107794640e-01 8.867132944306e-01 1.114410138623e+00 1.230863115223e+00 1.208516644915e+00 1.063174754574e+00 8.600916439760e-01 7.323586496476e-01 8.070001367035e-01 1.010696635787e+00 1.195418759072e+00 1.277537789657e+00 1.228774593298e+00 1.064666951326e+00 8.499835810859e-01 7.162807096547e-01 7.866436146259e-01 9.827755547701e-01 1.157764041107e+00 1.232433551212e+00 1.183625504483e+00 1.032848463837e+00 8.516516857145e-01 7.657885415782e-01 8.573891729735e-01 1.040626302321e+00 1.193288487145e+00 1.249107219895e+00 1.191298785116e+00 1.045241112271e+00 8.809599520688e-01 8.049586936568e-01 8.724849544045e-01 1.008061642402e+00 1.107710622753e+00 1.113813938765e+00 1.016184145880e+00 8.499575865135e-01 7.052821178052e-01 7.036631693596e-01 8.464483644872e-01 1.012068698981e+00 1.108381737724e+00 1.097863336954e+00 9.877513350963e-01 8.331995457828e-01 7.443567058936e-01 8.155408656451e-01 9.910312746381e-01 1.152319031462e+00 1.224297805603e+00 1.179649290810e+00 1.033946642864e+00 8.533981388613e-01 7.639570463093e-01 8.580998182720e-01 1.053537603664e+00 1.221438551583e+00 1.288281437381e+00 1.231495004499e+00 1.074951916817e+00 9.001416876375e-01 8.486377489584e-01 9.934159263456e-01 1.227992051856e+00 1.424354385166e+00 1.511497894030e+00 1.467101256880e+00 1.312642530932e+00 1.119285241137e+00 1.009655664751e+00 1.079370142538e+00 1.271446667324e+00 1.458572315478e+00 1.554846701530e+00 1.526862652879e+00 1.386786517575e+00 1.193581667168e+00 1.054763444554e+00 1.074551759307e+00 1.233252480929e+00 1.416619027244e+00 1.534133445663e+00 1.547141453856e+00 1.462375210645e+00 1.327661898554e+00 1.223423122058e+00 1.222616636964e+00 1.323708720454e+00 1.455207392157e+00 1.544997942496e+00 1.556200336616e+00 1.490291955925e+00 1.382224878263e+00 1.288543727951e+00 1.258066414241e+00 1.293832161701e+00 1.352652879474e+00 1.385519483004e+00 1.368906236352e+00 1.313068145324e+00 1.256514641391e+00 1.244553128320e+00 1.293667283113e+00 1.376089793684e+00 1.445310322773e+00 1.468387125424e+00 1.441279246484e+00 1.390719766440e+00 1.363364213859e+00 1.396159647040e+00 1.484033827920e+00 1.583363702288e+00 1.644645403994e+00 1.638105578313e+00 1.564232977336e+00 1.456048439932e+00 1.371816573607e+00 1.365086621529e+00 1.439550589716e+00 1.544703945136e+00 1.619175332050e+00 1.625156954459e+00 1.559686957138e+00 1.456105694139e+00 1.376717606238e+00 1.381272288182e+00 1.476634343540e+00 1.610441556946e+00 1.717801014305e+00 1.757326944544e+00 1.721451751295e+00 1.636091052198e+00 1.553181780878e+00 1.527248783257e+00 1.577089462643e+00 1.670204413003e+00 1.751653630859e+00 1.779803699078e+00 1.742523629832e+00 1.659491227929e+00 1.575746189781e+00 1.541083871784e+00 1.576186871937e+00 1.655697061750e+00 1.730635109350e+00 1.761485690943e+00 1.735131559183e+00 1.667660841305e+00 1.597717803166e+00 1.567593894451e+00 1.594963839202e+00 1.658935356055e+00 1.717228802843e+00 1.733716325272e+00 1.693977441227e+00 1.608647940148e+00 1.508894047927e+00 1.433013142263e+00 1.404480660170e+00 1.415634476946e+00 1.435816577874e+00 1.435540755856e+00 1.403666206724e+00 1.351137146283e+00 1.303988909739e+00 1.286690696489e+00 1.303739304774e+00 1.336487660101e+00 1.358835709074e+00 1.355633872376e+00 1.331404980161e+00 1.307816302416e+00 1.309891650901e+00 1.345902276788e+00 1.398302459902e+00 1.435299356226e+00 1.429919083880e+00 1.373271995653e+00 1.280056150210e+00 1.186892147615e+00 1.137779350143e+00 1.152857707661e+00 1.208453652439e+00 1.257694679817e+00 1.263304472030e+00 1.214174397365e+00 1.129555384778e+00 1.055460283899e+00 1.043031163746e+00 1.105593330916e+00 1.204351415175e+00 1.285323693440e+00 1.313152732051e+00 1.282138516258e+00 1.216731570256e+00 1.163935365561e+00 1.167878992057e+00 1.232697691268e+00 1.317960151066e+00 1.372672965481e+00 1.364155971843e+00 1.289290287946e+00 1.177524758753e+00 1.086713659621e+00 1.075142138614e+00 1.148294900139e+00 1.251231995586e+00 1.319744889485e+00 1.315509885504e+00 1.234741953780e+00 1.110087985916e+00 1.008360865986e+00 1.000463617308e+00 1.092604336824e+00 1.217606651566e+00 1.302098915314e+00 1.303656529950e+00 1.215333453434e+00 1.065691405249e+00 9.201251485957e-01 8.640152623063e-01 9.277091363449e-01 1.044796523789e+00 1.131090673192e+00 1.138735843172e+00 1.060042685659e+00 9.259555006536e-01 8.079243830480e-01 7.936419734745e-01 8.963630098678e-01 1.037163547756e+00 1.138212449276e+00 1.161107480597e+00 1.105033199451e+00 1.003630238981e+00 9.194922860564e-01 9.135153094538e-01 9.867749771519e-01 1.079474049782e+00 1.129475886667e+00 1.103953283461e+00 1.003929941751e+00 8.648121127336e-01 7.551936527402e-01 7.440656317914e-01 8.229491818606e-01 9.150107426561e-01 9.558959674891e-01 9.207078951178e-01 8.242125155276e-01 7.235764146191e-01 7.055516315673e-01 8.038632130951e-01 9.529061621171e-01 1.072769964226e+00 1.117518318083e+00 1.076797548864e+00 9.749309574324e-01 8.717408679302e-01 8.442084378453e-01 9.183576699383e-01 1.036091278609e+00 1.121416457781e+00 1.127714857527e+00 1.044561037352e+00 8.992766124311e-01 7.640862709071e-01
 1.044686836542e+00 1.002836020173e+00 9.503326543961e-01 9.072716256774e-01 8.947948800182e-01 8.872586620546e-01 8.671621833515e-01 8.487493825435e-01 8.472660305862e-01 8.643536598830e-01 8.850010170348e-01 8.897457457767e-01 8.693215699377e-01 8.321274340792e-01 8.018739191847e-01 8.022206652645e-01 8.350367725760e-01 8.768086060080e-01 8.979432423643e-01 8.812058687272e-01 8.292571603978e-01 7.643867170478e-01 7.193963276877e-01 7.157439445528e-01 7.440777338798e-01 7.754684755797e-01 7.873648446738e-01 7.760866278602e-01 7.550975975102e-01 7.436857320522e-01 7.507162291200e-01 7.666189802489e-01 7.728922769102e-01 7.575320652738e-01 7.234729681668e-01 6.872968964100e-01 6.678568281219e-01 6.694653338413e-01 6.765877366583e-01 6.675552980231e-01 6.311527554629e-01 5.749353150114e-01 5.248392079636e-01 5.106514924634e-01 5.364357988083e-01 5.739583844035e-01 6.063287227537e-01 6.269110610676e-01 6.216836294462e-01 5.899427588734e-01 5.305153326659e-01 4.789917336658e-01 4.821152740583e-01 5.366729466877e-01 5.933176974076e-01 6.123048431750e-01 5.855704327621e-01 5.385961690169e-01 5.205144094393e-01 5.611720119314e-01 6.330516644235e-01 6.870611830055e-01 6.949398442308e-01 6.607130382131e-01 6.199459989921e-01 6.203120951905e-01 6.736164483589e-01 7.397632696461e-01 7.697424966927e-01 7.384483160970e-01 6.544281114609e-01 5.645478815207e-01 5.409570277102e-01 6.060152485032e-01 6.977114646284e-01 7.509425265613e-01 7.390009564181e-01 6.751906481624e-01 6.105390966004e-01 6.087267247453e-01 6.768247324828e-01 7.553957668952e-01 7.872477944763e-01 7.511739477117e-01 6.678533714434e-01 6.012505750676e-01 6.233311454459e-01 7.240685590323e-01 8.264077908599e-01 8.706329482446e-01 8.383089342280e-01 7.756125574809e-01 7.302580671740e-01 7.415617761502e-01 8.092225469131e-01 8.833280236824e-01 9.170923233020e-01 9.019984288156e-01 8.541834352779e-01 8.054064521887e-01 7.851574094347e-01 7.992888156014e-01 8.288474988679e-01 8.516371837114e-01 8.591901959155e-01 8.579663532341e-01 8.595772440249e-01 8.685168254783e-01 8.779069242507e-01 8.771833375277e-01 8.638840031387e-01 8.493631990567e-01 8.533048074850e-01 8.874430953481e-01 9.430706390904e-01 9.974643653315e-01 1.030378055901e+00 1.035285435023e+00 1.021415663765e+00 1.007812527237e+00 1.010828433543e+00 1.032761912666e+00 1.062655579618e+00 1.088089267563e+00 1.105573277116e+00 1.121476035053e+00 1.144105720407e+00 1.173622770629e+00 1.199303954893e+00 1.206946520102e+00 1.189852049033e+00 1.155660031420e+00 1.124644898199e+00 1.117377978297e+00 1.137781038527e+00 1.171080945055e+00 1.215230830230e+00 1.261815257584e+00 1.287469353481e+00 1.275779584658e+00 1.229470407047e+00 1.170284710804e+00 1.131359058279e+00 1.131251363184e+00 1.157319945196e+00 1.190351715435e+00 1.207816262876e+00 1.206285326515e+00 1.193868740758e+00 1.180821350571e+00 1.170434900722e+00 1.157458043632e+00 1.135536090979e+00 1.106513134350e+00 1.083163430795e+00 1.080935864060e+00 1.103387125786e+00 1.136154386308e+00 1.157170555818e+00 1.152723944030e+00 1.127105805904e+00 1.101606765711e+00 1.100925147641e+00 1.132851672251e+00 1.180923862650e+00 1.219342098185e+00 1.232891686271e+00 1.226222308608e+00 1.219719562945e+00 1.233384745424e+00 1.268804930513e+00 1.306933194344e+00 1.324249438387e+00 1.310883694217e+00 1.278454664390e+00 1.253872071671e+00 1.259112553866e+00 1.290449840444e+00 1.320075467046e+00 1.318957841805e+00 1.278415988204e+00 1.218958038631e+00 1.181980616012e+00 1.198763743784e+00 1.255052763802e+00 1.288173130325e+00 1.345818130992e+00 1.312376227152e+00 1.231844115001e+00 1.166148425419e+00 1.172465452449e+00 1.250759546318e+00 1.343299656473e+00 1.389025412539e+00 1.360345444911e+00 1.272826232069e+00 1.180526952064e+00 1.148357291753e+00 1.195585057116e+00 1.274558283556e+00 1.320682735361e+00 1.299506709549e+00 1.221213129147e+00 1.136624388567e+00 1.109683638364e+00 1.159952038577e+00 1.239507089564e+00 1.282169619610e+00 1.250676758711e+00 1.152343638942e+00 1.039796190066e+00 9.910314635256e-01 1.042914875146e+00 1.145611850451e+00 1.220198890545e+00 1.218504529360e+00 1.137517043531e+00 1.018432584012e+00 9.354560160027e-01 9.467922670955e-01 1.030464413318e+00 1.112953108704e+00 1.139485964131e+00 1.097951968572e+00 1.017323536775e+00 9.551701197694e-01 9.616270400057e-01 1.025046489901e+00 1.117088033115e+00 1.201601968141e+00 1.239969230770e+00 1.220655890066e+00 1.157902346798e+00 1.082803822388e+00 1.019331402150e+00 9.941978323322e-01 1.020508268196e+00 1.063829065048e+00 1.080947582567e+00 1.052025574451e+00 9.914847981726e-01 9.430806012718e-01 9.518905044714e-01 1.019711551804e+00 1.101248660141e+00 1.144976073620e+00 1.122709023690e+00 1.038751611633e+00 9.317828097712e-01 8.663210125497e-01 8.897736364768e-01 9.798491924779e-01 1.071308430158e+00 1.113046851815e+00 1.086914740391e+00 1.007350606357e+00 9.165637758955e-01 8.681659165966e-01 8.883093320802e-01 9.501939850489e-01 1.005220317422e+00 1.021644654593e+00 9.957398819122e-01 9.475816824800e-01 9.084622330114e-01 9.000565366879e-01 9.183609502954e-01 9.416571817871e-01 9.525881218136e-01 9.511455955253e-01 9.521176950512e-01 9.705980565564e-01 1.006075584352e+00 1.041173368811e+00 1.056209749240e+00 1.045761977375e+00 1.035513058307e+00 1.005182875860e+00 9.739665510430e-01 9.592450219623e-01 9.645000935224e-01 9.763986747033e-01 9.768058222010e-01 9.569676119504e-01 9.232751215402e-01 8.922770280412e-01 8.769688674044e-01 8.746581166333e-01 8.700918662122e-01 8.516894327017e-01 8.255001894114e-01 8.157768220275e-01 8.457244926248e-01 9.107940218404e-01 9.786179291551e-01 1.013961253178e+00 9.994487900820e-01 9.447135606415e-01 8.863872870084e-01 8.705859335712e-01 9.132468435469e-01 9.821150521074e-01 1.029941296944e+00 1.029729964241e+00 9.870538917792e-01 9.374250369546e-01 9.249192269540e-01 9.618896266413e-01 1.013510321398e+00 1.030966729685e+00 9.870999006441e-01 8.926221045376e-01 8.010031295884e-01 7.859652846431e-01 8.641064556439e-01 9.680053033986e-01 1.021215484831e+00 9.840659924346e-01 8.833520240866e-01 7.662885263603e-01 7.062933286331e-01 7.636782999708e-01 8.978449243758e-01 1.017626227673e+00 1.061153767475e+00 1.009496124055e+00 8.870108811965e-01 7.647440883610e-01 7.385062699346e-01 8.277001867851e-01 9.455799569120e-01 1.007349524672e+00 9.762865815612e-01 8.624737659693e-01 7.222578064956e-01 6.495043848197e-01 6.952853920010e-01 7.905681213630e-01 8.423225335730e-01 8.049150040972e-01 6.811059895904e-01 5.230904218078e-01 4.434326420222e-01 5.170019404231e-01 6.419835731488e-01 7.130686486054e-01 6.913089832177e-01 5.861661639387e-01 4.573267353249e-01 4.212816735314e-01 5.222471249736e-01 6.512585881833e-01 7.223135465036e-01 7.067075320432e-01 6.172670048762e-01 5.061780978123e-01 4.560443239669e-01 4.999145564524e-01 5.672348925893e-01 5.901402689228e-01 5.627403834341e-01 5.131053736084e-01 4.782833709113e-01 5.055177662665e-01 5.885626961638e-01 6.833261047849e-01 7.520756522040e-01 7.757485425476e-01 7.277304992983e-01 6.589367278765e-01 6.057271415059e-01 6.124334444837e-01 6.626223434201e-01 6.993687757937e-01 6.827532308267e-01 6.117204640575e-01 5.306326390024e-01 5.178585989226e-01 5.992723517075e-01 7.056493196639e-01 7.635104417501e-01 7.369511794245e-01 6.295197136883e-01 4.950746881961e-01 4.569692015854e-01 5.820377969313e-01 7.600868059300e-01 8.909489359846e-01 9.311715091959e-01 8.768961050184e-01 7.616189251227e-01 6.597427254766e-01 6.593414703522e-01 7.631530026643e-01 8.893830020792e-01 9.728632455791e-01 9.916695611562e-01 9.595256192849e-01 9.142090447525e-01 8.957021608224e-01 9.150468052775e-01 9.463201791117e-01 9.542230427338e-01 9.219475222746e-01 8.640960812940e-01 8.158845758742e-01 8.172866666180e-01 8.759342040081e-01 9.584211895136e-01 1.021963800814e+00 1.040168869477e+00 1.011152778769e+00 9.581669686249e-01 9.237641933720e-01 9.468185196022e-01 1.029205661000e+00 1.134760284836e+00 1.219721139123e+00 1.254608046190e+00 1.230735541266e+00 1.161462519404e+00 1.080949918457e+00 1.034199776514e+00 1.050414137768e+00 1.117046942065e+00 1.191476808133e+00 1.233166135374e+00 1.222183094415e+00 1.164635184219e+00 1.091820340625e+00 1.049726888669e+00 1.069870801077e+00 1.140575361038e+00 1.218955544746e+00 1.265620906824e+00 1.264770985319e+00 1.228048895458e+00 1.188132287222e+00 1.179485765477e+00 1.211381187406e+00 1.260023561766e+00 1.290538934361e+00 1.283789721352e+00 1.249643754983e+00 1.224509456868e+00 1.248028555821e+00 1.326420323795e+00 1.423078086801e+00 1.487730131115e+00 1.487060218464e+00 1.418742210594e+00 1.339226104743e+00 1.302754411443e+00 1.332572779069e+00 1.407554863064e+00 1.480654913715e+00 1.511400223425e+00 1.484095612270e+00 1.412891904177e+00 1.338389510678e+00 1.309844714146e+00 1.349781331628e+00 1.432826802396e+00 1.508317540676e+00 1.535823725751e+00 1.504110550483e+00 1.436362612145e+00 1.384273210486e+00 1.400270402305e+00 1.492930667139e+00 1.616733048447e+00 1.709277165016e+00 1.726119187819e+00 1.655423488730e+00 1.523060539338e+00 1.392142335138e+00 1.341748765887e+00 1.406413746764e+00 1.538213491509e+00 1.655583034137e+00 1.699760785655e+00 1.653255165016e+00 1.542321610755e+00 1.433191538073e+00 1.405376574797e+00 1.488121381968e+00 1.628926062816e+00 1.745487365200e+00 1.779432920530e+00 1.714244191964e+00 1.579077248207e+00 1.447288745802e+00 1.410012166727e+00 1.502362492412e+00 1.663989324215e+00 1.801793376732e+00 1.850809379531e+00 1.790447736525e+00 1.645922125091e+00 1.486937513545e+00 1.408562621195e+00 1.464589146645e+00 1.610570496379e+00 1.754553878740e+00 1.828747167162e+00 1.811716329191e+00 1.727837250449e+00 1.638648162192e+00 1.614596926633e+00 1.682861853406e+00 1.802569281823e+00 1.903414373856e+00 1.932885906363e+00 1.876409712815e+00 1.760799034121e+00 1.647766507426e+00 1.606591461757e+00 1.662338540141e+00 1.771907023855e+00 1.864012309795e+00 1.886306242437e+00 1.823997203474e+00 1.701893327665e+00 1.577903712102e+00 1.519090176694e+00 1.554759718993e+00 1.650747146812e+00 1.744327394171e+00 1.790069915045e+00 1.777465764471e+00 1.728705800972e+00 1.684503101271e+00 1.678287110322e+00 1.711193790342e+00 1.752357597597e+00 1.764220698678e+00 1.727569924230e+00 1.653086522126e+00 1.578812373367e+00 1.550244348389e+00 1.585552774882e+00 1.657133418692e+00 1.713185692692e+00 1.711674245148e+00 1.639980941704e+00 1.521467625732e+00 1.412159205457e+00 1.376209660710e+00 1.434765910785e+00 1.543166007168e+00 1.632514370890e+00 1.654330612540e+00 1.596763685862e+00 1.486603017301e+00 1.383327664331e+00 1.352297485234e+00 1.412415136771e+00 1.516149846835e+00 1.593676661900e+00 1.596664581415e+00 1.513502561099e+00 1.372307899045e+00 1.239251325461e+00 1.195207347557e+00 1.269736540227e+00 1.407734363165e+00 1.528903003788e+00 1.580633368724e+00 1.548983342670e+00 1.456284914510e+00 1.354681211608e+00 1.306103658870e+00 1.340674064455e+00 1.430883099616e+00 1.520738903051e+00 1.567302827762e+00 1.557457634637e+00 1.507379781382e+00 1.452870733950e+00 1.429429968058e+00 1.447546923029e+00 1.485222623812e+00 1.506602090663e+00 1.486189634675e+00 1.422370361179e+00 1.340002814835e+00 1.282150374325e+00 1.285488343088e+00 1.350332671421e+00 1.440611424454e+00 1.513030265355e+00 1.540419555578e+00 1.519017584287e+00 1.466310098170e+00 1.412550432680e+00 1.385329007277e+00 1.392770037185e+00 1.419985462658e+00 1.442821257463e+00 1.444972197670e+00 1.426425994617e+00 1.401623609678e+00 1.389369398962e+00 1.398611016117e+00 1.420232988819e+00 1.432482578921e+00 1.414347709971e+00 1.357220424561e+00 1.271113488319e+00 1.184857068302e+00 1.136751292668e+00 1.151171354785e+00 1.217385784997e+00 1.298321110437e+00 1.356167741982e+00 1.367891575824e+00 1.328843305638e+00 1.251284127691e+00 1.160536890540e+00 1.087092182156e+00 1.053024875865e+00 1.059183532418e+00 1.086621776812e+00 1.111585179036e+00 1.118154905815e+00 1.101953271824e+00 1.068447743617e+00 1.028935684333e+00 9.957064110857e-01 9.776477154715e-01 9.774124458935e-01 9.916736757903e-01 1.013552465694e+00 1.035248600653e+00 1.050153218232e+00 1.054357252559e+00 1.048045242253e+00 1.036488827798e+00 1.029089374059e+00 1.035476625552e+00 1.059330704806e+00 1.094164612407e+00 1.125133861000e+00 1.135386780288e+00 1.113034930058e+00 1.056753048249e+00 9.796855039274e-01 9.106284647513e-01 8.857583030915e-01 9.243129979230e-01 1.009405690005e+00 1.102083667480e+00 1.166348033697e+00 1.180996776145e+00 1.142657296361e+00 1.066729518373e+00 9.864013237683e-01 9.438152738487e-01 9.652000974284e-01 1.037828743999e+00 1.122574562727e+00 1.182539921725e+00 1.197344018099e+00 1.165488677154e+00 1.102324231069e+00 1.034907758731e+00 9.910166116277e-01 9.828917204403e-01 9.992440497005e-01 1.015983018951e+00 1.013897372697e+00 9.891486794200e-01 9.545741953865e-01 9.331821063475e-01 9.433871008741e-01 9.836624542660e-01 1.032995519349e+00 1.065641956464e+00 1.064548327914e+00 1.027662768837e+00 9.688447356857e-01 9.141469507118e-01 8.904070206281e-01 9.072086390950e-01 9.493697835481e-01 9.900327393444e-01 1.008026870141e+00 9.963248990524e-01 9.626890807161e-01 9.258159601964e-01 9.065824258456e-01 9.157904439312e-01 9.477915741811e-01 9.867099795100e-01 1.018211160777e+00 1.036842227288e+00 1.046511150795e+00 1.056444145062e+00 1.074800382400e+00 1.103211882681e+00 1.136206997816e+00 1.164955066937e+00 1.182071131483e+00 1.184663452531e+00 1.174582785569e+00 1.157017959155e+00 1.138518014556e+00 1.125221656084e+00 1.122077878717e+00 1.132220574704e+00 1.156012469530e+00 1.190088301532e+00 1.227260966860e+00 1.258333985966e+00 1.275358065436e+00 1.275063639073e+00 1.261268364027e+00 1.244645697804e+00 1.238871966041e+00 1.253557475744e+00 1.288013462820e+00 1.331427274871e+00 1.369168813744e+00 1.390167127096e+00 1.391337927539e+00 1.377707049595e+00 1.358959659924e+00 1.343749143826e+00 1.334750998708e+00 1.328295485307e+00 1.318916797952e+00 1.305428326176e+00 1.294274830965e+00 1.296875485848e+00 1.321559798848e+00 1.365422756705e+00 1.413338872458e+00 1.445429488479e+00 1.446667796640e+00 1.413912928992e+00 1.358899038001e+00 1.305851121454e+00 1.281485344163e+00 1.298812530400e+00 1.347109939418e+00 1.399653659677e+00 1.430193079834e+00 1.424419153464e+00 1.383916785965e+00 1.324541609192e+00 1.270179187408e+00 1.241859684020e+00 1.246401549911e+00 1.274169519555e+00 1.308214099596e+00 1.335352665308e+00 1.351167177498e+00 1.358454590541e+00 1.362487363633e+00 1.366669939319e+00 1.371260675431e+00 1.375554909654e+00 1.380779381758e+00 1.390533051949e+00 1.407646081255e+00 1.429688278438e+00 1.447446124069e+00 1.448595024573e+00 1.424766255995e+00 1.378539313475e+00 1.326869684538e+00 1.296931976819e+00 1.310881310230e+00 1.367302847352e+00 1.439050621114e+00 1.489889555754e+00 1.492762771913e+00 1.440708471963e+00 1.352087283501e+00 1.270149586883e+00 1.247495937566e+00 1.308537219330e+00 1.425567794528e+00 1.543385164448e+00 1.614940395196e+00 1.616980266031e+00 1.553077055782e+00 1.452290908826e+00 1.361896780047e+00 1.326664731964e+00 1.358066026794e+00 1.425598460492e+00 1.484022142900e+00 1.502240152171e+00 1.474509135964e+00 1.419931277745e+00 1.373408730586e+00 1.366306839261e+00 1.404202167278e+00 1.462851893116e+00 1.507202620143e+00 1.512260178126e+00 1.473213051888e+00 1.407057458086e+00 1.347166823084e+00 1.328062177755e+00 1.363217196549e+00 1.435003973379e+00 1.508739168119e+00 1.553128884899e+00 1.550916818215e+00 1.501205711623e+00 1.418165389445e+00 1.327943717290e+00 1.262412012545e+00 1.246790885707e+00 1.285359876457e+00 1.359041483502e+00 1.437850017712e+00 1.494780206677e+00 1.513175659410e+00 1.489853261374e+00 1.436656104391e+00 1.379364583338e+00 1.349994215217e+00 1.369505494458e+00 1.431446470704e+00 1.505083833821e+00 1.554298772031e+00 1.554403462215e+00 1.501046009672e+00 1.413374101305e+00 1.331133372081e+00 1.298368691656e+00 1.332254216349e+00 1.406231463155e+00 1.471139468432e+00 1.486199189925e+00 1.435235086633e+00 1.332037445291e+00 1.220555887618e+00 1.162241795710e+00 1.195273342164e+00 1.296337650551e+00 1.404190567255e+00 1.466340908274e+00 1.459037847490e+00 1.389582905941e+00 1.293011207874e+00 1.220205866377e+00 1.208965336752e+00 1.252767144395e+00 1.307858154552e+00 1.329903230438e+00 1.298833515294e+00 1.225682892644e+00 1.149051017551e+00 1.116763775998e+00 1.149178142154e+00 1.218284067791e+00 1.273151050198e+00 1.275123255285e+00 1.214044179483e+00 1.112666096278e+00 1.024090195792e+00 1.007990223574e+00 1.078101108534e+00 1.186170621134e+00 1.269764562042e+00 1.289474011479e+00 1.237221732247e+00 1.135463630518e+00 1.032347892407e+00 9.825520461747e-01 1.006258170620e+00 1.069279128305e+00 1.119315796612e+00 1.124544466731e+00 1.085249735285e+00 1.031085925569e+00 1.005820094119e+00 1.034681736789e+00 1.099814395074e+00 1.157703574694e+00 1.173023612456e+00 1.137413467607e+00 1.074973831862e+00 1.036186720534e+00 1.066883498363e+00 1.163508703959e+00 1.275157833272e+00 1.345805200779e+00 1.341676960181e+00 1.259914680486e+00 1.131806349431e+00 1.021784809185e+00 1.000694447688e+00 1.079630483513e+00 1.195182880201e+00 1.274284996085e+00 1.275160372798e+00 1.194232455419e+00 1.067223885973e+00 9.675383477718e-01 9.720112015039e-01 1.081811837934e+00 1.220800602942e+00 1.312997279281e+00 1.317435838540e+00 1.230544362696e+00 1.086269604197e+00 9.571949134296e-01 9.304243772073e-01 1.024951243028e+00 1.167019974806e+00 1.274048314201e+00 1.299447297677e+00 1.233500874616e+00 1.099502340700e+00 9.521384335968e-01 8.663947648452e-01 8.865758845124e-01 9.754081563644e-01 1.060497498727e+00 1.094492155151e+00 1.066656321125e+00 9.980429612006e-01 9.330623946502e-01 9.173256841481e-01 9.610719963596e-01 1.030522514223e+00 1.080860045502e+00 1.084287011602e+00 1.037821382238e+00 9.620930648863e-01 8.950916193905e-01 8.742665839374e-01 9.086739595260e-01 9.729995198816e-01 1.033088664848e+00 1.067932556510e+00 1.074369945032e+00 1.062405002172e+00 1.047031181454e+00 1.039446964727e+00 1.042647495563e+00 1.054688805662e+00 1.075582827588e+00 1.110613195137e+00 1.166062796399e+00 1.240622842138e+00 1.321205617232e+00 1.387018051617e+00 1.418196377818e+00 1.404012067849e+00 1.348360390449e+00 1.272187330702e+00 1.210269680031e+00 1.196645449303e+00 1.241401345792e+00 1.322114951578e+00 1.401604032227e+00 1.449615068420e+00 1.452945049237e+00 1.417387383997e+00 1.365188061142e+00 1.327230041347e+00 1.328287566466e+00 1.371603061620e+00 1.437651180138e+00 1.498328414315e+00 1.531788256782e+00 1.530004395830e+00 1.500223986327e+00 1.462143071729e+00 1.440327266198e+00 1.451628397777e+00 1.494363755982e+00 1.548847402554e+00 1.588568975058e+00 1.592459557096e+00 1.552705773710e+00 1.478511296639e+00 1.396315694791e+00 1.342985641552e+00 1.347364089456e+00 1.408735951875e+00 1.496409698454e+00 1.571135655766e+00 1.604544091964e+00 1.587709112667e+00 1.532658048919e+00 1.468422220726e+00 1.429302587924e+00 1.434922702863e+00 1.475953609371e+00 1.521998178173e+00 1.542843025964e+00 1.524798289811e+00 1.476861153762e+00 1.427497643515e+00 1.410513089568e+00 1.441569277912e+00 1.504296177800e+00 1.562388986627e+00 1.582961041381e+00 1.552719829890e+00 1.484579861373e+00 1.416028529398e+00 1.394417962907e+00 1.445612533738e+00 1.551666470470e+00 1.666833245397e+00 1.748515386079e+00 1.774522395236e+00 1.746788608102e+00 1.687747706952e+00 1.630694828386e+00 1.603562650879e+00 1.613213201316e+00 1.644244498643e+00 1.673650090882e+00 1.687101781876e+00 1.685551672168e+00 1.681070135058e+00 1.686123258174e+00 1.702953098986e+00 1.721399392813e+00 1.727109858282e+00 1.712922335777e+00 1.686009810466e+00 1.666315173715e+00 1.674773093422e+00 1.717497051547e+00 1.779188040039e+00 1.832717304074e+00 1.855735590926e+00 1.842369327723e+00 1.806396071278e+00 1.774742876998e+00 1.771231859485e+00 1.799004003870e+00 1.836935138892e+00 1.854359757555e+00 1.830991459559e+00 1.769875150400e+00 1.700174470018e+00 1.665650396014e+00 1.695846047377e+00 1.779516255181e+00 1.871043930782e+00 1.921007789005e+00 1.900884884419e+00 1.814207097085e+00 1.698959373189e+00 1.617690564465e+00 1.622991156611e+00 1.712586052215e+00 1.829857005551e+00 1.908715542852e+00 1.907869940906e+00 1.822367358439e+00 1.685106960907e+00 1.560287209803e+00 1.515369118553e+00 1.569194589675e+00 1.673122886701e+00 1.756091480459e+00 1.770060922031e+00 1.705721988399e+00 1.593689570414e+00 1.496462322283e+00 1.478413094989e+00 1.554665678279e+00 1.676934719947e+00 1.778220939738e+00 1.813698214018e+00 1.773568371879e+00 1.682311387453e+00 1.589844724161e+00 1.548465137644e+00 1.577654294261e+00 1.649378993569e+00 1.714489767160e+00 1.736607658879e+00 1.706898957205e+00 1.643382259262e+00 1.579884617308e+00 1.546005046347e+00 1.547144873532e+00 1.562837003197e+00 1.566189289229e+00 1.545313562032e+00 1.512393192092e+00 1.497156726149e+00 1.525026314461e+00 1.593240563214e+00 1.669527826052e+00 1.713567298553e+00 1.699153065075e+00 1.626396137379e+00 1.525161262923e+00 1.447457956355e+00 1.439442852203e+00 1.502889614008e+00 1.592010879314e+00 1.650503035595e+00 1.643256058089e+00 1.568311513644e+00 1.458184595592e+00 1.370848330638e+00 1.358215834322e+00 1.421178802232e+00 1.507263133494e+00 1.555188579150e+00 1.529801289389e+00 1.434484933653e+00 1.314411790658e+00 1.246754170582e+00 1.291283913549e+00 1.427249711537e+00 1.574609167966e+00 1.658788429187e+00 1.638932422353e+00 1.512498162127e+00 1.317798059054e+00 1.138060697000e+00 1.080274534258e+00 1.178266126835e+00 1.346027055904e+00 1.480117598246e+00 1.522147514704e+00 1.460668604082e+00 1.327097889011e+00 1.193280634024e+00 1.148484990972e+00 1.227017279866e+00 1.369194955913e+00 1.488757858692e+00 1.530780684494e+00 1.482732053278e+00 1.373361145906e+00 1.268011668291e+00 1.242231209036e+00 1.320332073968e+00 1.449265722335e+00 1.551931274231e+00 1.575337359544e+00 1.503390195707e+00 1.358070591318e+00 1.199186359656e+00 1.111048890075e+00 1.144949814343e+00 1.261893466408e+00 1.379034628755e+00 1.437498912604e+00 1.420128517832e+00 1.348969347183e+00 1.276576000805e+00 1.260169994480e+00 1.316831480360e+00 1.407245416689e+00 1.472623771765e+00 1.473536959989e+00 1.405752132430e+00 1.304081434661e+00 1.234875606723e+00 1.257521858695e+00 1.366535473551e+00 1.495477755383e+00 1.573597267966e+00 1.559481695201e+00 1.450116460108e+00 1.285438159761e+00 1.150365710641e+00 1.141382160044e+00 1.270296839377e+00 1.448301870165e+00 1.581213554263e+00 1.616570594392e+00 1.546506251147e+00 1.406668056127e+00 1.274168384556e+00 1.239864063146e+00 1.330966774449e+00 1.479251175494e+00 1.593867749879e+00 1.617402858956e+00 1.536619357170e+00 1.382985323063e+00 1.232091082725e+00 1.180097735502e+00 1.263000301785e+00 1.412717872629e+00 1.534450104323e+00 1.569757598189e+00 1.507295613905e+00 1.382041863655e+00 1.270903372747e+00 1.259701530367e+00 1.366681761693e+00 1.522584793493e+00 1.642759527621e+00 1.676914657840e+00 1.618689409604e+00 1.504835734238e+00 1.406949498784e+00 1.396322716094e+00 1.482555302697e+00 1.603380436630e+00 1.682639643324e+00 1.674153645466e+00 1.574247829633e+00 1.423990127070e+00 1.303634306430e+00 1.293458576757e+00 1.397356377932e+00 1.537530907110e+00 1.630412606180e+00 1.630667811215e+00 1.538510650184e+00 1.399080979209e+00 1.293876826418e+00 1.297254922480e+00 1.404486563615e+00 1.537167438276e+00 1.616602652796e+00 1.602349482730e+00 1.498169292423e+00 1.350895195308e+00 1.240417593454e+00 1.234922102932e+00 1.322834339943e+00 1.424554566986e+00 1.465002189951e+00 1.409419350627e+00 1.269872836957e+00 1.108386464801e+00 1.027742861226e+00 1.095229731510e+00 1.255903279257e+00 1.402949564337e+00 1.463245290577e+00 1.411302445968e+00 1.267514983490e+00 1.100883827717e+00 1.020034655372e+00 1.092523974773e+00 1.257633917747e+00 1.405954741333e+00 1.465283117891e+00 1.411309876882e+00 1.263964406553e+00 1.088465568213e+00 9.879496041406e-01 1.033485713188e+00 1.174929623672e+00 1.307954206611e+00 1.364034185945e+00 1.324670573097e+00 1.217720677008e+00 1.113699975640e+00 1.098316317769e+00 1.197368407736e+00 1.348173313480e+00 1.469477874038e+00 1.512304283311e+00 1.468764522495e+00 1.370634442992e+00 1.282044834109e+00 1.269313681603e+00 1.345957426591e+00 1.459634380346e+00 1.542593581350e+00 1.552606973477e+00 1.484446308075e+00 1.370294803372e+00 1.272688545131e+00 1.254866584289e+00 1.328295516346e+00 1.442135531185e+00 1.532793547130e+00 1.562229988250e+00 1.526772389382e+00 1.453792032462e+00 1.389950308491e+00 1.375862676969e+00 1.416633083251e+00 1.479956220029e+00 1.525098303167e+00 1.528902799814e+00 1.494229965990e+00 1.445463036439e+00 1.413227004847e+00 1.412450805846e+00 1.430232884081e+00 1.436580760799e+00 1.406917520754e+00 1.338783946467e+00 1.257696122231e+00 1.209195664443e+00 1.229102000722e+00 1.308825054578e+00 1.400912306638e+00 1.455042090838e+00 1.442752992077e+00 1.366059877277e+00 1.259134597095e+00 1.181192228369e+00 1.184461138627e+00 1.266390585523e+00 1.371133673474e+00 1.437243818553e+00 1.428160966341e+00 1.339779353101e+00 1.201805892564e+00 1.076363202709e+00 1.035937770079e+00 1.102212195387e+00 1.220292007115e+00 1.316848830994e+00 1.345691036582e+00 1.295738351553e+00 1.190042113576e+00 1.083982474501e+00 1.048213781420e+00 1.116139443196e+00 1.249248503317e+00 1.380274371794e+00 1.459798814250e+00 1.467369167644e+00 1.409636600987e+00 1.316618509896e+00 1.233766565441e+00 1.202881512441e+00 1.234823810003e+00 1.302696238248e+00 1.366422248043e+00 1.397318586273e+00 1.386680667662e+00 1.344829908699e+00 1.295422384097e+00 1.265310810894e+00 1.270826511770e+00 1.308746630066e+00 1.360839118316e+00 1.406514677903e+00 1.432507249665e+00 1.436136595752e+00 1.423940398307e+00 1.407868177369e+00 1.399924064637e+00 1.406686855203e+00 1.426522953013e+00 1.450723902267e+00 1.467663313004e+00 1.467438359676e+00 1.445157435593e+00 1.402936755598e+00 1.350478137605e+00 1.303464541535e+00 1.278742698258e+00 1.286141604576e+00 1.321865498924e+00 1.369645845710e+00 1.408514398610e+00 1.421430976210e+00 1.400972025706e+00 1.352208106470e+00 1.293082912806e+00 1.250044173358e+00 1.246181077506e+00 1.285769204662e+00 1.349547059781e+00 1.406437347811e+00 1.428767180095e+00 1.401639252523e+00 1.327341469580e+00 1.226994679162e+00 1.138233569007e+00 1.101480137495e+00 1.131869358942e+00 1.204337797907e+00 1.274179276677e+00 1.304741528023e+00 1.280370182777e+00 1.210110045965e+00 1.127893524125e+00 1.083850509789e+00 1.114494295256e+00 1.209233713384e+00 1.320154282080e+00 1.398362986909e+00 1.414627140400e+00 1.364809940215e+00 1.270916737467e+00 1.178494041497e+00 1.140692571020e+00 1.181523785997e+00 1.272861859754e+00 1.360882440858e+00 1.402190368436e+00 1.378376029591e+00 1.298564259476e+00 1.198053638708e+00 1.129291806688e+00 1.133759712741e+00 1.206846388214e+00 1.303657981937e+00 1.377040321858e+00 1.400629270940e+00 1.373374878345e+00 1.316426283099e+00 1.264272555591e+00 1.247460572579e+00 1.272530904902e+00 1.318540370223e+00 1.354679274482e+00 1.359233338953e+00 1.328124799525e+00 1.274553827226e+00 1.222377067411e+00 1.193829425643e+00 1.196187633953e+00 1.218591320203e+00 1.242385081376e+00 1.254042715134e+00 1.251232060766e+00 1.240927162924e+00 1.232764043865e+00 1.231906542629e+00 1.236181114579e+00 1.239709096802e+00 1.239233482746e+00 1.237628298473e+00 1.241798550202e+00 1.255799099666e+00 1.274739884852e+00 1.285229976132e+00 1.272422313227e+00 1.229178895469e+00 1.162947809414e+00 1.097606144116e+00 1.065515083488e+00 1.086151024458e+00 1.147578717100e+00 1.214942968687e+00 1.254313067358e+00 1.248956447484e+00 1.205542837635e+00 1.153802139474e+00 1.135641609871e+00 1.177827394536e+00 1.268127557327e+00 1.365881092084e+00 1.430655736465e+00 1.440107309651e+00 1.395743692876e+00 1.322680327541e+00 1.262280741807e+00 1.251388346099e+00 1.294944472220e+00 1.361812826709e+00 1.409892356167e+00 1.410695054033e+00 1.359714848537e+00 1.277881743964e+00 1.205916679853e+00 1.185046784961e+00 1.226696130615e+00 1.302671805794e+00 1.370057882004e+00 1.398447254166e+00 1.380776206915e+00 1.333346764171e+00 1.288505037746e+00 1.277561123478e+00 1.309037163109e+00 1.362394226584e+00 1.404660344896e+00 1.411204647225e+00 1.376614985365e+00 1.316380803119e+00 1.260950230213e+00 1.240097300214e+00 1.262322268914e+00 1.308339436471e+00 1.346876219453e+00 1.354888762235e+00 1.328095596642e+00 1.282123350786e+00 1.245479499533e+00 1.243474728240e+00 1.280100962162e+00 1.335363022552e+00 1.381147833115e+00 1.398506520051e+00 1.385655610012e+00 1.357165433972e+00 1.335361988875e+00 1.335797122940e+00 1.355462416901e+00 1.374698223990e+00 1.371283730114e+00 1.334931400497e+00 1.275387523883e+00 1.222019353997e+00 1.210100476514e+00 1.254140022933e+00 1.332520640677e+00 1.403193805685e+00 1.429698769469e+00 1.396892582037e+00 1.317848969889e+00 1.235116193000e+00 1.207150216825e+00 1.267319078632e+00 1.389758044494e+00 1.512924738299e+00 1.581958925379e+00 1.568425423750e+00 1.476072299160e+00 1.343577318211e+00 1.240665383146e+00 1.235336960024e+00 1.331143606391e+00 1.460906484357e+00 1.547790154435e+00 1.544354004927e+00 1.441765080092e+00 1.274250313370e+00 1.124705580689e+00 1.101016883677e+00 1.232763789634e+00 1.430306820016e+00 1.587776652178e+00 1.640322025792e+00 1.566837104664e+00 1.389207135613e+00 1.178806848391e+00 1.058456577703e+00 1.124275204201e+00 1.318198707655e+00 1.508730130954e+00 1.605057289234e+00 1.568849561873e+00 1.406823787123e+00 1.171872782417e+00 9.730698496070e-01 9.459416173587e-01 1.094723919154e+00 1.281600636172e+00 1.394023961688e+00 1.383334627694e+00 1.252933244368e+00 1.057871595520e+00 9.139613665683e-01 9.472209541860e-01 1.132314110740e+00 1.333645201006e+00 1.452233140597e+00 1.445737150485e+00 1.318608745514e+00 1.121935909923e+00 9.597794698721e-01 9.521824202805e-01 1.097144677207e+00 1.273576174463e+00 1.381773838275e+00 1.379080654402e+00 1.271851980304e+00 1.112611024005e+00 9.962163771099e-01 1.009278479894e+00 1.132145797935e+00 1.266469358959e+00 1.334672316646e+00 1.309759448703e+00 1.214840774526e+00 1.119754461157e+00 1.112330703064e+00 1.218235904177e+00 1.369801368006e+00 1.478771042974e+00 1.489414676632e+00 1.390026768014e+00 1.217342801495e+00 1.062684743381e+00 1.043484305830e+00 1.181206241073e+00 1.369331398755e+00 1.498279842333e+00 1.509522140620e+00 1.395077071234e+00 1.198742060884e+00 1.025722755004e+00 1.013606913558e+00 1.179481287661e+00 1.393971888201e+00 1.539226009252e+00 1.557188642046e+00 1.442051139520e+00 1.239187976242e+00 1.053214320679e+00 1.021917518266e+00 1.169738799171e+00 1.369898596801e+00 1.501401865719e+00 1.503795175253e+00 1.369215508506e+00 1.139849818714e+00 9.196801365096e-01 8.651041153586e-01 1.014691444577e+00 1.222052309596e+00 1.359297221506e+00 1.371213650792e+00 1.258251183599e+00 1.073352433548e+00 9.286774281484e-01 9.492563945372e-01 1.119707174739e+00 1.310068478916e+00 1.421337083903e+00 1.412309502262e+00 1.291032187335e+00 1.114071585183e+00 9.862387054240e-01 1.006228956184e+00 1.148921712545e+00 1.301180462397e+00 1.376627846338e+00 1.341587818192e+00 1.210753249091e+00 1.047379717999e+00 9.567674302878e-01 1.013985497490e+00 1.169214816364e+00 1.318168592093e+00 1.393864334244e+00 1.379832886725e+00 1.304695298857e+00 1.232766558704e+00 1.231928439956e+00 1.316150923541e+00 1.432751513302e+00 1.515206357953e+00 1.525436691597e+00 1.466385941259e+00 1.381707783496e+00 1.339541101675e+00 1.385464453344e+00 1.497287251532e+00 1.606825853552e+00 1.652979347224e+00 1.609525195839e+00 1.493555458666e+00 1.367078013970e+00 1.318307167134e+00 1.395090340610e+00 1.551480884281e+00 1.697593099661e+00 1.765201230010e+00 1.728179810945e+00 1.604609785380e+00 1.455620712357e+00 1.369579224332e+00 1.404424918199e+00 1.527901235612e+00 1.653228926970e+00 1.709365567004e+00 1.667552031471e+00 1.543667497257e+00 1.395683185150e+00 1.307349917868e+00 1.333322189205e+00 1.443157861593e+00 1.555594761643e+00 1.605747646963e+00 1.570628983112e+00 1.470901014031e+00 1.365500751675e+00 1.327446369828e+00 1.388540372165e+00 1.507560834713e+00 1.612522651450e+00 1.650955429324e+00 1.607043922909e+00 1.502419660149e+00 1.390106117435e+00 1.332822313344e+00 1.358731962995e+00 1.435280446376e+00 1.501323862357e+00 1.511297662242e+00 1.453226209627e+00 1.350312728907e+00 1.253913646012e+00 1.219183929047e+00 1.262374244527e+00 1.346151396939e+00 1.416620257878e+00 1.440294715402e+00 1.415864079405e+00 1.371247536192e+00 1.349085264407e+00 1.378547367729e+00 1.451609398734e+00 1.531265690714e+00 1.579960364751e+00 1.579867905947e+00 1.539049733875e+00 1.487401912560e+00 1.461639082756e+00 1.480995023567e+00 1.532160456677e+00 1.580589596385e+00 1.594792314039e+00 1.563175637973e+00 1.499423643393e+00 1.438081485554e+00 1.417597027998e+00 1.453417669024e+00 1.524950324372e+00 1.592390165145e+00 1.622552965187e+00 1.603508348973e+00 1.547970485038e+00 1.488628157091e+00 1.463161127673e+00 1.490157248993e+00 1.554742741726e+00 1.620426558659e+00 1.652582871500e+00 1.633676339822e+00 1.568153746585e+00 1.481085327837e+00 1.410132917732e+00 1.387628115847e+00 1.419215628070e+00 1.480226439829e+00 1.534686256129e+00 1.555593602028e+00 1.534106327424e+00 1.480688047180e+00 1.421146473441e+00 1.386401985642e+00 1.395890355429e+00 1.444505721418e+00 1.506755968426e+00 1.553151924602e+00 1.563766863854e+00 1.534291240658e+00 1.476526416685e+00 1.414423433964e+00 1.374324081400e+00 1.370267971542e+00 1.394388604401e+00 1.422682474927e+00 1.430547386486e+00 1.405739616629e+00 1.354195891451e+00 1.299056321073e+00 1.270932227341e+00 1.288624111931e+00 1.343625172708e+00 1.406073009363e+00 1.444866922241e+00 1.443573190326e+00 1.406910029682e+00 1.359564892416e+00 1.335455276697e+00 1.356080452261e+00 1.412649950375e+00 1.472022015155e+00 1.499125705439e+00 1.475094249087e+00 1.405297084105e+00 1.319654899029e+00 1.262170640574e+00 1.263543617936e+00 1.313756092830e+00 1.369276982900e+00 1.385533537468e+00 1.340675133237e+00 1.245195148780e+00 1.143768671574e+00 1.100934173692e+00 1.152161043513e+00 1.263337239391e+00 1.363979806478e+00 1.397213620448e+00 1.338984688491e+00 1.203132751663e+00 1.046429151947e+00 9.634607934351e-01 1.019742481785e+00 1.166923290875e+00 1.302739449474e+00 1.353222206439e+00 1.287366770918e+00 1.115765382933e+00 8.979566919365e-01 7.602373687949e-01 8.266149173370e-01 1.028427105370e+00 1.217060197952e+00 1.305226957870e+00 1.260755256972e+00 1.095371561703e+00 8.715357077804e-01 7.270799357610e-01 8.062009410023e-01 1.031194602536e+00 1.239707580155e+00 1.341087891505e+00 1.301097342187e+00 1.127351560769e+00 8.722528363263e-01 6.601887221710e-01 6.760987241530e-01 8.847523654674e-01 1.093894301754e+00 1.199203840384e+00 1.164969119052e+00 1.000774777404e+00 7.656545007259e-01 6.028571033238e-01 6.868304846216e-01 9.240242913448e-01 1.136445002963e+00 1.239549019475e+00 1.207517935336e+00 1.058290252059e+00 8.604000058915e-01 7.482444932077e-01 8.352577530007e-01 1.039119389691e+00 1.218183589711e+00 1.293236622313e+00 1.238196568599e+00 1.070123828387e+00 8.549411188233e-01 7.235576591609e-01 7.938778268120e-01 9.861387060804e-01 1.156190825528e+00 1.226702131791e+00 1.175974372004e+00 1.026908920600e+00 8.518027435708e-01 7.728834877348e-01 8.634337409774e-01 1.037871966765e+00 1.179161757300e+00 1.224130824445e+00 1.158348854030e+00 1.009957234148e+00 8.527540818733e-01 7.938251172749e-01 8.757160489229e-01 1.013093014841e+00 1.105118646553e+00 1.098862572099e+00 9.876393209193e-01 8.104602042969e-01 6.655387305080e-01 6.816212148106e-01 8.424549100667e-01 1.014491709812e+00 1.108390974079e+00 1.090418948700e+00 9.709409708306e-01 8.090380380213e-01 7.216201760194e-01 8.036526091897e-01 9.871513595374e-01 1.149281179006e+00 1.216849329085e+00 1.165132903999e+00 1.012589973974e+00 8.297021248956e-01 7.480295178627e-01 8.543075988467e-01 1.053513497229e+00 1.216491726665e+00 1.273194587439e+00 1.204541097098e+00 1.038828730256e+00 8.653221399940e-01 8.332525552469e-01 9.998031532880e-01 1.241339142542e+00 1.432054069175e+00 1.506148693144e+00 1.445995344719e+00 1.278516001861e+00 1.082957844926e+00 9.905975073152e-01 1.086953322508e+00 1.292787516635e+00 1.477517076913e+00 1.560569013479e+00 1.514085574409e+00 1.356081594959e+00 1.153292607704e+00 1.022935138778e+00 1.066376678388e+00 1.241708385064e+00 1.425191024496e+00 1.530197723844e+00 1.524287255251e+00 1.421029185985e+00 1.276406567492e+00 1.178699831071e+00 1.198233332436e+00 1.316378938703e+00 1.450288924736e+00 1.529008514767e+00 1.522017671067e+00 1.438943470202e+00 1.323760093384e+00 1.239672291047e+00 1.231365800440e+00 1.285778256145e+00 1.347263410692e+00 1.366115516343e+00 1.325608690534e+00 1.247049921568e+00 1.182390533012e+00 1.184638926224e+00 1.260627574313e+00 1.363552964189e+00 1.435823889712e+00 1.443738307041e+00 1.389161612735e+00 1.310415195422e+00 1.269962873548e+00 1.313806826379e+00 1.427118531020e+00 1.548570648649e+00 1.618154277010e+00 1.603952795756e+00 1.509836965885e+00 1.377239234587e+00 1.278353708781e+00 1.278728992373e+00 1.376145053619e+00 1.502552701596e+00 1.585909117660e+00 1.586745858623e+00 1.505786519031e+00 1.384439660929e+00 1.297342860797e+00 1.313238861822e+00 1.431311895234e+00 1.583241530319e+00 1.695960431270e+00 1.727921593084e+00 1.675732955539e+00 1.572665174991e+00 1.480591312056e+00 1.461558619560e+00 1.530336887495e+00 1.641443042882e+00 1.730610974360e+00 1.754143179970e+00 1.702570311675e+00 1.601413518151e+00 1.504266889576e+00 1.469124852734e+00 1.516831184212e+00 1.612909268215e+00 1.699419655105e+00 1.733282552436e+00 1.701973612267e+00 1.624648949222e+00 1.544778075436e+00 1.509885168621e+00 1.539733821730e+00 1.610663375744e+00 1.676305189179e+00 1.698313171691e+00 1.661938480250e+00 1.578289784733e+00 1.478926787640e+00 1.402119007963e+00 1.371139882738e+00 1.378590434270e+00 1.394908868228e+00 1.392199900542e+00 1.360702977715e+00 1.311727352059e+00 1.269785768594e+00 1.255960918139e+00 1.271602595327e+00 1.297730684866e+00 1.310811980184e+00 1.299413495222e+00 1.271379467729e+00 1.249942560562e+00 1.258469532062e+00 1.300727914763e+00 1.355269675371e+00 1.389721206462e+00 1.379263472923e+00 1.318138233907e+00 1.223887416240e+00 1.134662195432e+00 1.093067165196e+00 1.114479343648e+00 1.171338187857e+00 1.217318277291e+00 1.218402551298e+00 1.166922584875e+00 1.084497178934e+00 1.017309251877e+00 1.012822991087e+00 1.078689112628e+00 1.174599243012e+00 1.249689437336e+00 1.272572549084e+00 1.240359675230e+00 1.178372994288e+00 1.131757958693e+00 1.140171225416e+00 1.204273789692e+00 1.284799825219e+00 1.334747561265e+00 1.325091910514e+00 1.254549378669e+00 1.151686669289e+00 1.069654677438e+00 1.059621622493e+00 1.125197516326e+00 1.217648680183e+00 1.280114881131e+00 1.278895342393e+00 1.211743873606e+00 1.108671311977e+00 1.026650585073e+00 1.021343537460e+00 1.096187975633e+00 1.198037589296e+00 1.266614481156e+00 1.266208590453e+00 1.192180922370e+00 1.070967364257e+00 9.572326447030e-01 9.133890540910e-01 9.572278154938e-01 1.040760321611e+00 1.100775076192e+00 1.099687661468e+00 1.033798768176e+00 9.328291988389e-01 8.550453302330e-01 8.572119537053e-01 9.384486742486e-01 1.042147956332e+00 1.112311705081e+00 1.121615910790e+00 1.074299379803e+00 1.003137197376e+00 9.579649745048e-01 9.737855168012e-01 1.037570409247e+00 1.101398810595e+00 1.120818702195e+00 1.075367463467e+00 9.738684027515e-01 8.553577459075e-01 7.812019300258e-01 7.938441520352e-01 8.669543878474e-01 9.354547884289e-01 9.511388896804e-01 8.998349255422e-01 8.038172504406e-01 7.233708666304e-01 7.320101035259e-01 8.381223207633e-01 9.744022578349e-01 1.073099660236e+00 1.097962297440e+00 1.045569733644e+00 9.456445292222e-01 8.599665409554e-01 8.559072659707e-01 9.408339280820e-01 1.052500211219e+00 1.123095780461e+00 1.114103376270e+00 1.021114449226e+00 8.764141524438e-01 7.550180650353e-01
 1.043265129772e+00 1.003988245568e+00 9.534958164143e-01 9.104735462389e-01 8.958135722309e-01 8.759375827637e-01 8.476614678606e-01 8.285292364375e-01 8.331003369416e-01 8.583452622998e-01 8.849413367464e-01 8.927426432703e-01 8.746051235591e-01 8.413999519910e-01 8.171177740368e-01 8.221659941939e-01 8.545114187629e-01 8.903651929808e-01 9.033623490707e-01 8.807681031674e-01 8.296130526968e-01 7.748080629840e-01 7.468020058872e-01 7.586844443271e-01 7.942636215514e-01 8.251207963054e-01 8.328873112205e-01 8.176237868750e-01 7.945029163073e-01 7.821504374270e-01 7.876801949895e-01 8.009594617382e-01 8.047788067450e-01 7.890441048087e-01 7.576577403530e-01 7.258327599306e-01 7.086096387307e-01 7.071309177651e-01 7.066735872765e-01 6.894255996115e-01 6.484479787667e-01 5.943437043136e-01 5.526248182959e-01 5.466767683654e-01 5.733805252929e-01 6.047878249010e-01 6.338371876664e-01 6.534998853058e-01 6.506237823227e-01 6.171299239107e-01 5.583489205849e-01 5.094023334595e-01 5.149839581609e-01 5.685825135915e-01 6.209228240536e-01 6.337227297193e-01 6.014718303632e-01 5.540235653066e-01 5.441365787701e-01 5.975161730312e-01 6.788866004978e-01 7.363489845012e-01 7.418593416315e-01 7.006609896210e-01 6.506189178881e-01 6.434989498828e-01 6.948013812902e-01 7.636847224648e-01 7.985858847742e-01 7.734594728329e-01 6.976088906536e-01 6.177370736214e-01 5.995536662337e-01 6.598092945232e-01 7.418189676169e-01 7.849509891036e-01 7.644291837135e-01 6.962008318727e-01 6.347494220481e-01 6.427239999178e-01 7.193591409633e-01 8.009685566646e-01 8.308545740500e-01 7.894952398140e-01 6.997687619970e-01 6.279288361139e-01 6.470570915506e-01 7.462881160363e-01 8.467823458495e-01 8.882937946045e-01 8.556805715934e-01 7.966307157613e-01 7.588261247191e-01 7.793527540962e-01 8.543292205842e-01 9.286556351908e-01 9.585905000103e-01 9.371868969977e-01 8.821095519236e-01 8.268811809258e-01 8.030049313253e-01 8.175122707425e-01 8.508108390508e-01 8.789668412693e-01 8.915430199063e-01 8.930885289498e-01 8.939552469023e-01 8.989894895089e-01 9.033063672416e-01 8.987314222328e-01 8.844612642020e-01 8.722655894681e-01 8.807521819707e-01 9.196518977111e-01 9.788889126133e-01 1.035705766969e+00 1.070356622823e+00 1.076575841163e+00 1.063379176943e+00 1.049285578294e+00 1.050372351838e+00 1.069352818595e+00 1.095967489008e+00 1.118026799548e+00 1.131698092663e+00 1.142965306877e+00 1.160366427008e+00 1.185048901784e+00 1.207343541115e+00 1.213422555774e+00 1.196122068256e+00 1.162130872614e+00 1.130897795228e+00 1.122975355286e+00 1.143164503356e+00 1.179166558798e+00 1.229935422824e+00 1.283247756434e+00 1.311816618499e+00 1.298371366667e+00 1.246536516472e+00 1.180375382947e+00 1.135609385502e+00 1.121110292538e+00 1.151505801948e+00 1.191598929567e+00 1.217726255207e+00 1.221399514096e+00 1.206748532568e+00 1.184286212200e+00 1.162295219737e+00 1.142303216882e+00 1.122321219675e+00 1.103730214273e+00 1.094065257888e+00 1.101215015618e+00 1.123633621562e+00 1.147560163607e+00 1.155542600986e+00 1.139146604286e+00 1.107022360017e+00 1.083264326069e+00 1.092381360808e+00 1.138183151061e+00 1.199101799276e+00 1.246090302690e+00 1.262479871415e+00 1.252334926852e+00 1.236662086100e+00 1.238448926350e+00 1.264059197802e+00 1.298040285435e+00 1.317327398143e+00 1.309792814083e+00 1.283050508725e+00 1.259584973314e+00 1.259204395014e+00 1.280500026665e+00 1.300677317327e+00 1.294774393469e+00 1.255630949294e+00 1.202455037853e+00 1.172674730311e+00 1.194390835355e+00 1.261231869011e+00 1.352818768187e+00 1.341221408791e+00 1.284198730486e+00 1.197844738804e+00 1.133262502567e+00 1.142095579591e+00 1.219534212424e+00 1.306827958101e+00 1.345232233166e+00 1.310266688105e+00 1.220298007352e+00 1.131267748984e+00 1.106955007698e+00 1.161159515231e+00 1.242159196823e+00 1.286539102703e+00 1.263336902306e+00 1.185808561285e+00 1.105761320178e+00 1.083977546968e+00 1.134003020287e+00 1.205729000488e+00 1.235939255685e+00 1.192035181370e+00 1.086292390042e+00 9.764550355542e-01 9.418569126595e-01 1.009111063768e+00 1.116984738963e+00 1.186621263619e+00 1.175500066996e+00 1.087007097800e+00 9.688584763904e-01 8.994553440683e-01 9.301114866737e-01 1.025025606108e+00 1.107545923089e+00 1.127989269575e+00 1.080557907013e+00 9.995983695179e-01 9.444451905687e-01 9.595051457360e-01 1.035980997856e+00 1.132091061244e+00 1.213863401412e+00 1.245246816858e+00 1.219344750253e+00 1.156138956072e+00 1.063046709019e+00 9.957350983755e-01 9.757942465777e-01 1.006463601537e+00 1.048848108881e+00 1.061839910717e+00 1.031778080903e+00 9.792635028172e-01 9.486345361421e-01 9.743723009527e-01 1.044782998298e+00 1.112673562878e+00 1.134004184153e+00 1.090690590439e+00 9.976939707738e-01 9.032872256216e-01 8.713402896165e-01 9.272402690626e-01 1.027840040004e+00 1.109487620258e+00 1.131967002177e+00 1.087601252853e+00 9.994277231468e-01 9.148906377621e-01 8.841872383954e-01 9.199046010808e-01 9.857371529843e-01 1.035065265347e+00 1.042217520393e+00 1.008443386081e+00 9.563645960103e-01 9.171032563599e-01 9.103200875953e-01 9.306426655204e-01 9.569450232622e-01 9.727673621111e-01 9.770150315966e-01 9.807896084151e-01 9.953647421687e-01 1.020359511706e+00 1.043007009271e+00 1.049599541970e+00 1.062389160929e+00 1.042363237996e+00 1.021783215452e+00 9.928262166844e-01 9.700729345986e-01 9.624030359169e-01 9.643416008258e-01 9.623029815783e-01 9.466740642665e-01 9.189262814163e-01 8.897869314441e-01 8.701275061584e-01 8.617384676851e-01 8.574101333026e-01 8.508999099933e-01 8.462510065819e-01 8.566329798092e-01 8.910507496644e-01 9.410909225711e-01 9.838020056882e-01 9.971169326641e-01 9.741442339189e-01 9.300710042330e-01 8.983391531700e-01 9.090383591427e-01 9.599219842883e-01 1.017080799805e+00 1.044490848223e+00 1.027486590186e+00 9.806723265156e-01 9.423411797059e-01 9.483943305715e-01 9.964740208582e-01 1.045625509113e+00 1.051861058796e+00 9.963993975475e-01 8.977915331717e-01 8.137166453464e-01 8.112027779976e-01 8.926553629099e-01 9.887415714685e-01 1.031101628430e+00 9.897377050283e-01 9.069057284261e-01 8.016593756823e-01 7.612230862585e-01 8.231060437616e-01 9.420179234044e-01 1.040023192307e+00 1.065188607230e+00 1.004809530084e+00 8.878235850285e-01 7.852227880852e-01 7.773493034497e-01 8.641656276531e-01 9.636133102837e-01 1.002842227348e+00 9.535580452106e-01 8.330995524030e-01 7.051553188525e-01 6.614225423704e-01 7.271921470362e-01 8.202715295309e-01 8.568342380871e-01 8.014445863813e-01 6.662565711616e-01 5.165826731461e-01 4.735203913217e-01 5.747877465831e-01 7.016191246941e-01 7.621717698483e-01 7.269582393136e-01 6.142594750942e-01 4.953498609085e-01 4.850833423077e-01 5.978887129824e-01 7.239402524155e-01 7.856507017357e-01 7.596530068675e-01 6.652655186331e-01 5.622248319821e-01 5.303175887971e-01 5.831434734213e-01 6.462057445963e-01 6.580319330814e-01 6.214779819502e-01 5.659803800182e-01 5.310420931387e-01 5.623157592221e-01 6.506889519855e-01 7.499198050808e-01 8.205997416041e-01 8.404309060012e-01 7.854784667884e-01 7.034987919728e-01 6.383195178928e-01 6.421376581954e-01 6.983909758817e-01 7.439486583663e-01 7.345250177005e-01 6.676890146589e-01 5.870369091643e-01 5.686286365550e-01 6.414741921376e-01 7.420418739022e-01 7.957823635403e-01 7.646478517302e-01 6.524273416414e-01 5.169294547757e-01 4.863647082758e-01 6.208533193457e-01 8.048256979755e-01 9.369551000373e-01 9.730503642982e-01 9.099271642465e-01 7.841043688683e-01 6.766337609460e-01 6.819255425109e-01 7.966413581523e-01 9.292450661248e-01 1.010885647234e+00 1.019683664322e+00 9.724740842198e-01 9.139122657323e-01 8.922727043825e-01 9.200045269674e-01 9.631342597558e-01 9.774708881656e-01 9.417396790119e-01 8.714906179328e-01 8.077660562416e-01 8.011637254476e-01 8.647673786001e-01 9.589218284124e-01 1.032450361426e+00 1.054733526733e+00 1.023747937479e+00 9.659319463643e-01 9.291536554738e-01 9.555296137659e-01 1.043584733306e+00 1.151112926343e+00 1.231576539256e+00 1.256801726961e+00 1.222543667822e+00 1.148542961177e+00 1.074707807156e+00 1.045345268260e+00 1.078471082565e+00 1.149426872056e+00 1.213825519023e+00 1.237550064205e+00 1.209959934128e+00 1.146508571788e+00 1.084669082933e+00 1.066963035394e+00 1.109319805340e+00 1.186252308403e+00 1.254809695001e+00 1.284112071601e+00 1.268202002097e+00 1.226380028265e+00 1.193516199678e+00 1.197825349717e+00 1.237643083069e+00 1.283513379595e+00 1.303500177325e+00 1.285885540749e+00 1.248067838997e+00 1.229824720032e+00 1.265748670952e+00 1.351699610734e+00 1.445625074440e+00 1.499638137068e+00 1.486651437589e+00 1.411533216315e+00 1.337342036531e+00 1.312369055582e+00 1.350634709813e+00 1.423574011492e+00 1.484411299466e+00 1.498091609241e+00 1.455963959317e+00 1.379057063035e+00 1.312269239054e+00 1.301709893782e+00 1.358194595180e+00 1.446267714318e+00 1.514454145101e+00 1.527581641226e+00 1.481441139502e+00 1.406078284744e+00 1.357509825128e+00 1.385331516917e+00 1.488316807080e+00 1.613996640495e+00 1.700535385583e+00 1.708176328853e+00 1.630746387489e+00 1.499070918096e+00 1.378040029073e+00 1.340725147409e+00 1.409412205888e+00 1.531140923118e+00 1.629611864198e+00 1.654437577325e+00 1.596411723435e+00 1.489215723163e+00 1.402146752475e+00 1.404840113937e+00 1.505494393754e+00 1.641231627893e+00 1.735143056824e+00 1.739306320362e+00 1.648061508065e+00 1.502058126889e+00 1.385226509870e+00 1.386068018517e+00 1.514397194746e+00 1.689166710531e+00 1.817434629515e+00 1.842859359029e+00 1.754436549703e+00 1.587428847362e+00 1.422759982520e+00 1.362364309849e+00 1.447896961439e+00 1.613183725340e+00 1.759071780797e+00 1.821927398690e+00 1.787332161985e+00 1.687232902191e+00 1.590557755646e+00 1.571267612868e+00 1.650830879955e+00 1.778395381641e+00 1.879234070661e+00 1.902536637906e+00 1.838262560047e+00 1.718603709839e+00 1.609555910151e+00 1.579543238445e+00 1.645471626874e+00 1.756390980448e+00 1.840191437463e+00 1.848601715914e+00 1.772758106205e+00 1.644030349431e+00 1.525881211803e+00 1.484729345264e+00 1.538965875585e+00 1.642577676903e+00 1.730254743677e+00 1.760905144609e+00 1.730905184693e+00 1.669970432510e+00 1.624774109026e+00 1.628921399684e+00 1.676383221634e+00 1.727693755113e+00 1.741186663325e+00 1.698378634759e+00 1.613760837841e+00 1.530858629703e+00 1.499962010217e+00 1.539174354395e+00 1.615803664105e+00 1.673477003529e+00 1.669200217354e+00 1.592386900593e+00 1.470310511348e+00 1.363478957670e+00 1.337180127171e+00 1.406191781347e+00 1.517882578375e+00 1.601396735429e+00 1.611170756513e+00 1.540615391532e+00 1.423424467832e+00 1.326263992087e+00 1.315214367233e+00 1.397202840763e+00 1.511531370062e+00 1.585204545642e+00 1.573429154028e+00 1.470734181487e+00 1.313536458561e+00 1.178939830509e+00 1.154352275625e+00 1.256595102015e+00 1.411535215984e+00 1.533614592694e+00 1.573823496353e+00 1.524408421807e+00 1.415257121226e+00 1.307047463417e+00 1.266928897763e+00 1.318978645451e+00 1.422672471107e+00 1.515371438988e+00 1.555644619209e+00 1.535982066414e+00 1.479618699618e+00 1.428142562890e+00 1.417115817488e+00 1.449473020160e+00 1.494081918021e+00 1.511288914454e+00 1.477952410218e+00 1.399225552993e+00 1.309492270182e+00 1.260132014485e+00 1.286263951048e+00 1.374691734377e+00 1.476693241991e+00 1.545432792585e+00 1.557122742361e+00 1.515220803038e+00 1.446515224402e+00 1.389741287902e+00 1.374518379892e+00 1.401119116474e+00 1.442713849775e+00 1.467865060430e+00 1.460243426554e+00 1.425495351453e+00 1.386853482738e+00 1.370875120334e+00 1.387822616490e+00 1.422268242518e+00 1.443878386522e+00 1.426372808548e+00 1.360925993982e+00 1.262033217840e+00 1.166649577685e+00 1.121106588614e+00 1.149567855575e+00 1.230993430944e+00 1.318355301893e+00 1.370847314306e+00 1.368224430359e+00 1.312250186604e+00 1.223622733063e+00 1.135569882908e+00 1.080623058710e+00 1.071921993589e+00 1.095272482119e+00 1.122851200977e+00 1.132570998255e+00 1.116980522699e+00 1.082525636606e+00 1.043985994228e+00 1.016201540727e+00 1.006317922587e+00 1.011577753874e+00 1.023810724628e+00 1.036017086120e+00 1.045531012144e+00 1.052834016543e+00 1.058737107382e+00 1.062612839823e+00 1.063361944280e+00 1.062229299354e+00 1.064411625729e+00 1.077230438340e+00 1.104562331304e+00 1.141445141425e+00 1.174002839656e+00 1.185001509253e+00 1.161474885509e+00 1.101553008551e+00 1.019467036435e+00 9.472704563268e-01 9.251346470395e-01 9.727709201189e-01 1.068849227891e+00 1.169371263420e+00 1.235620907886e+00 1.246112726311e+00 1.199324006656e+00 1.114459529704e+00 1.029783057950e+00 9.909867850432e-01 1.022000756229e+00 1.103347299173e+00 1.191376770754e+00 1.248792886776e+00 1.257434151355e+00 1.219412731016e+00 1.153927167538e+00 1.090257035009e+00 1.054458455342e+00 1.053313324872e+00 1.070936171990e+00 1.083063060759e+00 1.073893894004e+00 1.044377432954e+00 1.011274924877e+00 9.978073077960e-01 1.017303423797e+00 1.061382213764e+00 1.105873547939e+00 1.126587624847e+00 1.110825554080e+00 1.062134266011e+00 9.997882989118e-01 9.523425206526e-01 9.425014949155e-01 9.701250137929e-01 1.012717111735e+00 1.042950582811e+00 1.043740107524e+00 1.013953100257e+00 9.675911255111e-01 9.280873800669e-01 9.164686664708e-01 9.375578767446e-01 9.777798167594e-01 1.017085070389e+00 1.041800740488e+00 1.050038202460e+00 1.050211185729e+00 1.055151656417e+00 1.074096328523e+00 1.106854914920e+00 1.144814415906e+00 1.176800740963e+00 1.194768973184e+00 1.196534150244e+00 1.185158664729e+00 1.166723310603e+00 1.147864753216e+00 1.134048454682e+00 1.129358260095e+00 1.136577391151e+00 1.156509436622e+00 1.186720346399e+00 1.220822051217e+00 1.249929895322e+00 1.266031113783e+00 1.265722846272e+00 1.252843151501e+00 1.238185347609e+00 1.235261526554e+00 1.252894617615e+00 1.289132008033e+00 1.332113461574e+00 1.367000706563e+00 1.383510381733e+00 1.380185779860e+00 1.364136262439e+00 1.346763249155e+00 1.337028647823e+00 1.335936064620e+00 1.336813247470e+00 1.331305596234e+00 1.316671614051e+00 1.299774680862e+00 1.294563242067e+00 1.313081702985e+00 1.355214948854e+00 1.406050551943e+00 1.443656986092e+00 1.450089474763e+00 1.419498956232e+00 1.361873284445e+00 1.301565801899e+00 1.268231390639e+00 1.279751910832e+00 1.328689266467e+00 1.387768936339e+00 1.427463175787e+00 1.429319841224e+00 1.390947637951e+00 1.325397382427e+00 1.256646543613e+00 1.210511886342e+00 1.202077685572e+00 1.228043374866e+00 1.271732378421e+00 1.315014351908e+00 1.346238350305e+00 1.361387287359e+00 1.361771241053e+00 1.351467094045e+00 1.336084622698e+00 1.322814217887e+00 1.319874657658e+00 1.333572356486e+00 1.363654533878e+00 1.400607573190e+00 1.428229035987e+00 1.430451487850e+00 1.399056018851e+00 1.339780320202e+00 1.274670142843e+00 1.236397174173e+00 1.249832211686e+00 1.310819559659e+00 1.386756686827e+00 1.437956496878e+00 1.437083747103e+00 1.379054538529e+00 1.285407628103e+00 1.203203387332e+00 1.187057961324e+00 1.257610179313e+00 1.380421460651e+00 1.497510920188e+00 1.563249146703e+00 1.557490467131e+00 1.487321741727e+00 1.385217011704e+00 1.300657739637e+00 1.276734658112e+00 1.318501370746e+00 1.389780938442e+00 1.444711829293e+00 1.455100022356e+00 1.419310795273e+00 1.360613323573e+00 1.316811941019e+00 1.318439063108e+00 1.365823932170e+00 1.429155254246e+00 1.471287267237e+00 1.468389781406e+00 1.418689821135e+00 1.343424066809e+00 1.280756808321e+00 1.267964916191e+00 1.315667258961e+00 1.399420513068e+00 1.479395710189e+00 1.522803023409e+00 1.513392951814e+00 1.452715438763e+00 1.358569699427e+00 1.261761856363e+00 1.198506980029e+00 1.194468603640e+00 1.248199793827e+00 1.333053210708e+00 1.415076909059e+00 1.467474984880e+00 1.476280186472e+00 1.442181651067e+00 1.381303177129e+00 1.323144924178e+00 1.300788011801e+00 1.331453746548e+00 1.402119924231e+00 1.477853937411e+00 1.522572596605e+00 1.514261829749e+00 1.452209210923e+00 1.359314506175e+00 1.278195722135e+00 1.252600093129e+00 1.294581735851e+00 1.371762706222e+00 1.433407957249e+00 1.440799045688e+00 1.381155673780e+00 1.271932526929e+00 1.160586479551e+00 1.109964987811e+00 1.153528463844e+00 1.260253164540e+00 1.366541222565e+00 1.422458539450e+00 1.408062407641e+00 1.334160250633e+00 1.238359360054e+00 1.171885636767e+00 1.168800406364e+00 1.216886173467e+00 1.270280444591e+00 1.286763990425e+00 1.249838971738e+00 1.173822874215e+00 1.099270685693e+00 1.072916986287e+00 1.110333138273e+00 1.179571877946e+00 1.230418044134e+00 1.227823844810e+00 1.165597175579e+00 1.069340453724e+00 9.917319687812e-01 9.857215282088e-01 1.056197221399e+00 1.154343034435e+00 1.224146150091e+00 1.233666759812e+00 1.181361191363e+00 1.094113973489e+00 1.018573228799e+00 9.962618583783e-01 1.029209384526e+00 1.079259812784e+00 1.104430692801e+00 1.086601007549e+00 1.039027919900e+00 1.000531247204e+00 1.011070300240e+00 1.074786221798e+00 1.154025933964e+00 1.201755308493e+00 1.190089252918e+00 1.122693371806e+00 1.039252097091e+00 1.005918649616e+00 1.067787314102e+00 1.198318601797e+00 1.327538872573e+00 1.395377375187e+00 1.372091606195e+00 1.262699950100e+00 1.110412098104e+00 9.963317898528e-01 1.000363257042e+00 1.114828033170e+00 1.252990744724e+00 1.335710227850e+00 1.324421542740e+00 1.222226812845e+00 1.074957844315e+00 9.702612859468e-01 9.924959180295e-01 1.127604489784e+00 1.282166891268e+00 1.375880858641e+00 1.370020879296e+00 1.266120316076e+00 1.105956235830e+00 9.727254715650e-01 9.590510266063e-01 1.071391394507e+00 1.221520421722e+00 1.323920575855e+00 1.334707094445e+00 1.249280841866e+00 1.098381964575e+00 9.466441063705e-01 8.759456850873e-01 9.194605202749e-01 1.020327157946e+00 1.100970669329e+00 1.118486221261e+00 1.069652398763e+00 9.853264317464e-01 9.203234271805e-01 9.223817663113e-01 9.882205250227e-01 1.068995403107e+00 1.115828135246e+00 1.104938837936e+00 1.041466880131e+00 9.565547653144e-01 8.971924624744e-01 8.985327649933e-01 9.532336432875e-01 1.022130767487e+00 1.069993225757e+00 1.083653859619e+00 1.072009608958e+00 1.056927029588e+00 1.058054206435e+00 1.078500066019e+00 1.104498569371e+00 1.119781339083e+00 1.120605419499e+00 1.121668754099e+00 1.148542666597e+00 1.217157080724e+00 1.316852087987e+00 1.415286773937e+00 1.477048314195e+00 1.478964396308e+00 1.418313030179e+00 1.316993837715e+00 1.220963967675e+00 1.184990061258e+00 1.234736700838e+00 1.342156012148e+00 1.452347373174e+00 1.520654373324e+00 1.527189504754e+00 1.478464416571e+00 1.404372833973e+00 1.348645934014e+00 1.347254809682e+00 1.403245518172e+00 1.485938769676e+00 1.555627263054e+00 1.585365934607e+00 1.569351045412e+00 1.522740008672e+00 1.475553673054e+00 1.459081503428e+00 1.487003292604e+00 1.545809754230e+00 1.604735006322e+00 1.633835986301e+00 1.616474731448e+00 1.554367587686e+00 1.468031250622e+00 1.392315300028e+00 1.362660753820e+00 1.393291252396e+00 1.466270063786e+00 1.545332481199e+00 1.597737075290e+00 1.606555062726e+00 1.573988050540e+00 1.519461878761e+00 1.472149426877e+00 1.456838531201e+00 1.478389900509e+00 1.518654615317e+00 1.549852947483e+00 1.551188103568e+00 1.518830521660e+00 1.468055610857e+00 1.427183442409e+00 1.422323954242e+00 1.458633905342e+00 1.515317478280e+00 1.560261328240e+00 1.568684996003e+00 1.534475096216e+00 1.473731187709e+00 1.420475209119e+00 1.411237144718e+00 1.460737117865e+00 1.550408302131e+00 1.643815106905e+00 1.709352450673e+00 1.732488853410e+00 1.717545635264e+00 1.682670078529e+00 1.650175889953e+00 1.634735128067e+00 1.636470775783e+00 1.644835545706e+00 1.649326739690e+00 1.648320838994e+00 1.649928963135e+00 1.664521241869e+00 1.694466398267e+00 1.729327391471e+00 1.751133949920e+00 1.745727942698e+00 1.712413490481e+00 1.667676064403e+00 1.639722594928e+00 1.652212454851e+00 1.706353092203e+00 1.778389129199e+00 1.835427970528e+00 1.854296568116e+00 1.832036602202e+00 1.787087800329e+00 1.750658672296e+00 1.747991432515e+00 1.779634468866e+00 1.820095333012e+00 1.835902857573e+00 1.806815216293e+00 1.738339083317e+00 1.663621065720e+00 1.630106623084e+00 1.667428911877e+00 1.759863044651e+00 1.856800530585e+00 1.906495239699e+00 1.880508391175e+00 1.783947914719e+00 1.657825713280e+00 1.569583857926e+00 1.576254718092e+00 1.674473527492e+00 1.802248700035e+00 1.889221447275e+00 1.891917662938e+00 1.803968815564e+00 1.657139230283e+00 1.516312296930e+00 1.454625526385e+00 1.499518130224e+00 1.605240077322e+00 1.697670397688e+00 1.724597847606e+00 1.672384468526e+00 1.566347622310e+00 1.463423039507e+00 1.427101617675e+00 1.480864657379e+00 1.587021201508e+00 1.683440283709e+00 1.725384485449e+00 1.700544548320e+00 1.628401821333e+00 1.551065144117e+00 1.512493860585e+00 1.529753883517e+00 1.581243021289e+00 1.627198717663e+00 1.638040023639e+00 1.608073400206e+00 1.554922766671e+00 1.508122219434e+00 1.489674900630e+00 1.497980214602e+00 1.510649141423e+00 1.503822121292e+00 1.470598153199e+00 1.428028112615e+00 1.409463124665e+00 1.440930445372e+00 1.516575262215e+00 1.600333674424e+00 1.650276688007e+00 1.640382648169e+00 1.571187704174e+00 1.472215245020e+00 1.394373363874e+00 1.383171986081e+00 1.441510044932e+00 1.526095745335e+00 1.583227094908e+00 1.579670402774e+00 1.514028343356e+00 1.417226730648e+00 1.342418522260e+00 1.334716310492e+00 1.392347897595e+00 1.467191152762e+00 1.504476280715e+00 1.474023481623e+00 1.382187629945e+00 1.274683935028e+00 1.224260459222e+00 1.280332799151e+00 1.415860308126e+00 1.554473480828e+00 1.628013657198e+00 1.600318455070e+00 1.471560133817e+00 1.281160261335e+00 1.111427168658e+00 1.064025683294e+00 1.165244057187e+00 1.329718804749e+00 1.459738084194e+00 1.501079283646e+00 1.444051705673e+00 1.319287602028e+00 1.194232365810e+00 1.150364462999e+00 1.219075684278e+00 1.347810205012e+00 1.458244499609e+00 1.499719388481e+00 1.461243996375e+00 1.370164915290e+00 1.285116896288e+00 1.268916130993e+00 1.338067278819e+00 1.446145488150e+00 1.527105334022e+00 1.535474871755e+00 1.459477571118e+00 1.323325545187e+00 1.185769916093e+00 1.121776503877e+00 1.166271295620e+00 1.275511462137e+00 1.375304788698e+00 1.415703927285e+00 1.385479632758e+00 1.310706258022e+00 1.245744279009e+00 1.244404598601e+00 1.314962043742e+00 1.411954107168e+00 1.476893264138e+00 1.473297863862e+00 1.399652443125e+00 1.292600617774e+00 1.219650818722e+00 1.240633108852e+00 1.349408980925e+00 1.478928952352e+00 1.558917788010e+00 1.548961739576e+00 1.446668102503e+00 1.291167031046e+00 1.163308833676e+00 1.152653290155e+00 1.270754519087e+00 1.436402310459e+00 1.561145926717e+00 1.595395808502e+00 1.532896932937e+00 1.409443101892e+00 1.298027049360e+00 1.277893660688e+00 1.366569931994e+00 1.500489958074e+00 1.598408644722e+00 1.609546594654e+00 1.525087318529e+00 1.379897295224e+00 1.250143179874e+00 1.222970973473e+00 1.318664631164e+00 1.466287030546e+00 1.578373551855e+00 1.602968757491e+00 1.532958112342e+00 1.406148884869e+00 1.300101066713e+00 1.296665861534e+00 1.408158760812e+00 1.564591901257e+00 1.684135325222e+00 1.719090827075e+00 1.664535433342e+00 1.556759460312e+00 1.463583712228e+00 1.450348570371e+00 1.525681852465e+00 1.633180053799e+00 1.702730558503e+00 1.692027904570e+00 1.599899725443e+00 1.467846549400e+00 1.370383083988e+00 1.373382838883e+00 1.471798278592e+00 1.594330144780e+00 1.667207537885e+00 1.651941176327e+00 1.553898401647e+00 1.422261061580e+00 1.337749158977e+00 1.363126514875e+00 1.480230076877e+00 1.609508121927e+00 1.677720990235e+00 1.649721085749e+00 1.533731972784e+00 1.380679844144e+00 1.272961410122e+00 1.275920316562e+00 1.371166870337e+00 1.475874700627e+00 1.515646497313e+00 1.457480812703e+00 1.315200111104e+00 1.151751976662e+00 1.068568061742e+00 1.131163392017e+00 1.286619607321e+00 1.430062906452e+00 1.488847120259e+00 1.438041631618e+00 1.298893224432e+00 1.140167659313e+00 1.065581474120e+00 1.135758201677e+00 1.292547555937e+00 1.432267510538e+00 1.485435909980e+00 1.429320857888e+00 1.285424088637e+00 1.119698404601e+00 1.030931338869e+00 1.080066625197e+00 1.215493099114e+00 1.338890638899e+00 1.385773856732e+00 1.340009394115e+00 1.231465798690e+00 1.131774946897e+00 1.123969842203e+00 1.227866396110e+00 1.378616863926e+00 1.496615070171e+00 1.534864537386e+00 1.487069831603e+00 1.386206446906e+00 1.296862733284e+00 1.284515931059e+00 1.361255024801e+00 1.474471209121e+00 1.557334141303e+00 1.568875731255e+00 1.504881548396e+00 1.397445540813e+00 1.306247872805e+00 1.288824156535e+00 1.353774869984e+00 1.453783418249e+00 1.530569716054e+00 1.550431854854e+00 1.513276338617e+00 1.448823532264e+00 1.402267084101e+00 1.406415090602e+00 1.456247952297e+00 1.515030424224e+00 1.544296601983e+00 1.526490521622e+00 1.471690211491e+00 1.412261948173e+00 1.384434477807e+00 1.401118457207e+00 1.439964469249e+00 1.461181333782e+00 1.434667520462e+00 1.356609874117e+00 1.255056966446e+00 1.183574328229e+00 1.190094751380e+00 1.271521707246e+00 1.374704373165e+00 1.441031558488e+00 1.436430563466e+00 1.359967608892e+00 1.245214833780e+00 1.154549227952e+00 1.147991424556e+00 1.228562190363e+00 1.337903252733e+00 1.409331045115e+00 1.402570794980e+00 1.311499005514e+00 1.165416846970e+00 1.029173830298e+00 9.828422711457e-01 1.052888140869e+00 1.178782500119e+00 1.280582720222e+00 1.309266858008e+00 1.253149187536e+00 1.136443232804e+00 1.019147475364e+00 9.810363907248e-01 1.059309419769e+00 1.206648750477e+00 1.347410060622e+00 1.429605273652e+00 1.433200888405e+00 1.366781463761e+00 1.263910478773e+00 1.175339017628e+00 1.147418240102e+00 1.189476861948e+00 1.267917415177e+00 1.337648446839e+00 1.368941589135e+00 1.354596345122e+00 1.307583834725e+00 1.254322603569e+00 1.223221943286e+00 1.229802855549e+00 1.268427195361e+00 1.319344435140e+00 1.362738314259e+00 1.387662792769e+00 1.393622617034e+00 1.387531575314e+00 1.378979262544e+00 1.375565591005e+00 1.380075322650e+00 1.390611458005e+00 1.402494939020e+00 1.410409896539e+00 1.409808377797e+00 1.397499984604e+00 1.372525045057e+00 1.337388533382e+00 1.299087645170e+00 1.268759867315e+00 1.258034087893e+00 1.272590883758e+00 1.307172121548e+00 1.346567773736e+00 1.372430565094e+00 1.371060752360e+00 1.339094012838e+00 1.286531264906e+00 1.235572138045e+00 1.212440122894e+00 1.231611500440e+00 1.283543266572e+00 1.339876982723e+00 1.369748552272e+00 1.352944507543e+00 1.286694365145e+00 1.188476918098e+00 1.094905519901e+00 1.049536092969e+00 1.073172600596e+00 1.143154294310e+00 1.212810525221e+00 1.242799719531e+00 1.216135087856e+00 1.142445029606e+00 1.058643767328e+00 1.019384178829e+00 1.061845929952e+00 1.168836545382e+00 1.285898700468e+00 1.362247105007e+00 1.369734395747e+00 1.306851255321e+00 1.199891449603e+00 1.100937634186e+00 1.069269774710e+00 1.126109203669e+00 1.232267554614e+00 1.326656416029e+00 1.365026469465e+00 1.331153402954e+00 1.237671208302e+00 1.124850132923e+00 1.051564644410e+00 1.062417528507e+00 1.146814782662e+00 1.251720833452e+00 1.327326499688e+00 1.348783754962e+00 1.318064186110e+00 1.259471150757e+00 1.209549766150e+00 1.198116480199e+00 1.228062586785e+00 1.275133070364e+00 1.308302602309e+00 1.308316305796e+00 1.274656438489e+00 1.223716844885e+00 1.180376428787e+00 1.164021523175e+00 1.176160653781e+00 1.201431898506e+00 1.220835666142e+00 1.224002156899e+00 1.213255957496e+00 1.199797491243e+00 1.195121920568e+00 1.202769298435e+00 1.216545617967e+00 1.226735507618e+00 1.228258483413e+00 1.224483799093e+00 1.224416221902e+00 1.234547674112e+00 1.251451096164e+00 1.261826839855e+00 1.250205294713e+00 1.209002410895e+00 1.145771500913e+00 1.084692016874e+00 1.057637249283e+00 1.082093804883e+00 1.143999266856e+00 1.208064692293e+00 1.241573236917e+00 1.229974287091e+00 1.182796404729e+00 1.132762126384e+00 1.122794788148e+00 1.175958921532e+00 1.273851719426e+00 1.372532325437e+00 1.431873247854e+00 1.431652625100e+00 1.376441735845e+00 1.295237727561e+00 1.233476491916e+00 1.229467313057e+00 1.284304674768e+00 1.360954092405e+00 1.414029514710e+00 1.414567163433e+00 1.358932715603e+00 1.269563047503e+00 1.189486206506e+00 1.163079086026e+00 1.203891837860e+00 1.283128917256e+00 1.356185159301e+00 1.391454958136e+00 1.380910250584e+00 1.339292230442e+00 1.296469534269e+00 1.281582763324e+00 1.303797288085e+00 1.346346315111e+00 1.380742073237e+00 1.385655024409e+00 1.357204574753e+00 1.309981026288e+00 1.270038049167e+00 1.259817105668e+00 1.282196552104e+00 1.318590804093e+00 1.343389393647e+00 1.340164411493e+00 1.309866232426e+00 1.270587750656e+00 1.248760754374e+00 1.262580261304e+00 1.308216239416e+00 1.363029812389e+00 1.401886770947e+00 1.411116954366e+00 1.393777664446e+00 1.367041167887e+00 1.352208458245e+00 1.360367642007e+00 1.383736051425e+00 1.401134010265e+00 1.392546689987e+00 1.351896352833e+00 1.293057052889e+00 1.246985716614e+00 1.245441288097e+00 1.295722688403e+00 1.371749593693e+00 1.432693805661e+00 1.446620780704e+00 1.403957831962e+00 1.323341069092e+00 1.250791960087e+00 1.241297240113e+00 1.316548314268e+00 1.441907764534e+00 1.556521852591e+00 1.610695245149e+00 1.581768695500e+00 1.479201910200e+00 1.347002031445e+00 1.257013848865e+00 1.270036493109e+00 1.376763459916e+00 1.505570023467e+00 1.583121162878e+00 1.567023907405e+00 1.453161467208e+00 1.280218764094e+00 1.134450228414e+00 1.120772452186e+00 1.258366972792e+00 1.453671936470e+00 1.603890505814e+00 1.647954874565e+00 1.568099904720e+00 1.389249369995e+00 1.185032906501e+00 1.075856143834e+00 1.146901406292e+00 1.335504863999e+00 1.515627559823e+00 1.601428393142e+00 1.557893998603e+00 1.394433100828e+00 1.166286013072e+00 9.822678766657e-01 9.670095512813e-01 1.113185115824e+00 1.288939223207e+00 1.389383982832e+00 1.370108339232e+00 1.237515847598e+00 1.049187542906e+00 9.201758112149e-01 9.642176771362e-01 1.146273414732e+00 1.337036238453e+00 1.444352229401e+00 1.430051400560e+00 1.301753515444e+00 1.113205703785e+00 9.679434082887e-01 9.741168003877e-01 1.117690034785e+00 1.282948929093e+00 1.378083039793e+00 1.365168989712e+00 1.253871708655e+00 1.099247921527e+00 9.955188507391e-01 1.020100273834e+00 1.144119575032e+00 1.271476245929e+00 1.330395851804e+00 1.298492389415e+00 1.202467519158e+00 1.114009133861e+00 1.117195329010e+00 1.228823592448e+00 1.377976407196e+00 1.479506753375e+00 1.481850273779e+00 1.377118603684e+00 1.205687423773e+00 1.061193705383e+00 1.055505297831e+00 1.197857474429e+00 1.380152817916e+00 1.497849132531e+00 1.496715499584e+00 1.372237360258e+00 1.171895824269e+00 1.005263000333e+00 1.008062833727e+00 1.183128095413e+00 1.395822350065e+00 1.532252882593e+00 1.538322637083e+00 1.411280892218e+00 1.199700020705e+00 1.013439045144e+00 9.943512094707e-01 1.155927165796e+00 1.361032907556e+00 1.489816864542e+00 1.484992842405e+00 1.340914810697e+00 1.101225742193e+00 8.728705236647e-01 8.207767212461e-01 9.804180388013e-01 1.192436257688e+00 1.327935577757e+00 1.333941122696e+00 1.212297128697e+00 1.016922950272e+00 8.643055159942e-01 8.884089446542e-01 1.067870618155e+00 1.262392707693e+00 1.372397095238e+00 1.358390120767e+00 1.229508417224e+00 1.043450349929e+00 9.098885836904e-01 9.349575433463e-01 1.087266931583e+00 1.244647619867e+00 1.319931630963e+00 1.280776347342e+00 1.142687281521e+00 9.703505822056e-01 8.755993124239e-01 9.401972487696e-01 1.106073772494e+00 1.261664523884e+00 1.339905584597e+00 1.325492394532e+00 1.247721889072e+00 1.171868626675e+00 1.168035478392e+00 1.251617313295e+00 1.369160328876e+00 1.453671396262e+00 1.467510859413e+00 1.413927182197e+00 1.335789437616e+00 1.298705165603e+00 1.344918868186e+00 1.451401285824e+00 1.552474213892e+00 1.590510645693e+00 1.542318855306e+00 1.427519575275e+00 1.309806762548e+00 1.275400119560e+00 1.363610520333e+00 1.521689802930e+00 1.661119039017e+00 1.718202836434e+00 1.671050251338e+00 1.541511612010e+00 1.394477949080e+00 1.320253096590e+00 1.371135238206e+00 1.504817636644e+00 1.631244576653e+00 1.681772902260e+00 1.631000303592e+00 1.497997427673e+00 1.344415025666e+00 1.258144506931e+00 1.293627813777e+00 1.413440621185e+00 1.531104831913e+00 1.581150620898e+00 1.541570293979e+00 1.434266099290e+00 1.320330609066e+00 1.276853578801e+00 1.338603441350e+00 1.462319450985e+00 1.572585819690e+00 1.615123435793e+00 1.573188326443e+00 1.467528419969e+00 1.350701616517e+00 1.286878303108e+00 1.307796690217e+00 1.383222387964e+00 1.451768470994e+00 1.466675368713e+00 1.414421468067e+00 1.316077002120e+00 1.220589999504e+00 1.182269327329e+00 1.219982787537e+00 1.300384294885e+00 1.371850302244e+00 1.401113931908e+00 1.385277425030e+00 1.348815552884e+00 1.329848289674e+00 1.355066886458e+00 1.418884468607e+00 1.489696651179e+00 1.534505540002e+00 1.537600391912e+00 1.506319404767e+00 1.466660465347e+00 1.448960962642e+00 1.467383751757e+00 1.509171866076e+00 1.545238705608e+00 1.550486110072e+00 1.517991079698e+00 1.463081225240e+00 1.417498084702e+00 1.411922035716e+00 1.453415838277e+00 1.519314014651e+00 1.574530328276e+00 1.592824897564e+00 1.568176618747e+00 1.516591926743e+00 1.469819916705e+00 1.459214745758e+00 1.494617749496e+00 1.556863194792e+00 1.612145717379e+00 1.632051579233e+00 1.605243933521e+00 1.540453744001e+00 1.463627349916e+00 1.408231821014e+00 1.397918826034e+00 1.431097269071e+00 1.483301851806e+00 1.524723252142e+00 1.535638719231e+00 1.512588829674e+00 1.467959565409e+00 1.424691517817e+00 1.405944459806e+00 1.422352817873e+00 1.465515621295e+00 1.514058800964e+00 1.545938655078e+00 1.547732192181e+00 1.518698426407e+00 1.470471913598e+00 1.422778358928e+00 1.394795083963e+00 1.394325863416e+00 1.412619123251e+00 1.430099216555e+00 1.428066154631e+00 1.398563908378e+00 1.349026874231e+00 1.300966279862e+00 1.280665015283e+00 1.302311446212e+00 1.356129601850e+00 1.414684544709e+00 1.450133583298e+00 1.447946522095e+00 1.412761095519e+00 1.367384496664e+00 1.343116003114e+00 1.360348761554e+00 1.412200833314e+00 1.468859093771e+00 1.497536852567e+00 1.479629882764e+00 1.418613584002e+00 1.340369860669e+00 1.283876407468e+00 1.277893714937e+00 1.316872414738e+00 1.364403081411e+00 1.380427710828e+00 1.344045881856e+00 1.263437942113e+00 1.176842957688e+00 1.138576320927e+00 1.178980229873e+00 1.271854171764e+00 1.357765179349e+00 1.385891199225e+00 1.334155355798e+00 1.215594852767e+00 1.081590967637e+00 1.012215164023e+00 1.058955231919e+00 1.182517030164e+00 1.296794825006e+00 1.335620755114e+00 1.271019014040e+00 1.115087770263e+00 9.267315866349e-01 8.184516577657e-01 8.830687251660e-01 1.059676521705e+00 1.223834990305e+00 1.296820887213e+00 1.249523149754e+00 1.096103388666e+00 9.007759430652e-01 7.902899320549e-01 8.724019479558e-01 1.074331723645e+00 1.258775451797e+00 1.343325762850e+00 1.296646038099e+00 1.128783194233e+00 8.951353287719e-01 7.168483101725e-01 7.426289580229e-01 9.290531721653e-01 1.113709215863e+00 1.201050238712e+00 1.157637220296e+00 9.954088826837e-01 7.771627794833e-01 6.438209977121e-01 7.362630321760e-01 9.588408418377e-01 1.154121106747e+00 1.243482148299e+00 1.203409812889e+00 1.053986660366e+00 8.660491792104e-01 7.710477062616e-01 8.655967831840e-01 1.064158690909e+00 1.234402436741e+00 1.301930643516e+00 1.242901143108e+00 1.075736634477e+00 8.666176783708e-01 7.416472106441e-01 8.079756545204e-01 9.893474763005e-01 1.149388919029e+00 1.213575010761e+00 1.161738017096e+00 1.018013698324e+00 8.545417432618e-01 7.864795246672e-01 8.746162669245e-01 1.036205012172e+00 1.162489851659e+00 1.194530140418e+00 1.120518647980e+00 9.712809699119e-01 8.238232904057e-01 7.834453490504e-01 8.780146348006e-01 1.015005112484e+00 1.098518669775e+00 1.080651682834e+00 9.581306570015e-01 7.734489061229e-01 6.317869235898e-01 6.653597010859e-01 8.395698112606e-01 1.014206606177e+00 1.104347387033e+00 1.079989960286e+00 9.542509795203e-01 7.891688767909e-01 7.054738227170e-01 7.952765476049e-01 9.815452495224e-01 1.140805260986e+00 1.202540854676e+00 1.144524814794e+00 9.876240650680e-01 8.054829443106e-01 7.324659820962e-01 8.473048552096e-01 1.045835286402e+00 1.201125027725e+00 1.246997045185e+00 1.167682464890e+00 9.954215346586e-01 8.264008412475e-01 8.148323793971e-01 9.995510576812e-01 1.244033362513e+00 1.427098163503e+00 1.488492492937e+00 1.415154804402e+00 1.239050853453e+00 1.046562044449e+00 9.744087067229e-01 1.093768371562e+00 1.307375198746e+00 1.485846989149e+00 1.554692216201e+00 1.491357150134e+00 1.319173245628e+00 1.111768674123e+00 9.938170948142e-01 1.059310156618e+00 1.245446935513e+00 1.424102186134e+00 1.514111239338e+00 1.489190668351e+00 1.369417265501e+00 1.218654268637e+00 1.132155504059e+00 1.174336518038e+00 1.307921094788e+00 1.441413738370e+00 1.506911293713e+00 1.480554567167e+00 1.380034865214e+00 1.258627143654e+00 1.186453283419e+00 1.202557195045e+00 1.276466126124e+00 1.341311893242e+00 1.347430542759e+00 1.284075856029e+00 1.182500242455e+00 1.108391299558e+00 1.123701159494e+00 1.225066660977e+00 1.347194858119e+00 1.423317220092e+00 1.419201304277e+00 1.340858180938e+00 1.235577236532e+00 1.180564736645e+00 1.232061536317e+00 1.366118541514e+00 1.505233492810e+00 1.581179342342e+00 1.560772596087e+00 1.450405300117e+00 1.297756153269e+00 1.186772602805e+00 1.194074926902e+00 1.310936081049e+00 1.453403098069e+00 1.541942801464e+00 1.537103225555e+00 1.443235984730e+00 1.308637751690e+00 1.218610706174e+00 1.248441280045e+00 1.387319330408e+00 1.552804175653e+00 1.667101928860e+00 1.690219195065e+00 1.622999372900e+00 1.505162601601e+00 1.407148638003e+00 1.396779439630e+00 1.483082858512e+00 1.608331591880e+00 1.701558077044e+00 1.718775516952e+00 1.653453213403e+00 1.536137440179e+00 1.427632051063e+00 1.392818854522e+00 1.451641954018e+00 1.560697428741e+00 1.654912541378e+00 1.689428069243e+00 1.653120540744e+00 1.568045870996e+00 1.481533002380e+00 1.444781869123e+00 1.478144818531e+00 1.554846953888e+00 1.625475248508e+00 1.650902394127e+00 1.617097918260e+00 1.536092412796e+00 1.439669830368e+00 1.365194897112e+00 1.334424663990e+00 1.339352120490e+00 1.351664490456e+00 1.345803743562e+00 1.314094195211e+00 1.268559309094e+00 1.232127974953e+00 1.222206498159e+00 1.236803004167e+00 1.256612501755e+00 1.260765114704e+00 1.241627002765e+00 1.210299516110e+00 1.191212557486e+00 1.205478701928e+00 1.252166068425e+00 1.306537100975e+00 1.336506257589e+00 1.320031464102e+00 1.254827703889e+00 1.161388703175e+00 1.079025138472e+00 1.047679416882e+00 1.076506902948e+00 1.134004711906e+00 1.175405546831e+00 1.170897696151e+00 1.116932542853e+00 1.037928101427e+00 9.801198673449e-01 9.861906226582e-01 1.056962469013e+00 1.150625952211e+00 1.219938839275e+00 1.237812640480e+00 1.204222172995e+00 1.145145697189e+00 1.103550556872e+00 1.114753032667e+00 1.176786414225e+00 1.252259278878e+00 1.298229284089e+00 1.288957468778e+00 1.224266749641e+00 1.130706086652e+00 1.055586871222e+00 1.043299514185e+00 1.097757862455e+00 1.178249810794e+00 1.235751441748e+00 1.240750409467e+00 1.191287819557e+00 1.112560699068e+00 1.049577892996e+00 1.043556127560e+00 1.097637204878e+00 1.173995067379e+00 1.226709535939e+00 1.227398255016e+00 1.172900966147e+00 1.084815311515e+00 1.003356417103e+00 9.684723165993e-01 9.893106997074e-01 1.035894225472e+00 1.067064025469e+00 1.057730185545e+00 1.008364798987e+00 9.442015473423e-01 9.050154307658e-01 9.189452045927e-01 9.766311478675e-01 1.041055186330e+00 1.077944940073e+00 1.073449765346e+00 1.037808218909e+00 1.000478601680e+00 9.939378409422e-01 1.028312269718e+00 1.081171687211e+00 1.115784508869e+00 1.104265171260e+00 1.039661308629e+00 9.402190903928e-01 8.481210831288e-01 8.124303828256e-01 8.471423964949e-01 9.133077036880e-01 9.577672844584e-01 9.477659617579e-01 8.808902765212e-01 7.881284213568e-01 7.314220664372e-01 7.661720961795e-01 8.772222522154e-01 9.985917417936e-01 1.074399600590e+00 1.078179475757e+00 1.013964166018e+00 9.171527130642e-01 8.502179545229e-01 8.680957801066e-01 9.605935076192e-01 1.064020471229e+00 1.119063930369e+00 1.095243372493e+00 9.942899142249e-01 8.533683549509e-01 7.491059808996e-01
 1.046980997427e+00 1.010277284740e+00 9.617020296505e-01 9.186330539518e-01 8.974034093154e-01 8.662567365542e-01 8.314853142475e-01 8.144619553063e-01 8.278863129724e-01 8.627080592003e-01 8.951892254767e-01 9.050860393340e-01 8.877788606637e-01 8.566936838187e-01 8.361131558457e-01 8.436747231064e-01 8.743350474216e-01 9.044285114419e-01 9.105704550807e-01 8.840384977731e-01 8.354342618920e-01 7.908322936233e-01 7.767539574111e-01 7.987739819861e-01 8.369215726172e-01 8.649515709573e-01 8.686270152009e-01 8.510848908576e-01 8.281885524907e-01 8.166827782269e-01 8.211156943172e-01 8.308690088195e-01 8.307612395462e-01 8.134621571135e-01 7.844727018865e-01 7.579105042092e-01 7.449644328212e-01 7.432031874599e-01 7.379550876445e-01 7.147260301214e-01 6.707672553046e-01 6.196155705633e-01 5.858293539825e-01 5.865948593509e-01 6.134748920594e-01 6.400195759760e-01 6.677787497813e-01 6.875176791677e-01 6.869886409819e-01 6.547406294355e-01 5.946086329454e-01 5.458512967410e-01 5.512419608498e-01 6.027021329344e-01 6.513183379323e-01 6.598042420532e-01 6.248948246216e-01 5.801799163853e-01 5.800070031719e-01 6.445209566026e-01 7.326127414980e-01 7.911050874427e-01 7.923563305280e-01 7.426579865576e-01 6.820186210408e-01 6.663818265088e-01 7.152960338952e-01 7.871444358784e-01 8.274291285325e-01 8.087980794369e-01 7.408573747981e-01 6.697021091656e-01 6.558180878492e-01 7.121660725429e-01 7.862068999880e-01 8.209893597734e-01 7.935133476293e-01 7.219078675090e-01 6.629554326002e-01 6.775637526448e-01 7.592930417584e-01 8.422055098968e-01 8.702584254583e-01 8.253694143765e-01 7.321835064711e-01 6.578831367532e-01 6.741004758022e-01 7.689423562129e-01 8.637706906535e-01 8.983068633658e-01 8.671595465234e-01 8.104511204135e-01 7.804419992709e-01 8.108623417356e-01 8.920781565558e-01 9.665463417992e-01 9.928452560914e-01 9.655683914734e-01 9.039528777984e-01 8.433558624305e-01 8.173451981812e-01 8.340259579060e-01 8.729205659736e-01 9.081243642223e-01 9.269905199220e-01 9.319078550809e-01 9.318691648000e-01 9.322764140419e-01 9.308040153203e-01 9.224038253938e-01 9.084018723125e-01 9.007289274959e-01 9.157865615401e-01 9.600082036279e-01 1.021532191173e+00 1.078105211013e+00 1.111431432150e+00 1.116488346595e+00 1.102898226267e+00 1.089040179600e+00 1.090279031409e+00 1.108552002618e+00 1.133126061785e+00 1.151551538390e+00 1.159913568292e+00 1.164603233588e+00 1.175366120463e+00 1.195039200398e+00 1.215103724118e+00 1.221666625056e+00 1.206446747032e+00 1.174566792961e+00 1.144211270521e+00 1.135849979713e+00 1.155769585478e+00 1.194140807369e+00 1.252186096467e+00 1.311923744198e+00 1.342803933518e+00 1.327177934129e+00 1.269690535778e+00 1.197097251926e+00 1.148519850544e+00 1.113885638618e+00 1.146529093570e+00 1.193888352025e+00 1.228084617463e+00 1.235282715915e+00 1.216645232490e+00 1.183991748634e+00 1.151071803330e+00 1.125952547162e+00 1.109908170927e+00 1.102154613616e+00 1.103917984214e+00 1.116437702602e+00 1.135355899093e+00 1.149122185336e+00 1.145020669674e+00 1.119048266048e+00 1.082899219376e+00 1.062045632184e+00 1.079930830997e+00 1.136856636374e+00 1.207679104592e+00 1.261308256165e+00 1.279865901578e+00 1.266378031284e+00 1.241723972078e+00 1.231324375660e+00 1.246518933483e+00 1.276206657594e+00 1.298261543709e+00 1.298124231842e+00 1.278794459266e+00 1.257649629607e+00 1.251862273116e+00 1.262380001979e+00 1.272114909102e+00 1.261107013796e+00 1.224209484560e+00 1.178988813438e+00 1.157346214880e+00 1.180161662980e+00 1.237501299582e+00 1.321527389281e+00 1.301151532012e+00 1.242777824650e+00 1.156106431906e+00 1.094893302386e+00 1.107858340947e+00 1.185483178653e+00 1.268160966971e+00 1.299942279037e+00 1.259892070165e+00 1.169395550229e+00 1.085971144400e+00 1.071067943464e+00 1.132045193956e+00 1.213802523556e+00 1.255141277297e+00 1.228990639845e+00 1.151575888196e+00 1.075268137916e+00 1.057387316029e+00 1.105964786616e+00 1.169563378060e+00 1.188299543147e+00 1.134239124035e+00 1.024417632249e+00 9.209016450740e-01 9.018513870318e-01 9.817160641424e-01 1.090654757043e+00 1.152706076760e+00 1.131834817094e+00 1.037915284814e+00 9.247942359495e-01 8.727487650597e-01 9.221811566352e-01 1.024419848536e+00 1.103225303592e+00 1.115450410805e+00 1.061806925494e+00 9.816509062319e-01 9.349820027958e-01 9.579722019820e-01 1.040676655576e+00 1.141550084619e+00 1.218590245147e+00 1.240857217441e+00 1.205497452489e+00 1.136765360191e+00 1.036125358813e+00 9.663238612718e-01 9.530634695234e-01 9.890580632054e-01 1.030396831545e+00 1.039163080050e+00 1.008619000876e+00 9.651516503623e-01 9.516829746999e-01 9.908477242130e-01 1.059823433711e+00 1.111939192724e+00 1.111429647966e+00 1.050979795620e+00 9.570146485442e-01 8.859563063035e-01 8.929406435209e-01 9.760554347879e-01 1.078593994041e+00 1.143923392927e+00 1.143744182231e+00 1.081216227158e+00 9.882394557374e-01 9.161824000878e-01 9.074890115813e-01 9.583809787142e-01 1.025328673247e+00 1.066184453427e+00 1.062436295678e+00 1.020741538483e+00 9.661439733803e-01 9.288077526011e-01 9.252439753718e-01 9.480605694301e-01 9.767533642385e-01 9.959658402784e-01 1.003709058712e+00 1.007919405543e+00 1.017003622806e+00 1.031408917116e+00 1.043106989244e+00 1.044207762874e+00 1.068289342963e+00 1.054091133591e+00 1.042834423373e+00 1.012891296690e+00 9.796383394120e-01 9.575807146171e-01 9.495100143019e-01 9.464087017353e-01 9.369201109479e-01 9.165150007020e-01 8.897485283932e-01 8.657552455570e-01 8.514016721030e-01 8.479192019416e-01 8.537706503336e-01 8.690886879778e-01 8.953658965036e-01 9.301377987351e-01 9.632997627425e-01 9.807362423510e-01 9.730712906822e-01 9.441670751154e-01 9.138742016032e-01 9.091155063861e-01 9.422212476361e-01 9.967264838360e-01 1.040103761630e+00 1.047169321934e+00 1.014971862126e+00 9.667264068666e-01 9.419274975685e-01 9.660775286877e-01 1.022932926281e+00 1.067998222038e+00 1.063145013730e+00 9.980540039573e-01 8.987733840645e-01 8.255128397731e-01 8.356955521394e-01 9.180577294556e-01 1.003785842705e+00 1.033437026899e+00 9.832344143960e-01 9.007973678757e-01 8.321151725280e-01 8.182408654687e-01 8.844363808653e-01 9.872978099033e-01 1.062783978393e+00 1.069527284759e+00 1.001655715815e+00 8.923695785389e-01 8.101401841471e-01 8.176378719826e-01 8.990574908051e-01 9.786461799379e-01 9.951995266118e-01 9.293785493903e-01 8.068025286881e-01 6.983944445997e-01 6.873788983176e-01 7.700575825510e-01 8.577147826274e-01 8.777550945813e-01 8.054125835603e-01 6.638057602373e-01 5.330677083476e-01 5.313638020568e-01 6.533568187741e-01 7.774720554265e-01 8.254787981324e-01 7.764891794642e-01 6.576174291723e-01 5.500256776910e-01 5.609217018066e-01 6.812636429637e-01 8.035548698965e-01 8.566120196476e-01 8.217780392794e-01 7.243355773544e-01 6.294188479245e-01 6.109673170438e-01 6.679932486301e-01 7.252315691229e-01 7.270245700737e-01 6.828818814619e-01 6.214210423583e-01 5.853454045051e-01 6.176507157608e-01 7.075747685182e-01 8.077009965176e-01 8.768042138539e-01 8.886270272242e-01 8.358811835482e-01 7.445427431492e-01 6.755093511333e-01 6.834167133539e-01 7.473514757939e-01 7.992250422568e-01 7.930091150593e-01 7.267387248346e-01 6.448727110862e-01 6.224863376041e-01 6.893898745221e-01 7.851066748071e-01 8.344520178413e-01 7.982687554359e-01 6.816951558660e-01 5.474902056340e-01 5.266045504057e-01 6.692283462815e-01 8.566864271462e-01 9.875223729689e-01 1.017071045955e+00 9.432139452696e-01 8.061814700139e-01 6.946635395664e-01 7.088615763858e-01 8.366020795372e-01 9.763637274272e-01 1.056457258783e+00 1.055474635866e+00 9.934081717654e-01 9.216386483204e-01 8.967582993623e-01 9.325045148246e-01 9.866910630773e-01 1.006764311020e+00 9.676009611429e-01 8.856558326239e-01 8.069595325579e-01 7.920255285975e-01 8.595801231752e-01 9.639083893133e-01 1.045930453030e+00 1.071436374297e+00 1.038556200674e+00 9.767216745223e-01 9.383593384730e-01 9.678052583125e-01 1.060041256808e+00 1.167739960129e+00 1.242468057260e+00 1.257718548479e+00 1.213693402827e+00 1.136318470633e+00 1.070517340031e+00 1.058230290747e+00 1.105703005605e+00 1.178236627727e+00 1.231225409500e+00 1.236983937559e+00 1.193893668580e+00 1.126637825093e+00 1.077962419950e+00 1.084469297521e+00 1.145878938847e+00 1.225749126539e+00 1.282684528918e+00 1.293976821062e+00 1.263021279853e+00 1.216566075162e+00 1.191231410481e+00 1.208373675849e+00 1.255823046331e+00 1.299454103838e+00 1.310454662451e+00 1.284082897713e+00 1.244555606006e+00 1.233928288904e+00 1.280924943136e+00 1.372025502355e+00 1.461460924706e+00 1.504369730232e+00 1.479502213453e+00 1.402193373869e+00 1.334365417346e+00 1.320927111826e+00 1.366002228665e+00 1.434905890313e+00 1.482392726242e+00 1.479339972203e+00 1.424323286516e+00 1.345123609315e+00 1.289758176602e+00 1.298645973175e+00 1.369757064269e+00 1.459500437243e+00 1.517725206870e+00 1.515479931822e+00 1.455959604118e+00 1.376088755585e+00 1.335124330785e+00 1.377219047073e+00 1.489830011412e+00 1.614711256449e+00 1.692190528661e+00 1.688147545103e+00 1.602610460712e+00 1.471665724602e+00 1.361726031101e+00 1.338738876113e+00 1.412007978750e+00 1.523723787422e+00 1.602955034990e+00 1.607783216423e+00 1.537528576255e+00 1.433487848443e+00 1.367411964158e+00 1.397726416463e+00 1.512915884714e+00 1.642228147341e+00 1.714119052213e+00 1.690098886397e+00 1.574768502790e+00 1.420365451346e+00 1.321329330546e+00 1.360393937683e+00 1.520369061132e+00 1.703914260292e+00 1.820683927906e+00 1.822538983124e+00 1.707032459365e+00 1.518686517481e+00 1.349611624046e+00 1.308480799441e+00 1.422806469548e+00 1.605363006290e+00 1.752160901789e+00 1.804217709553e+00 1.753406006545e+00 1.638080529687e+00 1.533471792689e+00 1.516684625602e+00 1.604200266916e+00 1.736826432788e+00 1.836831366397e+00 1.855579954228e+00 1.787260497456e+00 1.668439712545e+00 1.567459416663e+00 1.549332696062e+00 1.622176478943e+00 1.729607236010e+00 1.801281830192e+00 1.794341234877e+00 1.706355720796e+00 1.575284091063e+00 1.469126506277e+00 1.450467201784e+00 1.523692355479e+00 1.631946263776e+00 1.709979146988e+00 1.722650375846e+00 1.673982232666e+00 1.601705666035e+00 1.558411768237e+00 1.576400429468e+00 1.640403791834e+00 1.701850684157e+00 1.715762791757e+00 1.665139818683e+00 1.568636526601e+00 1.475610604926e+00 1.441759226398e+00 1.485379270616e+00 1.568321527326e+00 1.629386195608e+00 1.624563967781e+00 1.545017883244e+00 1.421241449547e+00 1.317153083332e+00 1.298352881898e+00 1.374083718040e+00 1.486059013193e+00 1.563042589603e+00 1.562724686591e+00 1.483404135703e+00 1.364733674851e+00 1.278464558650e+00 1.287820995857e+00 1.386696658803e+00 1.505044154493e+00 1.570231959114e+00 1.542225959864e+00 1.421723817899e+00 1.253044366983e+00 1.123183195472e+00 1.122093770872e+00 1.249360026366e+00 1.414916864405e+00 1.532449149742e+00 1.558177588181e+00 1.490708624933e+00 1.367162278228e+00 1.256072451385e+00 1.227919436522e+00 1.297933296930e+00 1.412729423627e+00 1.505499680915e+00 1.537921553988e+00 1.508452371353e+00 1.446963332335e+00 1.399754036235e+00 1.400916128772e+00 1.445295657972e+00 1.494095472141e+00 1.505807591372e+00 1.460672941025e+00 1.370650327032e+00 1.278762931112e+00 1.242194050592e+00 1.290693018565e+00 1.397085848341e+00 1.503830005881e+00 1.563971059851e+00 1.558549982117e+00 1.498479546268e+00 1.419309333587e+00 1.366487615911e+00 1.368133387715e+00 1.413731239881e+00 1.465320757012e+00 1.487213291225e+00 1.465464135048e+00 1.412524655718e+00 1.360743553106e+00 1.343881608472e+00 1.371645949315e+00 1.420402058161e+00 1.451200336989e+00 1.433822901725e+00 1.360503389159e+00 1.250750173530e+00 1.149299737537e+00 1.108966079377e+00 1.151236547188e+00 1.244351718310e+00 1.333766057233e+00 1.378080090184e+00 1.361082135548e+00 1.291360515321e+00 1.197809108113e+00 1.119899841845e+00 1.088037294376e+00 1.102569819153e+00 1.135909898960e+00 1.156209212415e+00 1.146151535843e+00 1.107854734377e+00 1.058975973993e+00 1.022988959031e+00 1.015006726360e+00 1.032101574205e+00 1.057969984535e+00 1.076228399831e+00 1.079927180990e+00 1.072881826051e+00 1.064825642030e+00 1.064081465098e+00 1.072171832624e+00 1.084565575175e+00 1.096498315994e+00 1.108142417384e+00 1.124901905072e+00 1.151995489745e+00 1.187302263076e+00 1.218947008628e+00 1.229846333742e+00 1.206123144755e+00 1.145250378605e+00 1.062010434946e+00 9.902969101833e-01 9.718862069865e-01 1.025527659396e+00 1.126902400859e+00 1.229563092020e+00 1.293917212822e+00 1.299250605512e+00 1.246451043452e+00 1.158437490800e+00 1.077011178887e+00 1.047569896799e+00 1.087817202068e+00 1.171926161718e+00 1.255064947219e+00 1.302515483230e+00 1.300403763276e+00 1.255887158500e+00 1.192593839464e+00 1.140794628811e+00 1.121311114056e+00 1.131751640217e+00 1.150361746564e+00 1.153681961065e+00 1.131304736461e+00 1.091338626852e+00 1.056747028053e+00 1.052057082551e+00 1.084607170831e+00 1.137147976346e+00 1.180534444702e+00 1.191089993669e+00 1.160379506287e+00 1.098289039433e+00 1.030747020990e+00 9.897611828263e-01 9.938685305607e-01 1.032951163540e+00 1.077184391476e+00 1.098338793366e+00 1.082892141006e+00 1.035558967058e+00 9.770686918723e-01 9.360545285089e-01 9.331751360081e-01 9.661616128185e-01 1.013456345062e+00 1.051694392238e+00 1.068627298976e+00 1.066476880510e+00 1.058497192881e+00 1.060969113537e+00 1.083211906311e+00 1.121832698972e+00 1.164297143756e+00 1.197263391107e+00 1.212876152724e+00 1.210759834666e+00 1.196217900081e+00 1.176838759989e+00 1.159259064615e+00 1.147490801291e+00 1.143618634326e+00 1.149090518452e+00 1.164718495372e+00 1.189220410158e+00 1.217643781011e+00 1.242098996658e+00 1.255008754461e+00 1.253164128283e+00 1.240691813672e+00 1.228714971888e+00 1.230541775588e+00 1.253685236799e+00 1.294005854049e+00 1.337665275283e+00 1.369050194437e+00 1.378612465633e+00 1.367097696557e+00 1.344911498816e+00 1.326741489131e+00 1.322969325552e+00 1.332791782619e+00 1.345195851948e+00 1.347148647846e+00 1.332788812367e+00 1.308491099922e+00 1.291028427926e+00 1.298036833978e+00 1.334798222893e+00 1.388164543838e+00 1.433916299945e+00 1.449859592377e+00 1.425778065089e+00 1.368259461335e+00 1.300385069742e+00 1.254354001530e+00 1.254540793314e+00 1.299692909864e+00 1.363782651175e+00 1.414092713851e+00 1.427275238057e+00 1.395998588169e+00 1.329279945133e+00 1.249471141756e+00 1.185376280672e+00 1.160186735674e+00 1.179112153938e+00 1.228153419397e+00 1.285393690241e+00 1.332435722219e+00 1.358725007527e+00 1.361244239430e+00 1.343175946044e+00 1.313016047121e+00 1.283716202809e+00 1.269891617260e+00 1.281672238070e+00 1.317858193277e+00 1.364277952073e+00 1.399761659159e+00 1.405398901037e+00 1.372574373437e+00 1.308339941001e+00 1.236951071672e+00 1.193396311412e+00 1.203600645747e+00 1.262212343728e+00 1.334675684198e+00 1.380713952721e+00 1.374037787728e+00 1.311680981970e+00 1.217856520043e+00 1.141938401508e+00 1.137405444420e+00 1.218150125307e+00 1.343633775154e+00 1.455681983830e+00 1.511861088774e+00 1.495903979769e+00 1.418717588824e+00 1.316286850397e+00 1.239985459155e+00 1.229944826433e+00 1.283351153309e+00 1.358305132856e+00 1.408979469657e+00 1.410428939715e+00 1.365163393681e+00 1.300657484030e+00 1.257851568041e+00 1.266742870233e+00 1.322602300485e+00 1.390323661919e+00 1.430812321446e+00 1.421190117506e+00 1.362200519612e+00 1.278669088940e+00 1.213023598846e+00 1.205072870350e+00 1.262679828754e+00 1.355306506975e+00 1.439119675498e+00 1.480635386850e+00 1.464855003005e+00 1.395564540255e+00 1.293600379926e+00 1.193442855332e+00 1.134290753934e+00 1.140802725808e+00 1.205640350644e+00 1.296479146136e+00 1.377760081137e+00 1.424284344465e+00 1.425099533487e+00 1.384310664113e+00 1.321143172053e+00 1.266838208018e+00 1.253083363398e+00 1.292048308323e+00 1.365596909807e+00 1.437517274916e+00 1.473970367597e+00 1.456634185299e+00 1.388628863937e+00 1.296077088165e+00 1.222830149666e+00 1.209260690830e+00 1.259814185524e+00 1.336965752356e+00 1.390738485987e+00 1.386277700043e+00 1.315232728974e+00 1.199452919679e+00 1.090602283152e+00 1.052638144748e+00 1.111628577346e+00 1.226693868044e+00 1.332221375035e+00 1.381655159858e+00 1.359234513766e+00 1.279340732750e+00 1.182235518062e+00 1.119965426616e+00 1.123763002502e+00 1.176538403133e+00 1.230480666344e+00 1.244988984158e+00 1.206221499619e+00 1.130456447901e+00 1.058463877839e+00 1.034725920042e+00 1.071439258195e+00 1.135940499353e+00 1.180825966443e+00 1.175121129782e+00 1.116168698343e+00 1.031082536998e+00 9.691800431389e-01 9.732434385497e-01 1.039735532016e+00 1.122760607670e+00 1.175236259195e+00 1.173912880788e+00 1.124257764104e+00 1.056738470951e+00 1.013050165178e+00 1.017740303109e+00 1.056269472133e+00 1.089847132253e+00 1.087533246612e+00 1.045365311571e+00 9.909734255890e-01 9.724445824704e-01 1.021289744280e+00 1.117607712335e+00 1.207897933825e+00 1.244555522172e+00 1.206700241892e+00 1.108644405061e+00 1.005097984298e+00 9.781683965877e-01 1.069639226154e+00 1.228833867153e+00 1.370772450901e+00 1.434025153157e+00 1.393177916344e+00 1.260488615397e+00 1.090207905204e+00 9.786469065909e-01 1.009773602119e+00 1.153710692594e+00 1.306145912478e+00 1.386566904969e+00 1.360845871896e+00 1.238849660620e+00 1.076429556528e+00 9.745151061956e-01 1.019764891773e+00 1.178701866344e+00 1.344299622366e+00 1.435485429566e+00 1.417144763824e+00 1.296381414764e+00 1.122939303348e+00 9.900199158645e-01 9.924552259214e-01 1.121432857047e+00 1.276787332932e+00 1.372428226931e+00 1.368005147932e+00 1.264291374119e+00 1.099553500949e+00 9.479720270565e-01 8.953761372673e-01 9.600287901989e-01 1.068510515013e+00 1.141771439388e+00 1.142213113533e+00 1.074168783388e+00 9.783039078812e-01 9.189431791819e-01 9.419958936339e-01 1.027777710611e+00 1.115151649161e+00 1.154295761116e+00 1.126669455488e+00 1.046115394812e+00 9.550023186451e-01 9.087377203968e-01 9.359654607053e-01 1.010306736642e+00 1.080936423977e+00 1.113222401044e+00 1.101998483965e+00 1.068944415809e+00 1.049701097470e+00 1.069116432320e+00 1.119894748177e+00 1.170279632654e+00 1.190778202493e+00 1.173719497814e+00 1.140418067652e+00 1.134264736759e+00 1.191613083146e+00 1.306930613834e+00 1.435647606230e+00 1.526527238844e+00 1.545075984139e+00 1.482880434735e+00 1.361976344161e+00 1.236305935190e+00 1.178361671397e+00 1.229965687017e+00 1.358889437580e+00 1.494000487315e+00 1.578535770039e+00 1.587635426475e+00 1.528720485982e+00 1.437938784852e+00 1.369451006903e+00 1.368064094539e+00 1.435359690665e+00 1.530392574212e+00 1.604326314642e+00 1.627192722361e+00 1.596251571670e+00 1.534563062945e+00 1.482004899247e+00 1.475186005989e+00 1.522230754006e+00 1.596729527903e+00 1.657946136936e+00 1.673825492407e+00 1.632680421490e+00 1.546147907309e+00 1.447108252376e+00 1.379839852939e+00 1.377172366417e+00 1.436411459976e+00 1.522481159936e+00 1.594247124434e+00 1.624899123586e+00 1.608463627377e+00 1.558805465294e+00 1.503783086937e+00 1.472970376382e+00 1.481094351113e+00 1.518659961575e+00 1.559708217240e+00 1.578817819530e+00 1.563640519848e+00 1.519619287035e+00 1.467940981503e+00 1.435986629228e+00 1.441485350848e+00 1.479822256092e+00 1.527280375577e+00 1.556893313059e+00 1.552577199685e+00 1.515879084818e+00 1.465882446808e+00 1.431649982690e+00 1.436994010562e+00 1.484793908926e+00 1.555893604041e+00 1.623660426936e+00 1.668897359914e+00 1.686419919238e+00 1.683715345933e+00 1.674055516419e+00 1.667709899839e+00 1.665878085294e+00 1.661897759090e+00 1.648955208731e+00 1.628041584783e+00 1.610746886658e+00 1.613590777877e+00 1.645569544265e+00 1.698606960219e+00 1.750002726787e+00 1.774846653952e+00 1.759260662229e+00 1.708299552342e+00 1.647055402609e+00 1.611713603877e+00 1.628415483470e+00 1.693067626331e+00 1.773600985273e+00 1.832075187022e+00 1.845111272227e+00 1.812979917729e+00 1.758965047171e+00 1.718602862932e+00 1.718198043922e+00 1.754924666793e+00 1.798285117465e+00 1.811849088624e+00 1.775517919264e+00 1.697509033209e+00 1.615519247577e+00 1.581644825147e+00 1.626231350814e+00 1.728686305002e+00 1.832714465538e+00 1.883813804686e+00 1.853288130044e+00 1.747363251804e+00 1.609582319014e+00 1.512282365216e+00 1.518072550625e+00 1.623706602993e+00 1.762086792589e+00 1.858581103765e+00 1.867465347777e+00 1.780640631302e+00 1.627851455593e+00 1.472856538681e+00 1.392577566429e+00 1.423828468669e+00 1.526618243084e+00 1.625539536606e+00 1.664836420924e+00 1.626772227432e+00 1.531238290374e+00 1.428489230202e+00 1.378202409416e+00 1.409321836176e+00 1.495494815466e+00 1.582208882197e+00 1.626892941450e+00 1.615838902896e+00 1.564010311829e+00 1.505574483695e+00 1.475090948917e+00 1.484971695424e+00 1.517921136294e+00 1.543349155492e+00 1.539815487191e+00 1.506484400067e+00 1.461936920357e+00 1.431947130078e+00 1.430583742777e+00 1.448503715417e+00 1.460534821519e+00 1.444995438022e+00 1.399365692550e+00 1.345506531023e+00 1.321086857710e+00 1.353853307574e+00 1.435525112821e+00 1.526319983734e+00 1.582535818125e+00 1.578066182861e+00 1.513493649266e+00 1.417518029916e+00 1.339468137125e+00 1.324111547377e+00 1.376017207587e+00 1.455109648278e+00 1.510590390786e+00 1.510996193287e+00 1.455103938180e+00 1.371665676674e+00 1.308621762686e+00 1.304718650494e+00 1.356513007827e+00 1.420713206006e+00 1.449021676237e+00 1.415912777938e+00 1.329980107321e+00 1.236013146744e+00 1.200599179161e+00 1.263384424509e+00 1.394208560110e+00 1.522250382186e+00 1.586015524708e+00 1.553735264894e+00 1.427647778927e+00 1.246903568618e+00 1.090008399990e+00 1.049816530511e+00 1.146781985675e+00 1.301392307564e+00 1.423907195838e+00 1.464487906698e+00 1.414723395326e+00 1.303421595666e+00 1.191752136584e+00 1.150984272527e+00 1.208473916622e+00 1.320337607979e+00 1.418650379333e+00 1.458454361512e+00 1.430495448698e+00 1.359844947865e+00 1.296840739597e+00 1.290778875301e+00 1.350802697681e+00 1.437290424746e+00 1.495853406892e+00 1.489548029334e+00 1.411521788104e+00 1.287952025954e+00 1.174761233720e+00 1.134844495852e+00 1.187254386870e+00 1.286409893277e+00 1.367837443779e+00 1.390672564735e+00 1.349542404941e+00 1.273954767942e+00 1.218597647731e+00 1.231955932492e+00 1.313596411857e+00 1.414237336719e+00 1.477463052219e+00 1.470205720209e+00 1.393239883549e+00 1.283788379568e+00 1.208383226168e+00 1.225679315252e+00 1.330132962224e+00 1.456767059946e+00 1.537376895286e+00 1.532949570986e+00 1.441312244607e+00 1.299494408045e+00 1.181735940911e+00 1.168065040863e+00 1.270448448294e+00 1.418691810212e+00 1.532530981138e+00 1.566033788804e+00 1.514283894371e+00 1.411816446452e+00 1.324713651269e+00 1.318236072539e+00 1.401166471809e+00 1.516747043446e+00 1.594947755132e+00 1.592673288167e+00 1.505908869988e+00 1.372365188805e+00 1.266562393768e+00 1.263616575993e+00 1.368952187315e+00 1.511523000245e+00 1.612187528487e+00 1.625752224482e+00 1.549290885573e+00 1.422849891443e+00 1.323361712380e+00 1.327414662404e+00 1.441765126958e+00 1.597122151833e+00 1.715433576318e+00 1.751872123720e+00 1.702612652121e+00 1.602527721669e+00 1.514467325422e+00 1.497403702149e+00 1.559708041661e+00 1.652057755832e+00 1.711562504528e+00 1.700360462597e+00 1.619382454636e+00 1.508831559925e+00 1.434803678956e+00 1.448310534232e+00 1.537789575705e+00 1.639836422818e+00 1.691280405565e+00 1.661281913026e+00 1.560688126293e+00 1.441830269523e+00 1.381644926625e+00 1.428488356788e+00 1.552290721699e+00 1.675011276043e+00 1.730220969822e+00 1.688786820521e+00 1.563732001147e+00 1.409677366950e+00 1.309551198982e+00 1.322755061294e+00 1.423601380066e+00 1.528367769620e+00 1.565398099046e+00 1.504579731609e+00 1.361960405700e+00 1.201000388748e+00 1.119441413312e+00 1.177615988214e+00 1.324861445607e+00 1.461016438109e+00 1.515756622168e+00 1.465531978932e+00 1.332615018694e+00 1.184780845119e+00 1.118688485719e+00 1.186034514272e+00 1.331637449416e+00 1.459409072428e+00 1.504041464166e+00 1.445171029423e+00 1.306168921853e+00 1.153216080573e+00 1.078858395160e+00 1.132184694674e+00 1.260288328690e+00 1.371965695023e+00 1.407851603749e+00 1.354821624058e+00 1.244955631879e+00 1.150578708158e+00 1.150973238926e+00 1.259463542139e+00 1.409623565647e+00 1.524167456189e+00 1.558421803155e+00 1.507629065802e+00 1.405344746015e+00 1.315327287423e+00 1.301058459967e+00 1.373853161053e+00 1.482794287199e+00 1.563400721947e+00 1.576556642017e+00 1.519080234284e+00 1.422278444837e+00 1.341311640062e+00 1.325841638757e+00 1.380558480516e+00 1.462564777573e+00 1.520756359175e+00 1.527478006455e+00 1.487448274852e+00 1.433204120938e+00 1.407540046908e+00 1.433450212814e+00 1.494653718250e+00 1.550009143718e+00 1.563490667147e+00 1.523267091931e+00 1.446963935865e+00 1.375728398492e+00 1.352151831390e+00 1.386665683195e+00 1.446543335220e+00 1.482460647796e+00 1.459663177802e+00 1.373426119880e+00 1.253816755622e+00 1.161032053242e+00 1.154347347810e+00 1.236696774269e+00 1.349615112324e+00 1.426678285964e+00 1.428889756150e+00 1.352879367519e+00 1.231639704777e+00 1.129964760246e+00 1.114586544402e+00 1.193829312874e+00 1.307251822809e+00 1.383595836472e+00 1.379481179778e+00 1.287070973221e+00 1.135033020893e+00 9.898116251387e-01 9.375108405279e-01 1.009331929365e+00 1.140458643189e+00 1.245711277052e+00 1.274024285435e+00 1.213300944387e+00 1.088480056966e+00 9.628957945776e-01 9.235809865106e-01 1.010276870328e+00 1.167600066256e+00 1.313761132328e+00 1.395709280371e+00 1.394348435206e+00 1.320134864910e+00 1.209678551365e+00 1.118134682035e+00 1.095072020074e+00 1.146983847626e+00 1.233735275428e+00 1.306643457670e+00 1.336125472380e+00 1.316998220081e+00 1.264895990429e+00 1.208669606074e+00 1.177651414856e+00 1.185798747357e+00 1.224685618445e+00 1.273289011579e+00 1.313094427923e+00 1.335946434775e+00 1.343802460578e+00 1.343917307870e+00 1.343244380018e+00 1.344709884740e+00 1.347153492178e+00 1.348236881424e+00 1.347170504425e+00 1.345170015351e+00 1.343569313316e+00 1.341116020341e+00 1.333478232838e+00 1.315686397349e+00 1.286312075402e+00 1.251064639192e+00 1.222727469691e+00 1.215600091604e+00 1.235928335661e+00 1.275374792361e+00 1.314487296898e+00 1.332863880957e+00 1.318588723893e+00 1.273986819168e+00 1.216853851250e+00 1.175266268010e+00 1.172907491527e+00 1.210932785010e+00 1.265230123868e+00 1.302364704253e+00 1.296890937307e+00 1.240932575147e+00 1.147937654615e+00 1.052337307525e+00 9.989993358807e-01 1.013722945184e+00 1.077690014042e+00 1.144089695612e+00 1.172049608726e+00 1.143812160598e+00 1.069668918101e+00 9.889349448472e-01 9.589757195668e-01 1.014625371381e+00 1.131190099360e+00 1.249930722534e+00 1.320479953754e+00 1.316979322365e+00 1.241018453886e+00 1.123289835531e+00 1.022297595279e+00 1.002035341518e+00 1.077281912243e+00 1.196549955037e+00 1.293770119895e+00 1.325963472246e+00 1.280097822444e+00 1.172677366016e+00 1.049069348240e+00 9.745027841485e-01 9.951410967552e-01 1.091727061583e+00 1.203001439429e+00 1.278105021698e+00 1.294915608496e+00 1.259079070130e+00 1.198373935503e+00 1.151337288954e+00 1.146357875696e+00 1.181728190542e+00 1.229579350124e+00 1.258982983564e+00 1.253560891023e+00 1.216677931024e+00 1.168067871087e+00 1.133407047624e+00 1.128687793199e+00 1.149469994926e+00 1.176414035913e+00 1.190785818200e+00 1.185654039605e+00 1.168053278100e+00 1.153220306582e+00 1.153862057400e+00 1.170952755496e+00 1.193790035135e+00 1.209190978807e+00 1.211107599859e+00 1.204239186799e+00 1.200197283544e+00 1.207916963405e+00 1.224929250893e+00 1.237289299460e+00 1.228346603190e+00 1.189806568394e+00 1.129274519514e+00 1.071319435638e+00 1.047653100215e+00 1.074405169450e+00 1.135986647200e+00 1.196871537808e+00 1.225472969544e+00 1.209275377197e+00 1.160415284320e+00 1.114030720831e+00 1.112966728891e+00 1.175751695378e+00 1.278499026975e+00 1.375379812381e+00 1.427523547391e+00 1.417349432177e+00 1.352805138804e+00 1.266833123850e+00 1.208288300512e+00 1.214988993045e+00 1.282213460635e+00 1.367121226548e+00 1.422475747078e+00 1.420176080874e+00 1.358395517454e+00 1.261700909012e+00 1.175580482070e+00 1.146822654108e+00 1.189535567964e+00 1.273239422460e+00 1.351683966728e+00 1.392605410039e+00 1.387508806075e+00 1.349964509992e+00 1.307718687016e+00 1.288065922006e+00 1.300889947859e+00 1.333110822964e+00 1.360682570170e+00 1.365525579561e+00 1.344912923382e+00 1.311680151012e+00 1.286527122707e+00 1.284556009379e+00 1.304230023565e+00 1.328858946598e+00 1.339088365040e+00 1.325440886043e+00 1.294099257498e+00 1.264737966012e+00 1.259802050692e+00 1.288844792208e+00 1.340690125995e+00 1.391636568973e+00 1.420731031709e+00 1.420243455112e+00 1.398340073663e+00 1.374502497328e+00 1.368064893567e+00 1.384661704772e+00 1.411494119017e+00 1.426249139270e+00 1.411588907595e+00 1.365924449723e+00 1.307216350063e+00 1.267542626706e+00 1.274691245066e+00 1.329206584363e+00 1.401549484742e+00 1.452698508326e+00 1.455435206586e+00 1.405752359492e+00 1.327317650575e+00 1.267899417749e+00 1.276441827893e+00 1.362891511583e+00 1.486744838140e+00 1.590007880091e+00 1.628960053363e+00 1.586969949588e+00 1.478982050792e+00 1.353016501657e+00 1.279691443868e+00 1.309136058813e+00 1.420864914183e+00 1.543031150123e+00 1.608126117349e+00 1.579648004828e+00 1.458346719377e+00 1.286650212161e+00 1.151229346837e+00 1.148408212154e+00 1.286049778220e+00 1.471751692833e+00 1.609284450909e+00 1.642741270139e+00 1.558197379556e+00 1.383546780179e+00 1.193371679705e+00 1.101194351499e+00 1.176494937036e+00 1.354470374181e+00 1.518919777358e+00 1.591143996169e+00 1.540292919494e+00 1.378677532001e+00 1.163371476707e+00 1.000187026138e+00 9.976688859601e-01 1.137613014440e+00 1.298518318600e+00 1.385312990262e+00 1.358526360170e+00 1.227501642385e+00 1.051133851608e+00 9.394892515029e-01 9.897607230745e-01 1.161769170369e+00 1.337078677038e+00 1.431459624489e+00 1.410990725208e+00 1.286069071171e+00 1.111661728574e+00 9.865424262890e-01 1.002344655656e+00 1.136746951742e+00 1.284452555903e+00 1.363118410906e+00 1.339913087367e+00 1.227728701063e+00 1.083328094711e+00 9.973421181089e-01 1.033965580725e+00 1.155929311980e+00 1.272616506648e+00 1.319870504394e+00 1.280643799319e+00 1.185240277392e+00 1.106139031555e+00 1.121260466311e+00 1.237458634418e+00 1.382046812515e+00 1.474520299502e+00 1.468337765945e+00 1.359767758512e+00 1.192550099597e+00 1.060936143515e+00 1.068117236722e+00 1.211473006039e+00 1.384290209674e+00 1.488515851946e+00 1.474756612319e+00 1.342143074678e+00 1.141648463749e+00 9.857577102924e-01 1.004123138508e+00 1.184527108977e+00 1.391031295747e+00 1.515664439184e+00 1.508866722131e+00 1.371107109828e+00 1.154097779480e+00 9.723501646556e-01 9.686601378657e-01 1.142426770906e+00 1.349093477411e+00 1.472575977062e+00 1.459634628383e+00 1.307066302574e+00 1.059859813020e+00 8.273074362315e-01 7.806393640558e-01 9.492708127469e-01 1.163265799569e+00 1.295295556911e+00 1.295303644806e+00 1.166473028386e+00 9.630068473681e-01 8.040150478941e-01 8.308349743473e-01 1.016436306841e+00 1.212424906836e+00 1.320095221088e+00 1.301968047627e+00 1.167976224302e+00 9.758992115390e-01 8.381728429595e-01 8.667544258110e-01 1.024832838217e+00 1.183816875418e+00 1.257377682946e+00 1.214969888711e+00 1.072770956976e+00 8.960041101305e-01 8.008631411155e-01 8.728928039971e-01 1.045667541256e+00 1.203519541391e+00 1.281310860795e+00 1.265584418930e+00 1.186347976128e+00 1.109194216566e+00 1.104861225497e+00 1.188511957685e+00 1.305850711322e+00 1.390408474020e+00 1.405773242625e+00 1.355778034961e+00 1.282438061877e+00 1.248746219765e+00 1.293852221563e+00 1.394227217620e+00 1.486883311793e+00 1.517779096547e+00 1.466746940121e+00 1.355589696268e+00 1.248655330595e+00 1.228349112974e+00 1.324841296057e+00 1.480623201938e+00 1.610483184653e+00 1.656084773027e+00 1.600058391348e+00 1.468038444452e+00 1.328162486477e+00 1.270574265676e+00 1.338654535401e+00 1.480069228692e+00 1.604130800767e+00 1.646369945992e+00 1.585424578088e+00 1.443632064112e+00 1.286029750939e+00 1.203905223278e+00 1.249978979825e+00 1.379097853161e+00 1.500694576995e+00 1.549905985725e+00 1.506169936093e+00 1.392359472584e+00 1.270768177570e+00 1.221408449683e+00 1.281865656629e+00 1.407818047199e+00 1.521630151798e+00 1.568099506753e+00 1.529971418956e+00 1.426963734728e+00 1.310113898199e+00 1.242888301660e+00 1.258760170395e+00 1.330404780083e+00 1.398214355624e+00 1.415913382895e+00 1.369406259762e+00 1.277963576535e+00 1.187556680351e+00 1.149687653974e+00 1.183548220544e+00 1.259479947422e+00 1.329486288052e+00 1.361872844772e+00 1.352983794903e+00 1.324211912467e+00 1.309091804043e+00 1.331226857293e+00 1.386617643935e+00 1.448683673431e+00 1.489183465701e+00 1.494790557105e+00 1.472165121637e+00 1.443308549374e+00 1.432372654089e+00 1.449002153579e+00 1.481343816706e+00 1.505782988416e+00 1.503548998161e+00 1.472177085650e+00 1.427905487672e+00 1.398399700801e+00 1.405870166937e+00 1.450016012008e+00 1.507788269794e+00 1.549788830649e+00 1.557038051493e+00 1.529282320381e+00 1.484922408973e+00 1.452915311293e+00 1.456463328121e+00 1.496740077623e+00 1.552122053901e+00 1.593254149018e+00 1.599027027108e+00 1.564828948350e+00 1.503504045260e+00 1.440591327794e+00 1.403165105193e+00 1.404709609435e+00 1.436970213955e+00 1.477196617185e+00 1.503031050366e+00 1.502955129851e+00 1.479268539516e+00 1.445692879858e+00 1.420804440586e+00 1.418723633557e+00 1.441494021634e+00 1.478489315596e+00 1.513120124503e+00 1.531063965674e+00 1.525460321562e+00 1.498716644938e+00 1.461294240704e+00 1.427641483326e+00 1.409758555701e+00 1.410574590625e+00 1.421962299227e+00 1.429344321069e+00 1.419672104552e+00 1.388468387450e+00 1.343386636245e+00 1.302924024700e+00 1.288466422715e+00 1.310668167003e+00 1.360453021698e+00 1.414128247488e+00 1.447329338977e+00 1.446812719658e+00 1.416035842272e+00 1.374689256556e+00 1.350608948752e+00 1.363235398682e+00 1.408689137365e+00 1.461699983290e+00 1.492274033567e+00 1.481756460777e+00 1.430903142898e+00 1.360719444242e+00 1.304880305371e+00 1.290705378310e+00 1.318010828630e+00 1.358358848316e+00 1.376448850477e+00 1.351585068674e+00 1.288053443451e+00 1.215967388631e+00 1.179281644173e+00 1.205091515341e+00 1.276991647890e+00 1.348003277056e+00 1.373878804572e+00 1.333775222855e+00 1.237813199571e+00 1.128521186327e+00 1.069176340176e+00 1.099886246956e+00 1.193738752926e+00 1.283136696934e+00 1.311163049454e+00 1.252910082867e+00 1.120599794494e+00 9.683472965384e-01 8.880085759598e-01 9.438045718984e-01 1.087876655662e+00 1.222021084107e+00 1.278137917345e+00 1.230887173100e+00 1.096382333735e+00 9.375004922573e-01 8.623306175448e-01 9.432255951492e-01 1.116535459890e+00 1.271195194702e+00 1.335370317516e+00 1.281757524040e+00 1.123044006078e+00 9.164462529016e-01 7.747593977957e-01 8.096717565611e-01 9.727513207137e-01 1.129951083167e+00 1.196996732818e+00 1.144132202329e+00 9.860324160778e-01 7.883829667762e-01 6.850463839745e-01 7.833986684172e-01 9.895396986760e-01 1.166198645908e+00 1.241804092958e+00 1.195783740649e+00 1.050376986513e+00 8.773927079727e-01 8.006240513849e-01 8.977909486647e-01 1.085448200657e+00 1.243180779575e+00 1.302098267237e+00 1.240848299175e+00 1.079186646680e+00 8.827484407845e-01 7.691412972854e-01 8.297196827446e-01 9.944674694274e-01 1.139362270673e+00 1.194296651650e+00 1.141042007126e+00 1.004965803021e+00 8.573048789568e-01 8.034840990164e-01 8.894703398984e-01 1.036340154195e+00 1.145530307095e+00 1.163455764356e+00 1.081338409664e+00 9.326462634998e-01 7.968037277375e-01 7.747504153644e-01 8.791090994649e-01 1.013397783380e+00 1.087876714778e+00 1.059742679078e+00 9.290173035223e-01 7.412865993661e-01 6.068793042253e-01 6.560159030333e-01 8.375094831501e-01 1.010428175188e+00 1.095221170614e+00 1.065438664539e+00 9.366605204270e-01 7.730719036491e-01 6.960521658963e-01 7.908796240357e-01 9.749593246575e-01 1.127684840440e+00 1.181947077706e+00 1.117970587686e+00 9.586636632854e-01 7.798774273472e-01 7.162808623101e-01 8.368036439738e-01 1.031215170210e+00 1.176758680764e+00 1.211468993817e+00 1.122737939922e+00 9.462520206830e-01 7.841596779486e-01 7.929203098609e-01 9.917197331144e-01 1.235460710696e+00 1.409279689032e+00 1.458616400783e+00 1.374823753077e+00 1.194465081687e+00 1.009899767352e+00 9.595926865988e-01 1.097402566940e+00 1.313131485174e+00 1.481986702097e+00 1.535968805982e+00 1.457607672953e+00 1.275122669215e+00 1.068247957180e+00 9.666019838102e-01 1.052329277849e+00 1.244074041885e+00 1.413767965249e+00 1.486804167401e+00 1.442954783543e+00 1.308529653658e+00 1.155116222362e+00 1.084045686420e+00 1.150434743873e+00 1.297700607062e+00 1.428616055957e+00 1.479678347118e+00 1.433598062830e+00 1.315712602744e+00 1.188666927770e+00 1.129748834411e+00 1.171012949079e+00 1.264114768539e+00 1.332819406072e+00 1.328203972424e+00 1.244482342885e+00 1.121087444745e+00 1.036708922186e+00 1.063094854805e+00 1.186782802443e+00 1.325523141362e+00 1.405595707497e+00 1.392674108070e+00 1.295531970444e+00 1.167667381635e+00 1.098582044729e+00 1.154747610048e+00 1.304204150938e+00 1.455727651646e+00 1.535354537989e+00 1.509557570894e+00 1.386706957907e+00 1.218919127358e+00 1.099437397376e+00 1.113981287742e+00 1.246468375194e+00 1.399490092115e+00 1.489299088000e+00 1.477923115857e+00 1.373312440911e+00 1.229689479684e+00 1.141337615883e+00 1.187065673128e+00 1.343977070747e+00 1.518200377902e+00 1.630501594754e+00 1.643784838629e+00 1.563100715914e+00 1.433753514444e+00 1.333251147807e+00 1.333058137330e+00 1.434821456843e+00 1.570015626078e+00 1.663763692344e+00 1.673370564760e+00 1.595452867763e+00 1.464786552604e+00 1.347867982262e+00 1.314633566013e+00 1.382749374688e+00 1.500522128997e+00 1.598032884797e+00 1.630498664796e+00 1.589006013520e+00 1.498424063615e+00 1.409012791611e+00 1.373838765947e+00 1.411898383136e+00 1.492871568244e+00 1.565575893426e+00 1.591721050695e+00 1.559121139200e+00 1.481269431382e+00 1.390078251110e+00 1.321172076005e+00 1.293439811062e+00 1.297292291858e+00 1.305695836267e+00 1.296088371785e+00 1.263580417484e+00 1.221302160678e+00 1.190590483606e+00 1.184954301446e+00 1.198937847534e+00 1.212966879199e+00 1.208927881519e+00 1.183053812005e+00 1.149583849179e+00 1.133619014432e+00 1.153242927399e+00 1.202605197095e+00 1.254382472770e+00 1.277708389085e+00 1.254006471761e+00 1.184923876628e+00 1.094121798173e+00 1.021653862605e+00 1.003231479306e+00 1.040237890265e+00 1.097418181077e+00 1.132669134689e+00 1.121344821860e+00 1.064738229189e+00 9.905706672541e-01 9.448807680068e-01 9.641166057947e-01 1.041142665503e+00 1.132891103683e+00 1.196297301976e+00 1.208920443482e+00 1.173716015901e+00 1.117187776249e+00 1.079852999030e+00 1.092692644229e+00 1.151665176589e+00 1.221744153247e+00 1.264144227128e+00 1.256183578064e+00 1.198255193924e+00 1.114053522478e+00 1.044385954171e+00 1.027252990295e+00 1.068208813002e+00 1.135730031972e+00 1.189116081624e+00 1.202666408700e+00 1.173409355940e+00 1.119810962115e+00 1.074024345502e+00 1.064683521199e+00 1.096208247829e+00 1.146094601510e+00 1.183645552556e+00 1.188397940550e+00 1.157479676155e+00 1.104652466890e+00 1.053414344687e+00 1.024155482856e+00 1.020767673158e+00 1.029225165711e+00 1.030254927922e+00 1.013491431224e+00 9.836834985900e-01 9.577580129462e-01 9.535039796907e-01 9.750696980870e-01 1.008727099037e+00 1.033749503268e+00 1.036618687614e+00 1.019133662895e+00 9.983628323987e-01 9.971156112239e-01 1.026642214372e+00 1.075187913505e+00 1.115284618316e+00 1.120683031053e+00 1.078839102270e+00 9.971323675095e-01 9.046124516482e-01 8.448096655550e-01 8.483970819579e-01 9.017830726931e-01 9.591770417160e-01 9.791789797118e-01 9.435297164489e-01 8.623426205300e-01 7.763114048917e-01 7.466548137729e-01 8.064261366005e-01 9.201696393279e-01 1.025331395364e+00 1.077243579672e+00 1.059215162432e+00 9.832655479708e-01 8.907148044658e-01 8.432262389310e-01 8.809163396073e-01 9.779195542265e-01 1.071335460961e+00 1.110409471607e+00 1.072609373830e+00 9.658934046197e-01 8.320012075337e-01 7.472731631429e-01
 1.057085625461e+00 1.022412434460e+00 9.753735395432e-01 9.336429794263e-01 9.011821607534e-01 8.603654997327e-01 8.216764128573e-01 8.097083674173e-01 8.337903700022e-01 8.780015911823e-01 9.148576069680e-01 9.249147543014e-01 9.065182166433e-01 8.757452439948e-01 8.571967394871e-01 8.660475797841e-01 8.946986010038e-01 9.196947630039e-01 9.203366748538e-01 8.913892416389e-01 8.461207857605e-01 8.103749780677e-01 8.059997579348e-01 8.327290376594e-01 8.693444266059e-01 8.927786971088e-01 8.928047532570e-01 8.750161896649e-01 8.549081294280e-01 8.461095402140e-01 8.498715875958e-01 8.552328578816e-01 8.497787827461e-01 8.298527143810e-01 8.032691992667e-01 7.833002367075e-01 7.770734613089e-01 7.781148924725e-01 7.711730714730e-01 7.445394430475e-01 6.993462315557e-01 6.516989329235e-01 6.247517909813e-01 6.301934219530e-01 6.563624554996e-01 6.803857816464e-01 7.085891554815e-01 7.291654615823e-01 7.301391706683e-01 7.012829854694e-01 6.382159903067e-01 5.871185659199e-01 5.903345875957e-01 6.395334157588e-01 6.860708149687e-01 6.931273150054e-01 6.591906364871e-01 6.203994644017e-01 6.302546463467e-01 7.031545626063e-01 7.948872821524e-01 8.523578735332e-01 8.484421297552e-01 7.902947359503e-01 7.195925936979e-01 6.955012438995e-01 7.411134350285e-01 8.145939464313e-01 8.589177316776e-01 8.453874860520e-01 7.836595013444e-01 7.192136649269e-01 7.086771584620e-01 7.624130507068e-01 8.307531972100e-01 8.595063561093e-01 8.271435787830e-01 7.533818670639e-01 6.960273508756e-01 7.137904337090e-01 7.969107025374e-01 8.790369529013e-01 9.049646856694e-01 8.578466465889e-01 7.637533832780e-01 6.897356896794e-01 7.039026942910e-01 7.927935518142e-01 8.796272449676e-01 9.057288807894e-01 8.719217470887e-01 8.178095850371e-01 7.959306095465e-01 8.373833808723e-01 9.205774560687e-01 9.960254766469e-01 1.019025754332e+00 9.866351177958e-01 9.198165609062e-01 8.556611422118e-01 8.295075945447e-01 8.501294579409e-01 8.959338439320e-01 9.390292382427e-01 9.645690301134e-01 9.727684698161e-01 9.713383822901e-01 9.664724555636e-01 9.588508948865e-01 9.471027316651e-01 9.349624801325e-01 9.340420003128e-01 9.573422887475e-01 1.006952574485e+00 1.069067333676e+00 1.122494959982e+00 1.151256875774e+00 1.152508333877e+00 1.137291242082e+00 1.124250053047e+00 1.127694016301e+00 1.147737845370e+00 1.172084749084e+00 1.187483625412e+00 1.190038879175e+00 1.187092812451e+00 1.190367668624e+00 1.205038839411e+00 1.223956772625e+00 1.232887943931e+00 1.221899852956e+00 1.193984650862e+00 1.165566504655e+00 1.156784727862e+00 1.175964573677e+00 1.216510470817e+00 1.282561859236e+00 1.347614729923e+00 1.379922065579e+00 1.361568253539e+00 1.297994246644e+00 1.217877192927e+00 1.158823200204e+00 1.116024582600e+00 1.146878445363e+00 1.199036054335e+00 1.239207696531e+00 1.247641073836e+00 1.223318961777e+00 1.180245203397e+00 1.137906588074e+00 1.110290611238e+00 1.100297343120e+00 1.103081089963e+00 1.113025436072e+00 1.126308219395e+00 1.138212634655e+00 1.140935331081e+00 1.126570341502e+00 1.094444878342e+00 1.057410543843e+00 1.040251069289e+00 1.064404936284e+00 1.127934174359e+00 1.204453868193e+00 1.262318417987e+00 1.282691427402e+00 1.267012580570e+00 1.235057243409e+00 1.213641771687e+00 1.218719045446e+00 1.244085462985e+00 1.269197414711e+00 1.277193350356e+00 1.266186226157e+00 1.248093944058e+00 1.237166748150e+00 1.236572484475e+00 1.235284281317e+00 1.219053105257e+00 1.185228401816e+00 1.149558716646e+00 1.137621715439e+00 1.161336917161e+00 1.198322247466e+00 1.221594595771e+00 1.247217186669e+00 1.194931163675e+00 1.110362799647e+00 1.054072702098e+00 1.072410580455e+00 1.150957942867e+00 1.229504485145e+00 1.255357136377e+00 1.211475264501e+00 1.122373943171e+00 1.046654779123e+00 1.042078719510e+00 1.108920964313e+00 1.189744414175e+00 1.226546671764e+00 1.196425165227e+00 1.118448794701e+00 1.045249759680e+00 1.030517545037e+00 1.077203419766e+00 1.133162099430e+00 1.142093300618e+00 1.080735960201e+00 9.706487507645e-01 8.770430034639e-01 8.738370349276e-01 9.625096096554e-01 1.068375609135e+00 1.120711507449e+00 1.090427235489e+00 9.938216744437e-01 8.900946632445e-01 8.580634632213e-01 9.237615045564e-01 1.028424719216e+00 1.099506130999e+00 1.101244477338e+00 1.040860654308e+00 9.623497553580e-01 9.252369922890e-01 9.569805324604e-01 1.039958098663e+00 1.144381439787e+00 1.215103046885e+00 1.226351638759e+00 1.179182316732e+00 1.098162151247e+00 1.001258869104e+00 9.341772079638e-01 9.313079752444e-01 9.738157109454e-01 1.013515934297e+00 1.017195680556e+00 9.857597127664e-01 9.508920550116e-01 9.524218908718e-01 1.000904938538e+00 1.064897785100e+00 1.100035028540e+00 1.079421394197e+00 1.007217559977e+00 9.217345312998e-01 8.836915217777e-01 9.300345045158e-01 1.032097427457e+00 1.128259064502e+00 1.172078470749e+00 1.147513238214e+00 1.068911270085e+00 9.770009580265e-01 9.243563865785e-01 9.401902532100e-01 1.003495833508e+00 1.067337197069e+00 1.096463834096e+00 1.080420131233e+00 1.031520429905e+00 9.767431544260e-01 9.439190732791e-01 9.449241878098e-01 9.699157500629e-01 9.995393325448e-01 1.020198084578e+00 1.029499376042e+00 1.032718933459e+00 1.035949290578e+00 1.040810370985e+00 1.044265820934e+00 1.043493149285e+00 1.062364934926e+00 1.075746932249e+00 1.069403232636e+00 1.035634173221e+00 9.903614188895e-01 9.536406353932e-01 9.363933789115e-01 9.338749237936e-01 9.320769987688e-01 9.196452356617e-01 8.949669821239e-01 8.658868042981e-01 8.446602212093e-01 8.411091008025e-01 8.578826862805e-01 8.901297228001e-01 9.282594038242e-01 9.608411558917e-01 9.771693196138e-01 9.709071333817e-01 9.444973753243e-01 9.123701602904e-01 8.976595909731e-01 9.178531133884e-01 9.679844731043e-01 1.021866913789e+00 1.050439900091e+00 1.038692516395e+00 9.944908695103e-01 9.485892009425e-01 9.392518569612e-01 9.796137834691e-01 1.041587590903e+00 1.080114947497e+00 1.064023158373e+00 9.915445171926e-01 8.956632294241e-01 8.368002523269e-01 8.596691683530e-01 9.403045943158e-01 1.012679511714e+00 1.027736723666e+00 9.721074502096e-01 9.027668373670e-01 8.645920679938e-01 8.765850672821e-01 9.464957082465e-01 1.033785233210e+00 1.087548364218e+00 1.077166461073e+00 1.003929233081e+00 9.045320090938e-01 8.421523756925e-01 8.610956767636e-01 9.341890608489e-01 9.932116460674e-01 9.881847231916e-01 9.090755206190e-01 7.903746320659e-01 7.081038147498e-01 7.291904412942e-01 8.232221781445e-01 9.021703316203e-01 9.054067060585e-01 8.190835982086e-01 6.786701890193e-01 5.773778988490e-01 6.152173366187e-01 7.500900532002e-01 8.675327037945e-01 9.013216507094e-01 8.383940493159e-01 7.143375091501e-01 6.176731324306e-01 6.448144608565e-01 7.696196131621e-01 8.877132071216e-01 9.327853153223e-01 8.903081767483e-01 7.907251481136e-01 7.025647563884e-01 6.931746391209e-01 7.513887422525e-01 8.023404846078e-01 7.951596984221e-01 7.480852532739e-01 6.810405294825e-01 6.426204399795e-01 6.725261994892e-01 7.596394786323e-01 8.570964710619e-01 9.228330797753e-01 9.258526754386e-01 8.731490405813e-01 7.803226945629e-01 7.171566804134e-01 7.359030258086e-01 8.078427189572e-01 8.622566454834e-01 8.543436989767e-01 7.846320858254e-01 7.002307308041e-01 6.764669746570e-01 7.414361508011e-01 8.344265510180e-01 8.797068585554e-01 8.381639416451e-01 7.174054454171e-01 5.856733585870e-01 5.745730910929e-01 7.234221275451e-01 9.120666403541e-01 1.039369012088e+00 1.060521749079e+00 9.750124342107e-01 8.276314081208e-01 7.155219819794e-01 7.426230151321e-01 8.847009287607e-01 1.031307330707e+00 1.109341998202e+00 1.098519549286e+00 1.022188419173e+00 9.381856828921e-01 9.107553286932e-01 9.541565667733e-01 1.018041948981e+00 1.042516725500e+00 9.995606638161e-01 9.068658949071e-01 8.149065578585e-01 7.928232191685e-01 8.640450324470e-01 9.769142401109e-01 1.065334435466e+00 1.092304875745e+00 1.056523897336e+00 9.904689886769e-01 9.507676293161e-01 9.832587595365e-01 1.079046475494e+00 1.186092231805e+00 1.254528173673e+00 1.259665066201e+00 1.206110425946e+00 1.125833014295e+00 1.068249504167e+00 1.071897550770e+00 1.131485845806e+00 1.204089838013e+00 1.245649481038e+00 1.234474279699e+00 1.177396684300e+00 1.107855012986e+00 1.072696806149e+00 1.100806326138e+00 1.176692140707e+00 1.256054901061e+00 1.300110531567e+00 1.293732498270e+00 1.248974572739e+00 1.199500425993e+00 1.182798438002e+00 1.212504666533e+00 1.266545124383e+00 1.307438762592e+00 1.310027427159e+00 1.276366343307e+00 1.236903561398e+00 1.234883477556e+00 1.292334013271e+00 1.387132411659e+00 1.471149754344e+00 1.503163621994e+00 1.468066846501e+00 1.389602639804e+00 1.329612387701e+00 1.327540936632e+00 1.377651255762e+00 1.440791757671e+00 1.474375517100e+00 1.455631985737e+00 1.390508461219e+00 1.313211565227e+00 1.273143357910e+00 1.302196807531e+00 1.385120585760e+00 1.472656863462e+00 1.517955588453e+00 1.499143899204e+00 1.427307556130e+00 1.346358549896e+00 1.317473679865e+00 1.376378555455e+00 1.497957514917e+00 1.619503156404e+00 1.684900728427e+00 1.666478852801e+00 1.571047597334e+00 1.440474259932e+00 1.342740337234e+00 1.335727453464e+00 1.414979350024e+00 1.517719753161e+00 1.578092193579e+00 1.562412631001e+00 1.478580414503e+00 1.375759638977e+00 1.328111582400e+00 1.382613630684e+00 1.509829477605e+00 1.632855838612e+00 1.684957550756e+00 1.635779302358e+00 1.499155135798e+00 1.338409752316e+00 1.257863743444e+00 1.331854486443e+00 1.517097290907e+00 1.704925437896e+00 1.809114696515e+00 1.788929309656e+00 1.649231462763e+00 1.442625682236e+00 1.271677114965e+00 1.250672997100e+00 1.391024997847e+00 1.586735146123e+00 1.731968582982e+00 1.772958753793e+00 1.707241515640e+00 1.578482469082e+00 1.467035168681e+00 1.452344108697e+00 1.545942272875e+00 1.681516134216e+00 1.779735770605e+00 1.794785116499e+00 1.724965966447e+00 1.610392350666e+00 1.520058586979e+00 1.513593629280e+00 1.590326756917e+00 1.690620419556e+00 1.747778425783e+00 1.725243874394e+00 1.627360048026e+00 1.498593460944e+00 1.410097823252e+00 1.417104453139e+00 1.507998265838e+00 1.617312591761e+00 1.682392372635e+00 1.675137177071e+00 1.607615029434e+00 1.525802257865e+00 1.487818531324e+00 1.522695780589e+00 1.604026702558e+00 1.674459948733e+00 1.687038357112e+00 1.627118911637e+00 1.517805944715e+00 1.414434163281e+00 1.378301864251e+00 1.427552967716e+00 1.517881399037e+00 1.583232266067e+00 1.578879674259e+00 1.497764076910e+00 1.373185664108e+00 1.271734922321e+00 1.258823694705e+00 1.338894614103e+00 1.449630970875e+00 1.520424490836e+00 1.512380017161e+00 1.428293746696e+00 1.312755210865e+00 1.240281310882e+00 1.268237119653e+00 1.378216114807e+00 1.494892410111e+00 1.548458313608e+00 1.504194928474e+00 1.368790778072e+00 1.193967452293e+00 1.075013165425e+00 1.099410232602e+00 1.246857848324e+00 1.416335514467e+00 1.524481326716e+00 1.533622565184e+00 1.448642464342e+00 1.313535026650e+00 1.203906722561e+00 1.191212960141e+00 1.279059082094e+00 1.402229548104e+00 1.492345187230e+00 1.515426991619e+00 1.475984730437e+00 1.409983036890e+00 1.367418094251e+00 1.379782970985e+00 1.433911275359e+00 1.484933647438e+00 1.491000532450e+00 1.436298379706e+00 1.339224381726e+00 1.249994828331e+00 1.228474729732e+00 1.296123257357e+00 1.413480057891e+00 1.518351969611e+00 1.566208145949e+00 1.543760137750e+00 1.469329471314e+00 1.386331647809e+00 1.344363648314e+00 1.365991624620e+00 1.428164601716e+00 1.484200686167e+00 1.497438274791e+00 1.458294411350e+00 1.386824836228e+00 1.324536083865e+00 1.311217702898e+00 1.353302417703e+00 1.417040299200e+00 1.455566628375e+00 1.436569947351e+00 1.354794958277e+00 1.235424508227e+00 1.130778567648e+00 1.098484356895e+00 1.154712170474e+00 1.256819697048e+00 1.345044617323e+00 1.379358108503e+00 1.348601737440e+00 1.268578504569e+00 1.176005106009e+00 1.114311371032e+00 1.107366768505e+00 1.140889241607e+00 1.177312119599e+00 1.184716837657e+00 1.152369471629e+00 1.092613438620e+00 1.034642072696e+00 1.009295815519e+00 1.027381245506e+00 1.071640840489e+00 1.113045405671e+00 1.130735541374e+00 1.120687000893e+00 1.094502829666e+00 1.071716875913e+00 1.067960820120e+00 1.085243307081e+00 1.113118976190e+00 1.139246343578e+00 1.158746071178e+00 1.176011534874e+00 1.198783584878e+00 1.228931486686e+00 1.257446347829e+00 1.267835800244e+00 1.245378214095e+00 1.186674939751e+00 1.106380141658e+00 1.038637006479e+00 1.024420571578e+00 1.080447567802e+00 1.181159675942e+00 1.280186754692e+00 1.338786521673e+00 1.338068925856e+00 1.281906683756e+00 1.196753609812e+00 1.126054019781e+00 1.110822470656e+00 1.159389237116e+00 1.240562330621e+00 1.311203343554e+00 1.341727801261e+00 1.324630965024e+00 1.273787271306e+00 1.217849560228e+00 1.186209857496e+00 1.190348413948e+00 1.215670835885e+00 1.234271075024e+00 1.224501881690e+00 1.182807366178e+00 1.126556041196e+00 1.087439880279e+00 1.092594210353e+00 1.142169310950e+00 1.207920019533e+00 1.254278384274e+00 1.257281256567e+00 1.212471305632e+00 1.136307658451e+00 1.062123153740e+00 1.026128379267e+00 1.042921665017e+00 1.092728156202e+00 1.138873977804e+00 1.152161566129e+00 1.122265922636e+00 1.059556334279e+00 9.915191298171e-01 9.516848739742e-01 9.590611163065e-01 1.003256797326e+00 1.055395997803e+00 1.090132978654e+00 1.097599301514e+00 1.084795271691e+00 1.070219499918e+00 1.073290243562e+00 1.102051958449e+00 1.148314740884e+00 1.194923611880e+00 1.226657816712e+00 1.236684467229e+00 1.227473910258e+00 1.207604777734e+00 1.186847171931e+00 1.171813021092e+00 1.164352353379e+00 1.163564649094e+00 1.168735908934e+00 1.180288621127e+00 1.198144110353e+00 1.219177248194e+00 1.236952860568e+00 1.244680922422e+00 1.239597220933e+00 1.226397962889e+00 1.216879384082e+00 1.224353126897e+00 1.254802967118e+00 1.301238041624e+00 1.347024858942e+00 1.375093123578e+00 1.376261030110e+00 1.353626821995e+00 1.321781244346e+00 1.300236552209e+00 1.302115037145e+00 1.324879807298e+00 1.352030100409e+00 1.364425256002e+00 1.351861311860e+00 1.319344033259e+00 1.286269459148e+00 1.277058032674e+00 1.304846275893e+00 1.360058152620e+00 1.416117096930e+00 1.445358033084e+00 1.431806584369e+00 1.377346016436e+00 1.302549054207e+00 1.241305026419e+00 1.225243172266e+00 1.261952505580e+00 1.328811724771e+00 1.390247902232e+00 1.417432048021e+00 1.397428434085e+00 1.334498303814e+00 1.248129922001e+00 1.168147765442e+00 1.124399983816e+00 1.131620479004e+00 1.180979097237e+00 1.248482745371e+00 1.309850784199e+00 1.348605541114e+00 1.357551370337e+00 1.338145469334e+00 1.299759740886e+00 1.258535176825e+00 1.233576336250e+00 1.238826019659e+00 1.274082676212e+00 1.323340486785e+00 1.362846617170e+00 1.372082872320e+00 1.342028098249e+00 1.279908065686e+00 1.209902842918e+00 1.166078898476e+00 1.172890671225e+00 1.224364237714e+00 1.286980590788e+00 1.322593357836e+00 1.307410088718e+00 1.241109835659e+00 1.150492913312e+00 1.086095525692e+00 1.097302492891e+00 1.188735543438e+00 1.314619713360e+00 1.418595526421e+00 1.462580545502e+00 1.434639847882e+00 1.349698163401e+00 1.247395829647e+00 1.180840721345e+00 1.186181521561e+00 1.251808826067e+00 1.330389386863e+00 1.376607393878e+00 1.368732506688e+00 1.313103068833e+00 1.241185289210e+00 1.197289132514e+00 1.211501597140e+00 1.274604617967e+00 1.346582060436e+00 1.386445100226e+00 1.371904397513e+00 1.305498306782e+00 1.214709128563e+00 1.145442451487e+00 1.139953559270e+00 1.204073607665e+00 1.302393189819e+00 1.388161038955e+00 1.427706031534e+00 1.407242419303e+00 1.332375442438e+00 1.226168937167e+00 1.125581383012e+00 1.071302110082e+00 1.085941057383e+00 1.157027879549e+00 1.248821027146e+00 1.326079509818e+00 1.366063121751e+00 1.360901230375e+00 1.317588235529e+00 1.257280351414e+00 1.210991517065e+00 1.206741852095e+00 1.250911021338e+00 1.322010867820e+00 1.385053188143e+00 1.410105990933e+00 1.383307264829e+00 1.311802694244e+00 1.224540344182e+00 1.165045074563e+00 1.167405838936e+00 1.226660435192e+00 1.301218382074e+00 1.343761370921e+00 1.324520811584e+00 1.240257566558e+00 1.117839740630e+00 1.013912982014e+00 9.930870833535e-01 1.071128682829e+00 1.196002576913e+00 1.301070957026e+00 1.343895386961e+00 1.312997724791e+00 1.226148674357e+00 1.126145234883e+00 1.066202484988e+00 1.075632927514e+00 1.133313920515e+00 1.189744141758e+00 1.205576998547e+00 1.168820020101e+00 1.096422725189e+00 1.027631102283e+00 1.003560711933e+00 1.034454485017e+00 1.089908168220e+00 1.127223689795e+00 1.119950235856e+00 1.068512172678e+00 9.999847010471e-01 9.572573457973e-01 9.705186110553e-01 1.029162574508e+00 1.092907097614e+00 1.125332756520e+00 1.112980669686e+00 1.068777644845e+00 1.025410683628e+00 1.015621049860e+00 1.044825932034e+00 1.085211343931e+00 1.099856084512e+00 1.068540481190e+00 1.001319290836e+00 9.414709858389e-01 9.461343575680e-01 1.033471707098e+00 1.158819044732e+00 1.257388002660e+00 1.283022108503e+00 1.221165182957e+00 1.095243580974e+00 9.737324260004e-01 9.539173650922e-01 1.071847398676e+00 1.253639062228e+00 1.403605306296e+00 1.460885892476e+00 1.404515266842e+00 1.253437524692e+00 1.071969671966e+00 9.690596469608e-01 1.026654092167e+00 1.192364818545e+00 1.351082507435e+00 1.424227913847e+00 1.382767942988e+00 1.243391658966e+00 1.071934175342e+00 9.809417883533e-01 1.052786143847e+00 1.232296842506e+00 1.403761766830e+00 1.488355741895e+00 1.455604588551e+00 1.318576516976e+00 1.135119942191e+00 1.007574123627e+00 1.029009454499e+00 1.173201400581e+00 1.331022538650e+00 1.417983213144e+00 1.398079531729e+00 1.277805287242e+00 1.103074844625e+00 9.568173618681e-01 9.248412069532e-01 1.007697880133e+00 1.119516131726e+00 1.182851122520e+00 1.166079538352e+00 1.081273453023e+00 9.788998573272e-01 9.310039797589e-01 9.768387766688e-01 1.079163723157e+00 1.168289120646e+00 1.195909522283e+00 1.149497180451e+00 1.052138941879e+00 9.581597584232e-01 9.301824890838e-01 9.857589986238e-01 1.078492404451e+00 1.148542091222e+00 1.162773686344e+00 1.123456032049e+00 1.065198377012e+00 1.039492286119e+00 1.077606165914e+00 1.159909449205e+00 1.235977268880e+00 1.264356758701e+00 1.233414269399e+00 1.168240057905e+00 1.126701070418e+00 1.167080061604e+00 1.292759994975e+00 1.447608864339e+00 1.564851488986e+00 1.599779104988e+00 1.539111847596e+00 1.404558415621e+00 1.255431538398e+00 1.177979514822e+00 1.228810283833e+00 1.373270441275e+00 1.526647163231e+00 1.622542102527e+00 1.632559395249e+00 1.565296993956e+00 1.462265465517e+00 1.386116610872e+00 1.387940462523e+00 1.466168607781e+00 1.570384970712e+00 1.644822116952e+00 1.658133018018e+00 1.611292004629e+00 1.535361192014e+00 1.479897632669e+00 1.485759082888e+00 1.553584404319e+00 1.643589744678e+00 1.706224801083e+00 1.708148033596e+00 1.642507224078e+00 1.530634175698e+00 1.418361051128e+00 1.360330066150e+00 1.385769894278e+00 1.473709135975e+00 1.573134526583e+00 1.639068079366e+00 1.649904090755e+00 1.609515004148e+00 1.543101112387e+00 1.487285045471e+00 1.471998268972e+00 1.501684717239e+00 1.553637670822e+00 1.595664977405e+00 1.604904854819e+00 1.576676105961e+00 1.524853037561e+00 1.475601787042e+00 1.454039197420e+00 1.468738028284e+00 1.506176855334e+00 1.541150512634e+00 1.552749564626e+00 1.534335540171e+00 1.495869874193e+00 1.459358424633e+00 1.447468370766e+00 1.469805828581e+00 1.517128324084e+00 1.569323701628e+00 1.609085109669e+00 1.630381953080e+00 1.639124652128e+00 1.647129876591e+00 1.662482947478e+00 1.682692478464e+00 1.695717181349e+00 1.688367567559e+00 1.656477542364e+00 1.610974272673e+00 1.576323762319e+00 1.578321384810e+00 1.625125642719e+00 1.698372208112e+00 1.763952250529e+00 1.791021084900e+00 1.766113087548e+00 1.699377662907e+00 1.623691367440e+00 1.582625751026e+00 1.604226317117e+00 1.678620236607e+00 1.765752921026e+00 1.823467397966e+00 1.828804275825e+00 1.785581789038e+00 1.722183105521e+00 1.678687464711e+00 1.682227543274e+00 1.725808136605e+00 1.773226943585e+00 1.784809595202e+00 1.740463035467e+00 1.651000735785e+00 1.558884598489e+00 1.521867834483e+00 1.572211328904e+00 1.684700731244e+00 1.796999542266e+00 1.851513431046e+00 1.818892533406e+00 1.705811910573e+00 1.557314583219e+00 1.449692451088e+00 1.451577153132e+00 1.561481757583e+00 1.708416296779e+00 1.814095091906e+00 1.830838550045e+00 1.748782302659e+00 1.595050176177e+00 1.430519083799e+00 1.332902674584e+00 1.347179960034e+00 1.441634276229e+00 1.542308129382e+00 1.591300268580e+00 1.567501107358e+00 1.485705472642e+00 1.389046124830e+00 1.331039278039e+00 1.342346037027e+00 1.406796819353e+00 1.479580263811e+00 1.522712374446e+00 1.522652864120e+00 1.490655838815e+00 1.453147920732e+00 1.434836118084e+00 1.442002243152e+00 1.459552873694e+00 1.464952311971e+00 1.445367843912e+00 1.406173458585e+00 1.368241714502e+00 1.354204569114e+00 1.370104359891e+00 1.398680311172e+00 1.411744341792e+00 1.389246798228e+00 1.332346423272e+00 1.267208188530e+00 1.235841904981e+00 1.268253753204e+00 1.354215139585e+00 1.450539056885e+00 1.511994996171e+00 1.512509480636e+00 1.452690599606e+00 1.360272870430e+00 1.282740571964e+00 1.263750692958e+00 1.309316745738e+00 1.382663509879e+00 1.436057973822e+00 1.439828621598e+00 1.392782053474e+00 1.321312869726e+00 1.268337232233e+00 1.267129266551e+00 1.313394916192e+00 1.368617515183e+00 1.390470158639e+00 1.357478894023e+00 1.279522813372e+00 1.198964041163e+00 1.175048041510e+00 1.239195480535e+00 1.361268158918e+00 1.477403883465e+00 1.532793900163e+00 1.499654752052e+00 1.381518457580e+00 1.215724505819e+00 1.074019977778e+00 1.037547107286e+00 1.122995239403e+00 1.261335115254e+00 1.372928761404e+00 1.412603387290e+00 1.372752869649e+00 1.279275324271e+00 1.185292878779e+00 1.150011959777e+00 1.195829000237e+00 1.288281792134e+00 1.371794774565e+00 1.408552640240e+00 1.391282105876e+00 1.341939342680e+00 1.301358259513e+00 1.305378731874e+00 1.356679557910e+00 1.422239326070e+00 1.459236891262e+00 1.439790251439e+00 1.362303755734e+00 1.254289853709e+00 1.166761095668e+00 1.148725990123e+00 1.205541541359e+00 1.292705482116e+00 1.355909554016e+00 1.363145183597e+00 1.314486560609e+00 1.241808944083e+00 1.198010429525e+00 1.224322640584e+00 1.312706131720e+00 1.413029356310e+00 1.472730975150e+00 1.462575781466e+00 1.385211729587e+00 1.277198250935e+00 1.201842499859e+00 1.214525129624e+00 1.311008385933e+00 1.431062928848e+00 1.510396607176e+00 1.511957069149e+00 1.433448913422e+00 1.308629566485e+00 1.203207066829e+00 1.186095192660e+00 1.269750670026e+00 1.396934433816e+00 1.497702927288e+00 1.530676826761e+00 1.491958689868e+00 1.413302544694e+00 1.351544536513e+00 1.357187290876e+00 1.431958866154e+00 1.527038222361e+00 1.584252356499e+00 1.568828860301e+00 1.481653565137e+00 1.362300518656e+00 1.281106962920e+00 1.299284388223e+00 1.409923808611e+00 1.544557862017e+00 1.632868782595e+00 1.636376748103e+00 1.556024893499e+00 1.433155349327e+00 1.342267362770e+00 1.353068871257e+00 1.467453318804e+00 1.618834902150e+00 1.734230943884e+00 1.772098075557e+00 1.729442766873e+00 1.638895961290e+00 1.557351108502e+00 1.536878274009e+00 1.585607730128e+00 1.661870392235e+00 1.711042418766e+00 1.700334258089e+00 1.632392103205e+00 1.544532717318e+00 1.492691609264e+00 1.513885997369e+00 1.592269814887e+00 1.672870259760e+00 1.703338798852e+00 1.660945101344e+00 1.561960419394e+00 1.460305222235e+00 1.425793992524e+00 1.491013053994e+00 1.616961263405e+00 1.729693231442e+00 1.770608455726e+00 1.717087271645e+00 1.587062419088e+00 1.438013891673e+00 1.350692406576e+00 1.375280504334e+00 1.479056629127e+00 1.580146025901e+00 1.611773661190e+00 1.547897875465e+00 1.407275378428e+00 1.253429029748e+00 1.178204585626e+00 1.233581400372e+00 1.370654322731e+00 1.496209872027e+00 1.544237845814e+00 1.493605054353e+00 1.367864068923e+00 1.233082248439e+00 1.177204234043e+00 1.241786839348e+00 1.374494705361e+00 1.487904554388e+00 1.522175248262e+00 1.460113433223e+00 1.327156305399e+00 1.188940188595e+00 1.130036852037e+00 1.187135995189e+00 1.306690366042e+00 1.405200416419e+00 1.429133070006e+00 1.368849446300e+00 1.258629137381e+00 1.170678930840e+00 1.179177877655e+00 1.290873670411e+00 1.438913412343e+00 1.549236857666e+00 1.579963128691e+00 1.527901150457e+00 1.426614083079e+00 1.337598022746e+00 1.320602167658e+00 1.385983834681e+00 1.486234827351e+00 1.561015903030e+00 1.574118600178e+00 1.523784415764e+00 1.440239559957e+00 1.373033533236e+00 1.362415806886e+00 1.407808432501e+00 1.470264948101e+00 1.506686995756e+00 1.496908956221e+00 1.451845956330e+00 1.407632302690e+00 1.404130583596e+00 1.453264428634e+00 1.527247475007e+00 1.580831988327e+00 1.580290812247e+00 1.519069963865e+00 1.421961724392e+00 1.338932965604e+00 1.319230639766e+00 1.370492679374e+00 1.449514782562e+00 1.498477298504e+00 1.479149367301e+00 1.386443600032e+00 1.252093717066e+00 1.141431849302e+00 1.123301222169e+00 1.206222093060e+00 1.327034616776e+00 1.412596878812e+00 1.420046539434e+00 1.344250987140e+00 1.217786290174e+00 1.107233569880e+00 1.084689414681e+00 1.162958094912e+00 1.279870877480e+00 1.360490278750e+00 1.359126041921e+00 1.266692491186e+00 1.111190922053e+00 9.596582448176e-01 9.021345401727e-01 9.738042913793e-01 1.107306477646e+00 1.213998448078e+00 1.241589127795e+00 1.177776662174e+00 1.047866353957e+00 9.171524082477e-01 8.774076170941e-01 9.694875336101e-01 1.131817026363e+00 1.279030162161e+00 1.358211715492e+00 1.351504796964e+00 1.271077288122e+00 1.155984106494e+00 1.064588892931e+00 1.047855938122e+00 1.108216432412e+00 1.199936622397e+00 1.272587913911e+00 1.297907543560e+00 1.273167293151e+00 1.216646163294e+00 1.159199223557e+00 1.130195537087e+00 1.140946870023e+00 1.179718958813e+00 1.224534289709e+00 1.258822044163e+00 1.277852789961e+00 1.286505254208e+00 1.292538495927e+00 1.300119420375e+00 1.307269071432e+00 1.308641040841e+00 1.301042250581e+00 1.287051093654e+00 1.274314349809e+00 1.270502574259e+00 1.276749478790e+00 1.285370307640e+00 1.284047940319e+00 1.263538332274e+00 1.224558801212e+00 1.180321223187e+00 1.152341651486e+00 1.158155478018e+00 1.197140656502e+00 1.248982083679e+00 1.286376413044e+00 1.289193474287e+00 1.252878827934e+00 1.191177189475e+00 1.133046447441e+00 1.109879692658e+00 1.133562172384e+00 1.185257165519e+00 1.229437417793e+00 1.235583512910e+00 1.190901357115e+00 1.104859672821e+00 1.009189385721e+00 9.488240397800e-01 9.537178515873e-01 1.009653051163e+00 1.070981409102e+00 1.096170334922e+00 1.067127340519e+00 9.948730307402e-01 9.206010143928e-01 9.026620496105e-01 9.711008474307e-01 1.093904403952e+00 1.210400862179e+00 1.272318142695e+00 1.256805802932e+00 1.168804632289e+00 1.043475888466e+00 9.455510367164e-01 9.416098444092e-01 1.036030406560e+00 1.165316630405e+00 1.261455529318e+00 1.284577786099e+00 1.225547826628e+00 1.104964936307e+00 9.733798460486e-01 9.019913822103e-01 9.358973494491e-01 1.044393945038e+00 1.159117501896e+00 1.230257505376e+00 1.239590188150e+00 1.197003592745e+00 1.134050138105e+00 1.091091366005e+00 1.094076398961e+00 1.135516621887e+00 1.183693514807e+00 1.208227020530e+00 1.196093242668e+00 1.154927256749e+00 1.108029153724e+00 1.081714844859e+00 1.088040138341e+00 1.116433406092e+00 1.144038742430e+00 1.152899614377e+00 1.139767793816e+00 1.116460277287e+00 1.102048793120e+00 1.109695730488e+00 1.136814255621e+00 1.167864919692e+00 1.186751196249e+00 1.187371328288e+00 1.176557136072e+00 1.169011772086e+00 1.176064548589e+00 1.195558813783e+00 1.212020799205e+00 1.207016463453e+00 1.171324765267e+00 1.112635762430e+00 1.056189500397e+00 1.034123506203e+00 1.062009035861e+00 1.123170511098e+00 1.181763272174e+00 1.207041962991e+00 1.188209003533e+00 1.139606047063e+00 1.098075184235e+00 1.105436026655e+00 1.175537269454e+00 1.280221163951e+00 1.373063911825e+00 1.417131698921e+00 1.397798484284e+00 1.326530742134e+00 1.240032560775e+00 1.189393664494e+00 1.209536181009e+00 1.288518433686e+00 1.378765228806e+00 1.432981313966e+00 1.425207377104e+00 1.356262921695e+00 1.253389974654e+00 1.164526115425e+00 1.137608110782e+00 1.185105062940e+00 1.273751387368e+00 1.356143282230e+00 1.400324184757e+00 1.398169994179e+00 1.362755835172e+00 1.320256920044e+00 1.296340921877e+00 1.301213592516e+00 1.324777072958e+00 1.346975973799e+00 1.352780295046e+00 1.340358072108e+00 1.320338358617e+00 1.307898875626e+00 1.311564549960e+00 1.326600132161e+00 1.338761800997e+00 1.334904423921e+00 1.312396034938e+00 1.282365555053e+00 1.265034175358e+00 1.277276888748e+00 1.319514398170e+00 1.374426907612e+00 1.418598909516e+00 1.435889514912e+00 1.424758321607e+00 1.398537185544e+00 1.378661478833e+00 1.381662144270e+00 1.407048571403e+00 1.437056682472e+00 1.448624468116e+00 1.427339942090e+00 1.376124863647e+00 1.316829771738e+00 1.282273924779e+00 1.296181568506e+00 1.353081681340e+00 1.420916130244e+00 1.462862390659e+00 1.456424251573e+00 1.402898262477e+00 1.330088450355e+00 1.285502682345e+00 1.310097390887e+00 1.403207946561e+00 1.521390628346e+00 1.611181278486e+00 1.635400786922e+00 1.583574465495e+00 1.475676189723e+00 1.361914541671e+00 1.307911811353e+00 1.350664012539e+00 1.461225432881e+00 1.571300964779e+00 1.621127506594e+00 1.580917387599e+00 1.456486394774e+00 1.293136721998e+00 1.174572917297e+00 1.183218413510e+00 1.315552936375e+00 1.484771525011e+00 1.604347750595e+00 1.625056378527e+00 1.537480789695e+00 1.372424183936e+00 1.203752013255e+00 1.133463200474e+00 1.211998041667e+00 1.374813425140e+00 1.518896612886e+00 1.574760219859e+00 1.516732953254e+00 1.360320578538e+00 1.163666630228e+00 1.026271902672e+00 1.036463935750e+00 1.166906596023e+00 1.309645854266e+00 1.381238004643e+00 1.347996883247e+00 1.222216986745e+00 1.062712870092e+00 9.704073261240e-01 1.023192736056e+00 1.179424480888e+00 1.334809239926e+00 1.414354535782e+00 1.388789799476e+00 1.271007233204e+00 1.115604389361e+00 1.012636264633e+00 1.034573386072e+00 1.154056469410e+00 1.279211467789e+00 1.338590877596e+00 1.305152068761e+00 1.195140211186e+00 1.066081774363e+00 1.001768491885e+00 1.050006558050e+00 1.166726777983e+00 1.269360847073e+00 1.302747333795e+00 1.255878441142e+00 1.162739020685e+00 1.095539105051e+00 1.123744603125e+00 1.243499658862e+00 1.381676856622e+00 1.463658905872e+00 1.448673893767e+00 1.337480616231e+00 1.176907357471e+00 1.060185944938e+00 1.079383411183e+00 1.220814122100e+00 1.381322932222e+00 1.470392455826e+00 1.443976349739e+00 1.305073894647e+00 1.107990888910e+00 9.665691928677e-01 1.000478708486e+00 1.182606287403e+00 1.379183086188e+00 1.489630582039e+00 1.469409488746e+00 1.322389490788e+00 1.103393913239e+00 9.308914476502e-01 9.449501926703e-01 1.128484974663e+00 1.333125378620e+00 1.448818070908e+00 1.427036467968e+00 1.267216960707e+00 1.015658010280e+00 7.834911642401e-01 7.453778060395e-01 9.212638200943e-01 1.134106054222e+00 1.260738886169e+00 1.254628330590e+00 1.120347017714e+00 9.119440488360e-01 7.494767012271e-01 7.788259939514e-01 9.673296975190e-01 1.161630637294e+00 1.265466903831e+00 1.243723969918e+00 1.107016236693e+00 9.124890939180e-01 7.732486176356e-01 8.043952108055e-01 9.644143548331e-01 1.121444184269e+00 1.191603947143e+00 1.146590253617e+00 1.003220159598e+00 8.265814491383e-01 7.348207170901e-01 8.134964866448e-01 9.886534872194e-01 1.144231755298e+00 1.218690406086e+00 1.200913071804e+00 1.121634651832e+00 1.046144440003e+00 1.044032889905e+00 1.128333480609e+00 1.243960684324e+00 1.326129736151e+00 1.340513861285e+00 1.291887245040e+00 1.221497199060e+00 1.189818985157e+00 1.233101265016e+00 1.327337747492e+00 1.412165155745e+00 1.437128515998e+00 1.385037131617e+00 1.279494253975e+00 1.184475257740e+00 1.177069453681e+00 1.278408674036e+00 1.428342759746e+00 1.546447346460e+00 1.580265064435e+00 1.517100093551e+00 1.386294685876e+00 1.258519787210e+00 1.221266094632e+00 1.306153936145e+00 1.452001376166e+00 1.570223976724e+00 1.601907968182e+00 1.530153780764e+00 1.380509325871e+00 1.220995725854e+00 1.145314746134e+00 1.202680327180e+00 1.339778131732e+00 1.463498822112e+00 1.510886936441e+00 1.463326194720e+00 1.344486118381e+00 1.216983642619e+00 1.162371573006e+00 1.220371205584e+00 1.346361904548e+00 1.461806802347e+00 1.511590622501e+00 1.478454990067e+00 1.381066940062e+00 1.268139141917e+00 1.200580578955e+00 1.211764687540e+00 1.277543789122e+00 1.341890867886e+00 1.360588549789e+00 1.319846370729e+00 1.237396807928e+00 1.155649470084e+00 1.121589971496e+00 1.152794887304e+00 1.223045962821e+00 1.289216090728e+00 1.322444787292e+00 1.319088830029e+00 1.297753859137e+00 1.287256984123e+00 1.307534158832e+00 1.355351756999e+00 1.408741669655e+00 1.444371880045e+00 1.451608411817e+00 1.436581839412e+00 1.417345082157e+00 1.412152062291e+00 1.426576455000e+00 1.449804752668e+00 1.463516648113e+00 1.455106675443e+00 1.426310711669e+00 1.393595740727e+00 1.379604053420e+00 1.397971577278e+00 1.442253104546e+00 1.490249853390e+00 1.518706332977e+00 1.515961965178e+00 1.487281914218e+00 1.452549225468e+00 1.436337059376e+00 1.452643280742e+00 1.494688246698e+00 1.539907214265e+00 1.564403361680e+00 1.554942250500e+00 1.513964581680e+00 1.458199737809e+00 1.411577311489e+00 1.393079856642e+00 1.405519549587e+00 1.435014765324e+00 1.461540086513e+00 1.470688243267e+00 1.459538724159e+00 1.436256059841e+00 1.415213914182e+00 1.409356082670e+00 1.423239340037e+00 1.451262899221e+00 1.481737835933e+00 1.503161299442e+00 1.508715031027e+00 1.497703585638e+00 1.474965603995e+00 1.448774694626e+00 1.427701340259e+00 1.417218235160e+00 1.417026256411e+00 1.420924520539e+00 1.419628305210e+00 1.405234471172e+00 1.375680257906e+00 1.337416188414e+00 1.304694323249e+00 1.293850423542e+00 1.313332030906e+00 1.356552053559e+00 1.404680592766e+00 1.436941879091e+00 1.440703062312e+00 1.417138559753e+00 1.381720418173e+00 1.358200198309e+00 1.365248768137e+00 1.402888965416e+00 1.451410466254e+00 1.484059461443e+00 1.481828679350e+00 1.442032544220e+00 1.380193459282e+00 1.324668352817e+00 1.301804055117e+00 1.317369476427e+00 1.351483468489e+00 1.373693511737e+00 1.362682669210e+00 1.317411604749e+00 1.258827491808e+00 1.221111821235e+00 1.229613285903e+00 1.278720233579e+00 1.335037039856e+00 1.361480026688e+00 1.337549370598e+00 1.268127878640e+00 1.184090318105e+00 1.131585789879e+00 1.141933067426e+00 1.201663325437e+00 1.263389976363e+00 1.281457366170e+00 1.234281717055e+00 1.132235996850e+00 1.019837246405e+00 9.643937880506e-01 1.006636000568e+00 1.113207124917e+00 1.212670840362e+00 1.250267748168e+00 1.205673782037e+00 1.096200553969e+00 9.792392402147e-01 9.384546720519e-01 1.015330145116e+00 1.156787472075e+00 1.277293398307e+00 1.317925636151e+00 1.256989513421e+00 1.110146362005e+00 9.348035280895e-01 8.304474527006e-01 8.735856410591e-01 1.013493060884e+00 1.141758610923e+00 1.187159224259e+00 1.125143667217e+00 9.735667767243e-01 7.996954915616e-01 7.255273286476e-01 8.268172981923e-01 1.014693012489e+00 1.171420568425e+00 1.233480692420e+00 1.183898717008e+00 1.047002235175e+00 8.938271696281e-01 8.358690129197e-01 9.312448003322e-01 1.102706804354e+00 1.243945670696e+00 1.292613614752e+00 1.230325430751e+00 1.078227396263e+00 9.005418391093e-01 8.032105112614e-01 8.583055713687e-01 1.002651233783e+00 1.127870692130e+00 1.170362314829e+00 1.114617485296e+00 9.874008453574e-01 8.583409048087e-01 8.211486354101e-01 9.059941387215e-01 1.037946859120e+00 1.129442214502e+00 1.133177208993e+00 1.043857517391e+00 8.975264118656e-01 7.748331306324e-01 7.694749525191e-01 8.796676899525e-01 1.008596469754e+00 1.073545361181e+00 1.036753533754e+00 9.014434002447e-01 7.159266161755e-01 5.929777282725e-01 6.541749612472e-01 8.359987784154e-01 1.002534500691e+00 1.080088630226e+00 1.045582614693e+00 9.168773900695e-01 7.596638353606e-01 6.927811418243e-01 7.906325066423e-01 9.682204747556e-01 1.110960136135e+00 1.155944113201e+00 1.085910737629e+00 9.255565290787e-01 7.521842174612e-01 6.986843153262e-01 8.227978655761e-01 1.010630514597e+00 1.145070842559e+00 1.168669063747e+00 1.071862887039e+00 8.932712642706e-01 7.399036198237e-01 7.677052544801e-01 9.761489318596e-01 1.215723824698e+00 1.378983110520e+00 1.417051722076e+00 1.325485967368e+00 1.144939978236e+00 9.723888300834e-01 9.442062450656e-01 1.095524556040e+00 1.308366624437e+00 1.464870085837e+00 1.503701135474e+00 1.412272230051e+00 1.223323740407e+00 1.021978674873e+00 9.401251035634e-01 1.044094112573e+00 1.237080954188e+00 1.394672222676e+00 1.449482572760e+00 1.387159305346e+00 1.239919637023e+00 1.086930961410e+00 1.034618612852e+00 1.125586296641e+00 1.284486021977e+00 1.411311625989e+00 1.447786660568e+00 1.382729491366e+00 1.248322074643e+00 1.116204587843e+00 1.070853550270e+00 1.136280206479e+00 1.246902685034e+00 1.319464547641e+00 1.306483615489e+00 1.206128250535e+00 1.063916897487e+00 9.696028675836e-01 1.004576358220e+00 1.146058343223e+00 1.297470732699e+00 1.380577364698e+00 1.361561668509e+00 1.251100446893e+00 1.106553366744e+00 1.026335727887e+00 1.085312252355e+00 1.244695250727e+00 1.402927301486e+00 1.482957564297e+00 1.451883293446e+00 1.319789814215e+00 1.141899557632e+00 1.018298353144e+00 1.040838619416e+00 1.184997234010e+00 1.343079575043e+00 1.430297507822e+00 1.411354758008e+00 1.297771363963e+00 1.148908274101e+00 1.066340961540e+00 1.128997417117e+00 1.300388855309e+00 1.478529051154e+00 1.585605665957e+00 1.588400197826e+00 1.496087214183e+00 1.358742375482e+00 1.259368057638e+00 1.270565813789e+00 1.385172789287e+00 1.525921312390e+00 1.616795493106e+00 1.617760202699e+00 1.528771553285e+00 1.388157628741e+00 1.266566596045e+00 1.236713712092e+00 1.312266518383e+00 1.434276462170e+00 1.530538929097e+00 1.558158394263e+00 1.511193439348e+00 1.417317857537e+00 1.328855105369e+00 1.298779492475e+00 1.342544954757e+00 1.425948282688e+00 1.497503824429e+00 1.521404634924e+00 1.488409165808e+00 1.413998059626e+00 1.330108017034e+00 1.269764628387e+00 1.247664378010e+00 1.251766325124e+00 1.256370073690e+00 1.242526418552e+00 1.208773717014e+00 1.169705805065e+00 1.145025892266e+00 1.144084003010e+00 1.157889337815e+00 1.166731361208e+00 1.155425540415e+00 1.124188137382e+00 1.090268292325e+00 1.078781116551e+00 1.103830561462e+00 1.154420419539e+00 1.201372472337e+00 1.215958312342e+00 1.183768201218e+00 1.110917016280e+00 1.024539636590e+00 9.648756298882e-01 9.615357328513e-01 1.006768928127e+00 1.062200184946e+00 1.089541520962e+00 1.070178421971e+00 1.010957287693e+00 9.433797602526e-01 9.127089766348e-01 9.473075676743e-01 1.031260542127e+00 1.120877679240e+00 1.177890944262e+00 1.184862999749e+00 1.147894955054e+00 1.093942054880e+00 1.060742098296e+00 1.074722952630e+00 1.129966865887e+00 1.194154038222e+00 1.232862714625e+00 1.226473267611e+00 1.175681995070e+00 1.100856568886e+00 1.035999869799e+00 1.012938598551e+00 1.039234150663e+00 1.093041911888e+00 1.142537514648e+00 1.165661819817e+00 1.157337364437e+00 1.128002784100e+00 1.097208215579e+00 1.083167871677e+00 1.092129267765e+00 1.115840210690e+00 1.139192286842e+00 1.150157691152e+00 1.144787726695e+00 1.126436858897e+00 1.101590994684e+00 1.075135562533e+00 1.048120107184e+00 1.019630248449e+00 9.908966142361e-01 9.680300488189e-01 9.599259289281e-01 9.713754262630e-01 9.970473368268e-01 1.022666377463e+00 1.032922056644e+00 1.020218410416e+00 9.901092955375e-01 9.616535063488e-01 9.590971847894e-01 9.944888344623e-01 1.055578640697e+00 1.113259738442e+00 1.138633113823e+00 1.115175201583e+00 1.044504428059e+00 9.489461896417e-01 8.692714255514e-01 8.467375738292e-01 8.877624059102e-01 9.551361599344e-01 1.001507813118e+00 9.967312326567e-01 9.360158544155e-01 8.425491209566e-01 7.673515545480e-01 7.674725486834e-01 8.505890617062e-01 9.651774781370e-01 1.053505071638e+00 1.081271958943e+00 1.041411166198e+00 9.543769498046e-01 8.675532733832e-01 8.399673542571e-01 8.950616423734e-01 9.937256949043e-01 1.075659557038e+00 1.098612411522e+00 1.047921294809e+00 9.378235345617e-01 8.140648173236e-01 7.500426971938e-01
 1.074241654454e+00 1.040532530193e+00 9.935913006174e-01 9.516349846389e-01 9.117527118907e-01 8.613655741917e-01 8.212490614137e-01 8.165792917189e-01 8.515009322088e-01 9.032255551259e-01 9.418283017791e-01 9.496160367701e-01 9.282464839436e-01 8.964384745429e-01 8.789915881490e-01 8.886096134631e-01 9.152584336235e-01 9.356861542034e-01 9.316691850408e-01 9.010267686238e-01 8.588922100288e-01 8.298539126052e-01 8.310341648629e-01 8.580042599158e-01 8.900047970957e-01 9.077331491262e-01 9.048889279202e-01 8.889793182710e-01 8.741041387289e-01 8.696628171728e-01 8.731054170247e-01 8.733721162085e-01 8.614729380007e-01 8.382718737302e-01 8.145682110421e-01 8.028630979208e-01 8.058071757047e-01 8.124405248488e-01 8.065447361488e-01 7.787916745151e-01 7.338034502628e-01 6.897918608021e-01 6.683164084386e-01 6.765188940343e-01 7.007701285118e-01 7.273685190223e-01 7.562987715865e-01 7.787178957858e-01 7.825243440767e-01 7.536857895434e-01 6.872757527943e-01 6.323118104398e-01 6.325227209761e-01 6.803671296070e-01 7.272123456867e-01 7.361166400029e-01 7.065572498383e-01 6.755827784851e-01 6.939116854438e-01 7.714435451667e-01 8.635913788085e-01 9.183302097914e-01 9.091256841574e-01 8.438681946084e-01 7.653484772188e-01 7.343442013902e-01 7.760097932333e-01 8.489505809162e-01 8.947074752207e-01 8.836055915914e-01 8.253775957042e-01 7.652027966710e-01 7.571722672716e-01 8.097717159246e-01 8.749315013695e-01 9.002477451600e-01 8.652630889455e-01 7.906462731352e-01 7.340341484523e-01 7.516769289194e-01 8.326160169867e-01 9.116950386778e-01 9.348030095408e-01 8.861971072389e-01 7.931241160339e-01 7.217654988378e-01 7.352871994051e-01 8.179254345776e-01 8.956519170124e-01 9.130242814302e-01 8.714354071035e-01 8.204808884717e-01 8.058969084517e-01 8.557729453367e-01 9.436715822749e-01 1.017971715487e+00 1.037303595504e+00 1.000689784550e+00 9.304852664853e-01 8.650855966018e-01 8.409033812326e-01 8.667510792564e-01 9.198532168718e-01 9.706440213881e-01 1.002348595659e+00 1.013190446706e+00 1.009772565809e+00 9.992732714431e-01 9.856314241452e-01 9.714635661481e-01 9.629399106344e-01 9.707039970923e-01 1.003305831072e+00 1.057893262793e+00 1.118819726032e+00 1.166425883965e+00 1.187721071098e+00 1.182805840559e+00 1.164857859518e+00 1.153140818891e+00 1.160617971648e+00 1.184740844298e+00 1.210808229056e+00 1.224351607927e+00 1.221501478648e+00 1.210844994278e+00 1.206527214795e+00 1.216517405349e+00 1.235259784817e+00 1.248061361462e+00 1.242996953374e+00 1.220522549973e+00 1.194874603661e+00 1.185355856847e+00 1.201779553309e+00 1.249176623046e+00 1.320180678735e+00 1.388878479745e+00 1.421535115524e+00 1.399867085793e+00 1.329816167933e+00 1.240642582684e+00 1.164000071574e+00 1.124978420626e+00 1.152662763292e+00 1.208132341552e+00 1.251853010438e+00 1.258865266317e+00 1.227046765513e+00 1.173494361314e+00 1.123689951672e+00 1.096679258065e+00 1.094916022706e+00 1.107528224815e+00 1.122002559268e+00 1.131324189839e+00 1.132748583541e+00 1.123716591841e+00 1.101303263158e+00 1.066960652095e+00 1.032390302687e+00 1.019213038917e+00 1.046044769564e+00 1.110597670085e+00 1.188020590027e+00 1.247683402314e+00 1.269980085939e+00 1.254122897359e+00 1.217659995892e+00 1.187472442602e+00 1.183315113746e+00 1.204197363056e+00 1.231959761318e+00 1.247879468440e+00 1.245257623628e+00 1.230520828366e+00 1.214869462956e+00 1.203411651687e+00 1.191151684253e+00 1.169957843367e+00 1.140011720983e+00 1.115071923938e+00 1.114475733651e+00 1.145498794286e+00 1.198480928264e+00 1.222194781173e+00 1.209388230350e+00 1.148780577207e+00 1.064659575052e+00 1.014161212943e+00 1.038775398445e+00 1.118594520441e+00 1.193222047543e+00 1.213701741896e+00 1.167158411107e+00 1.081212121705e+00 1.014833082422e+00 1.020719636946e+00 1.091904988845e+00 1.169907361200e+00 1.200741472445e+00 1.165816472452e+00 1.086911823199e+00 1.016661217474e+00 1.004929448295e+00 1.049884122946e+00 1.099169957912e+00 1.100313367143e+00 1.034756412274e+00 9.282478662829e-01 8.474938166561e-01 8.589996449192e-01 9.520172727525e-01 1.051036823905e+00 1.092187272864e+00 1.053452777024e+00 9.573370360982e-01 8.670817249495e-01 8.560311935523e-01 9.340071285485e-01 1.036059182979e+00 1.095753650693e+00 1.085020258915e+00 1.017454936660e+00 9.412963296675e-01 9.144286087947e-01 9.527489959524e-01 1.041118305583e+00 1.143404236768e+00 1.204796674326e+00 1.203641991384e+00 1.144980986469e+00 1.051091787417e+00 9.570721435750e-01 9.031733430919e-01 9.163931220266e-01 9.665032734396e-01 1.003619517926e+00 1.001130226195e+00 9.681875492757e-01 9.411070910708e-01 9.551159876340e-01 1.009036221803e+00 1.065173054357e+00 1.082891769269e+00 1.044773915951e+00 9.671589114170e-01 8.996042448953e-01 9.003488761691e-01 9.808583357045e-01 1.092040747938e+00 1.174493881706e+00 1.193233258227e+00 1.144523691169e+00 1.054217643713e+00 9.710925550418e-01 9.442085604792e-01 9.841443594453e-01 1.054737391085e+00 1.110185766868e+00 1.124122726278e+00 1.094824103154e+00 1.040307304256e+00 9.885015593491e-01 9.629267666496e-01 9.692528659082e-01 9.952469340695e-01 1.023747628343e+00 1.043905667554e+00 1.053526502748e+00 1.055512360598e+00 1.053662014549e+00 1.050587677156e+00 1.048661945683e+00 1.052172080771e+00 1.074043257026e+00 1.103733839554e+00 1.100211813296e+00 1.061241269858e+00 1.003894766394e+00 9.536285946912e-01 9.289190362723e-01 9.286554922138e-01 9.353736284568e-01 9.305925938524e-01 9.069976057635e-01 8.715907757744e-01 8.419184373151e-01 8.362104465195e-01 8.610408387756e-01 9.063808862810e-01 9.527669077532e-01 9.818087090182e-01 9.827026024784e-01 9.556942218611e-01 9.137960864553e-01 8.811941972388e-01 8.824698319701e-01 9.237429011100e-01 9.850552967949e-01 1.034732081607e+00 1.048493290707e+00 1.020742888666e+00 9.690404763652e-01 9.298419069070e-01 9.370244236185e-01 9.902459477960e-01 1.052758281383e+00 1.081915727074e+00 1.054495897833e+00 9.773444267106e-01 8.895196354655e-01 8.486161915851e-01 8.837473404417e-01 9.600002916725e-01 1.016116611758e+00 1.013058755222e+00 9.602148988696e-01 9.085946665254e-01 8.999627206301e-01 9.355088260068e-01 1.008223178981e+00 1.081189129277e+00 1.115334092874e+00 1.090413192756e+00 1.014704352726e+00 9.270871905684e-01 8.828691406538e-01 9.090541043650e-01 9.715396247385e-01 1.010351523199e+00 9.862188631054e-01 8.984880678736e-01 7.901243541534e-01 7.375741834077e-01 7.855584604768e-01 8.843773543598e-01 9.520280940750e-01 9.395597428633e-01 8.441116825333e-01 7.138463386386e-01 6.486143048549e-01 7.193372581780e-01 8.602839300736e-01 9.680419120656e-01 9.865388267773e-01 9.099453231551e-01 7.816669334535e-01 6.949201005853e-01 7.341826498077e-01 8.611282195760e-01 9.745441271331e-01 1.011998940341e+00 9.625399772544e-01 8.608365640161e-01 7.772697087422e-01 7.731745811445e-01 8.306865742138e-01 8.759284526928e-01 8.640419064554e-01 8.151535043455e-01 7.440370509817e-01 7.028640832146e-01 7.274446796249e-01 8.075065137116e-01 8.990195397753e-01 9.622411785817e-01 9.534905263808e-01 8.999853591284e-01 8.118187986558e-01 7.629885973092e-01 7.971846171090e-01 8.757981130318e-01 9.282463956873e-01 9.136393057290e-01 8.369532997150e-01 7.497323371253e-01 7.283309780823e-01 7.962001832433e-01 8.890865212437e-01 9.308030167147e-01 8.835142472946e-01 7.583691597011e-01 6.293121025260e-01 6.270331886883e-01 7.802878776151e-01 9.682515655707e-01 1.090378814025e+00 1.102245207762e+00 1.005690467727e+00 8.510149467456e-01 7.438237388837e-01 7.873582736761e-01 9.428873555609e-01 1.094045887789e+00 1.168167969160e+00 1.146912297711e+00 1.057391604389e+00 9.636452849766e-01 9.360470415154e-01 9.874329104674e-01 1.059391795388e+00 1.086261553470e+00 1.038495732498e+00 9.358020981429e-01 8.330003188169e-01 8.062634627928e-01 8.815815759316e-01 1.001286105459e+00 1.093508919749e+00 1.119382289674e+00 1.078674208916e+00 1.007178228106e+00 9.657741686387e-01 1.001449930964e+00 1.100949109142e+00 1.207452582177e+00 1.269747810166e+00 1.264939181022e+00 1.201908555935e+00 1.118517616375e+00 1.068348916739e+00 1.086128199730e+00 1.155851435525e+00 1.227866954857e+00 1.258924419907e+00 1.232619480078e+00 1.163345059798e+00 1.092388799513e+00 1.069369148662e+00 1.114652366972e+00 1.199757443323e+00 1.275369067571e+00 1.305918190621e+00 1.283217091511e+00 1.227188448933e+00 1.177506946909e+00 1.171056286205e+00 1.212673363350e+00 1.271323843042e+00 1.307822893402e+00 1.301457348041e+00 1.261159824346e+00 1.223216520479e+00 1.231017799938e+00 1.298979703367e+00 1.396887216807e+00 1.475308697156e+00 1.497289753534e+00 1.454267926387e+00 1.373734559120e+00 1.323472469938e+00 1.332091923345e+00 1.385263997452e+00 1.441051811868e+00 1.460496060671e+00 1.427550768269e+00 1.355665854771e+00 1.284907583387e+00 1.263764217570e+00 1.312828757524e+00 1.404177455965e+00 1.485508618133e+00 1.514874363223e+00 1.478196910168e+00 1.395010788058e+00 1.316426934381e+00 1.303989358329e+00 1.381920387698e+00 1.511801782364e+00 1.627848148874e+00 1.678548895400e+00 1.643233593248e+00 1.536035665912e+00 1.405263894212e+00 1.320732219291e+00 1.331422214433e+00 1.418434049748e+00 1.513894232633e+00 1.556510785216e+00 1.520275543326e+00 1.421399847025e+00 1.317118147728e+00 1.284449917822e+00 1.359544188684e+00 1.496936133400e+00 1.614769930358e+00 1.650380863700e+00 1.580172288305e+00 1.425805855467e+00 1.260446496537e+00 1.196941815847e+00 1.299656273797e+00 1.502525861700e+00 1.690251230577e+00 1.781508229695e+00 1.742025510409e+00 1.582728968418e+00 1.362903893266e+00 1.194017767980e+00 1.193389677573e+00 1.354818759884e+00 1.557669810036e+00 1.697551305673e+00 1.726439404502e+00 1.647024909972e+00 1.507392870760e+00 1.391878663826e+00 1.380906621220e+00 1.480172580084e+00 1.617079809592e+00 1.712229188226e+00 1.723455943371e+00 1.653228085335e+00 1.544600290701e+00 1.465932331868e+00 1.470215740390e+00 1.548444950640e+00 1.639407200095e+00 1.681218048230e+00 1.644085870980e+00 1.539266824973e+00 1.417427772378e+00 1.351041109671e+00 1.384557861971e+00 1.490045354469e+00 1.596572774650e+00 1.646163374563e+00 1.618289906992e+00 1.533096896639e+00 1.444690397110e+00 1.415782652214e+00 1.469690170969e+00 1.567542336567e+00 1.644576333862e+00 1.653622139095e+00 1.583292919112e+00 1.461371519299e+00 1.349088539826e+00 1.312934954364e+00 1.369695391632e+00 1.467992101523e+00 1.537361611902e+00 1.533120408520e+00 1.450347732312e+00 1.325054953334e+00 1.226131228893e+00 1.218474915401e+00 1.302017235848e+00 1.411285597795e+00 1.476902633680e+00 1.463463437897e+00 1.377871055229e+00 1.268556517764e+00 1.210565408010e+00 1.253564293696e+00 1.368959948465e+00 1.479646759487e+00 1.520047135193e+00 1.460847871080e+00 1.314420012758e+00 1.139226661112e+00 1.036491111338e+00 1.085824784769e+00 1.247131436139e+00 1.414177685590e+00 1.509095392528e+00 1.500597988349e+00 1.399590267767e+00 1.256526639435e+00 1.153061927099e+00 1.158722831581e+00 1.263217178206e+00 1.391574249190e+00 1.476373557449e+00 1.488807706080e+00 1.439246563717e+00 1.369090106397e+00 1.331067947467e+00 1.353286900877e+00 1.415054552635e+00 1.466984094731e+00 1.468036672005e+00 1.406555985236e+00 1.306673787471e+00 1.223868497468e+00 1.217438784583e+00 1.299118240688e+00 1.420278519041e+00 1.517749199191e+00 1.551113638765e+00 1.513169236133e+00 1.429348105644e+00 1.349579788020e+00 1.324251080648e+00 1.366500807612e+00 1.440827494723e+00 1.495319291378e+00 1.495334663656e+00 1.437133564307e+00 1.348902399018e+00 1.281004802541e+00 1.277131217828e+00 1.336799725507e+00 1.414775404241e+00 1.458024942552e+00 1.434405293630e+00 1.342658555236e+00 1.214392794941e+00 1.109448233806e+00 1.088458378699e+00 1.159387240402e+00 1.268685478736e+00 1.353494086689e+00 1.376777379564e+00 1.333273474637e+00 1.246304565750e+00 1.159765361992e+00 1.118244617610e+00 1.135366107437e+00 1.182645991885e+00 1.216411254417e+00 1.207352327877e+00 1.152213370996e+00 1.073926594844e+00 1.013241550522e+00 1.005929934162e+00 1.053208834055e+00 1.121538651950e+00 1.172286580465e+00 1.183649829630e+00 1.156283960841e+00 1.110154613177e+00 1.074754968441e+00 1.072388655342e+00 1.103352704502e+00 1.148938159470e+00 1.188625340077e+00 1.213298327852e+00 1.227440023491e+00 1.242193540447e+00 1.264157873346e+00 1.287785360027e+00 1.297501620790e+00 1.277764844856e+00 1.224081051436e+00 1.150341398542e+00 1.089493012567e+00 1.079743287553e+00 1.135023075987e+00 1.229900025701e+00 1.320107160588e+00 1.369323567257e+00 1.361568770880e+00 1.304328263785e+00 1.227352639537e+00 1.173650035210e+00 1.176196946827e+00 1.232099552645e+00 1.305914073546e+00 1.358084515378e+00 1.365997380416e+00 1.330447942472e+00 1.273870132614e+00 1.230438198507e+00 1.226095783323e+00 1.258850053916e+00 1.300339825864e+00 1.317283516650e+00 1.290696734553e+00 1.224621982779e+00 1.147211437164e+00 1.101358675667e+00 1.118079811444e+00 1.188620964501e+00 1.271655882434e+00 1.324405890260e+00 1.322343164776e+00 1.264755685638e+00 1.174580423256e+00 1.092768527596e+00 1.060148847120e+00 1.087729316317e+00 1.146751176604e+00 1.194443776965e+00 1.200864474459e+00 1.158767436954e+00 1.084024214373e+00 1.010578008914e+00 9.757528966003e-01 9.949386293533e-01 1.048959094881e+00 1.102969301194e+00 1.131175062041e+00 1.127096217022e+00 1.103228184492e+00 1.083751383651e+00 1.090728771258e+00 1.129281253298e+00 1.184848596666e+00 1.235216201089e+00 1.263706422256e+00 1.265239279016e+00 1.246001592002e+00 1.218755849337e+00 1.196079185452e+00 1.184523161779e+00 1.183112267645e+00 1.187173207527e+00 1.193328640632e+00 1.201423196049e+00 1.212617015110e+00 1.225756355842e+00 1.236002625451e+00 1.237398408688e+00 1.227656934337e+00 1.212224305722e+00 1.203995107468e+00 1.216785914611e+00 1.255253075712e+00 1.309271573768e+00 1.358812476593e+00 1.384632863180e+00 1.377270675228e+00 1.341822173286e+00 1.297407311982e+00 1.269633718605e+00 1.275878283686e+00 1.312260084033e+00 1.356009274645e+00 1.380899199335e+00 1.371597153419e+00 1.330986593564e+00 1.280436258096e+00 1.251453978331e+00 1.266975566019e+00 1.322993643181e+00 1.390725830130e+00 1.436007933455e+00 1.436081643112e+00 1.387349933340e+00 1.307039248994e+00 1.229690873983e+00 1.193939439578e+00 1.218066823325e+00 1.285128470909e+00 1.357257751798e+00 1.399758875187e+00 1.393737840614e+00 1.338501483267e+00 1.250121006884e+00 1.157917451564e+00 1.096247881435e+00 1.088800001265e+00 1.133698300589e+00 1.206873113869e+00 1.279433266844e+00 1.329913369106e+00 1.347515312794e+00 1.331786629091e+00 1.291706887765e+00 1.244310559306e+00 1.210627113456e+00 1.207089083485e+00 1.235536992308e+00 1.280826283773e+00 1.319262144689e+00 1.330308383580e+00 1.304999379633e+00 1.250201566905e+00 1.188427284188e+00 1.150155257593e+00 1.155765029289e+00 1.198225432960e+00 1.246889375415e+00 1.267901897326e+00 1.241423929424e+00 1.170551435336e+00 1.084944388604e+00 1.035481643962e+00 1.064983049653e+00 1.167204679694e+00 1.292172460007e+00 1.386581695575e+00 1.417166510254e+00 1.376392927230e+00 1.283183743631e+00 1.180890101942e+00 1.124286554916e+00 1.144972495807e+00 1.222375932652e+00 1.304385196958e+00 1.346481869799e+00 1.329779252046e+00 1.263782893170e+00 1.183383867823e+00 1.136323571527e+00 1.153588960089e+00 1.222411646570e+00 1.298412037721e+00 1.338781011488e+00 1.321403995580e+00 1.249813405358e+00 1.153036348326e+00 1.079430221690e+00 1.073634049068e+00 1.140643116496e+00 1.241692692924e+00 1.328063357497e+00 1.366149227252e+00 1.343150280330e+00 1.265920877255e+00 1.158823163625e+00 1.059995062281e+00 1.010208341823e+00 1.029602689880e+00 1.102030413270e+00 1.190497895363e+00 1.261380540431e+00 1.294778442876e+00 1.285751868810e+00 1.243608166538e+00 1.190343329877e+00 1.155024766342e+00 1.160347043555e+00 1.206875928164e+00 1.271458999335e+00 1.322083164337e+00 1.333728266768e+00 1.297458746530e+00 1.224567999929e+00 1.146491163276e+00 1.104936875333e+00 1.125349444309e+00 1.192732155548e+00 1.262888784709e+00 1.292447051137e+00 1.257276228772e+00 1.159487575306e+00 1.031344893450e+00 9.350652557298e-01 9.349153891592e-01 1.033478036678e+00 1.167776017645e+00 1.271836717819e+00 1.307901596243e+00 1.268621949295e+00 1.174729244264e+00 1.071169611147e+00 1.012371132004e+00 1.026388305763e+00 1.088891174489e+00 1.149113201530e+00 1.168817121010e+00 1.137241608823e+00 1.070907673678e+00 1.006068076825e+00 9.795814117169e-01 1.000807112331e+00 1.043920956328e+00 1.072555461950e+00 1.065262021018e+00 1.025042225998e+00 9.771439616648e-01 9.552586819268e-01 9.761165639993e-01 1.023974426852e+00 1.065696251517e+00 1.076360390082e+00 1.053208426157e+00 1.016986938136e+00 1.000708609975e+00 1.024346326519e+00 1.074278639572e+00 1.113398278478e+00 1.108087159806e+00 1.047747556142e+00 9.556464074280e-01 8.915819226458e-01 9.210993893291e-01 1.044631737749e+00 1.194322972310e+00 1.298501220098e+00 1.313713979638e+00 1.231028607014e+00 1.081541369960e+00 9.457131556769e-01 9.339295043368e-01 1.074216232184e+00 1.272257734434e+00 1.425810205683e+00 1.475980813121e+00 1.406272190660e+00 1.241807998984e+00 1.055838612251e+00 9.664220878764e-01 1.047600779015e+00 1.227079804889e+00 1.385186775464e+00 1.447368676564e+00 1.390030001811e+00 1.236719498018e+00 1.063067507218e+00 9.904268295056e-01 1.089808078839e+00 1.284954858416e+00 1.456789324371e+00 1.531002095724e+00 1.482478458676e+00 1.330556566785e+00 1.141262990257e+00 1.024720437778e+00 1.067593142609e+00 1.225073869553e+00 1.382495178222e+00 1.458972018523e+00 1.423633130916e+00 1.289084436881e+00 1.108970459554e+00 9.735792609854e-01 9.639265929872e-01 1.061535751990e+00 1.172688815004e+00 1.223961855126e+00 1.190287551620e+00 1.091755916042e+00 9.884379919708e-01 9.572531133814e-01 1.025959313804e+00 1.140674056611e+00 1.226988894104e+00 1.239772654430e+00 1.172933918085e+00 1.059263897007e+00 9.656518155001e-01 9.601277705140e-01 1.045018550311e+00 1.154642458904e+00 1.222675230532e+00 1.217707492184e+00 1.148315510362e+00 1.061318860705e+00 1.025824004298e+00 1.081488756499e+00 1.195096917098e+00 1.297375275100e+00 1.336247097334e+00 1.296355328329e+00 1.204347118298e+00 1.128238715797e+00 1.147025472079e+00 1.276794809732e+00 1.452118261820e+00 1.591672824414e+00 1.641666677211e+00 1.584708452464e+00 1.441996639398e+00 1.276335917027e+00 1.183649281047e+00 1.232233612291e+00 1.386394144613e+00 1.551228464053e+00 1.653240840876e+00 1.661748588723e+00 1.586819179416e+00 1.474806457937e+00 1.395451252162e+00 1.403811645420e+00 1.493405106711e+00 1.604952585880e+00 1.677517836502e+00 1.679543192154e+00 1.616052336328e+00 1.526065795915e+00 1.468773146892e+00 1.488630825155e+00 1.577611008331e+00 1.682759806108e+00 1.746913363961e+00 1.735916712792e+00 1.647189885870e+00 1.510858252193e+00 1.385468396705e+00 1.336448283319e+00 1.388733555413e+00 1.503035195768e+00 1.614605894245e+00 1.675847645159e+00 1.669690874662e+00 1.608443152329e+00 1.527536102589e+00 1.471734732684e+00 1.470733819234e+00 1.518817621035e+00 1.581942224345e+00 1.623683925940e+00 1.624306674322e+00 1.586300571327e+00 1.531103529286e+00 1.488513828425e+00 1.479650001843e+00 1.503148290373e+00 1.537490296369e+00 1.557177585624e+00 1.548035918067e+00 1.513653480798e+00 1.473390697419e+00 1.452305920303e+00 1.465352192106e+00 1.506911669077e+00 1.555808654587e+00 1.590511824039e+00 1.601802309169e+00 1.596661618935e+00 1.593502822209e+00 1.609902439023e+00 1.648820350666e+00 1.694711351465e+00 1.722928684282e+00 1.714262913938e+00 1.666312220180e+00 1.598163742249e+00 1.546072047084e+00 1.545382567382e+00 1.604013699153e+00 1.693926793118e+00 1.770772861286e+00 1.798802441566e+00 1.765129268893e+00 1.684459908907e+00 1.596683032325e+00 1.552051900273e+00 1.579712247565e+00 1.663459144628e+00 1.755654378950e+00 1.810741144821e+00 1.806683664307e+00 1.751063068745e+00 1.677618855228e+00 1.631364756358e+00 1.640285375308e+00 1.692599342216e+00 1.745791586950e+00 1.756630026427e+00 1.704689306472e+00 1.602829626509e+00 1.497888517930e+00 1.453947341746e+00 1.506862236703e+00 1.627824663853e+00 1.748586611706e+00 1.808334780868e+00 1.776736944233e+00 1.660221815216e+00 1.503970713293e+00 1.386329047087e+00 1.381184764336e+00 1.490532391108e+00 1.641752433217e+00 1.754249644122e+00 1.779057268398e+00 1.704790093731e+00 1.555709591529e+00 1.388447913027e+00 1.278114928058e+00 1.274559343649e+00 1.355528734392e+00 1.451936970430e+00 1.506051327533e+00 1.494658566417e+00 1.428196410145e+00 1.342766061295e+00 1.284130750868e+00 1.280916945330e+00 1.324394509179e+00 1.380277466679e+00 1.417531928005e+00 1.424746897488e+00 1.410621279318e+00 1.394330205366e+00 1.390753891103e+00 1.399304254849e+00 1.405374298185e+00 1.392871435190e+00 1.357166490263e+00 1.310566260570e+00 1.277335183092e+00 1.277599636116e+00 1.309562972288e+00 1.348435345436e+00 1.363338258539e+00 1.335638626956e+00 1.269554363257e+00 1.194774770637e+00 1.156999956429e+00 1.188252966170e+00 1.276577660077e+00 1.376005835765e+00 1.440472516054e+00 1.444415140756e+00 1.388744744716e+00 1.300367206449e+00 1.224805874014e+00 1.203971727956e+00 1.244425495256e+00 1.312232905043e+00 1.362812972151e+00 1.368484227458e+00 1.328213394072e+00 1.266248020429e+00 1.221098367527e+00 1.221639148345e+00 1.263292285900e+00 1.311854869647e+00 1.330179327773e+00 1.300047068851e+00 1.231582160738e+00 1.163371222399e+00 1.146786973295e+00 1.207037181454e+00 1.316719831564e+00 1.419946085239e+00 1.468521448172e+00 1.438207794656e+00 1.332980272269e+00 1.186779331308e+00 1.062007334151e+00 1.026252098746e+00 1.094220713231e+00 1.210745518211e+00 1.308315911033e+00 1.346920084490e+00 1.319327272856e+00 1.247366271373e+00 1.174498765427e+00 1.146735853755e+00 1.181088821062e+00 1.252568453451e+00 1.319167057959e+00 1.351508132164e+00 1.344580138900e+00 1.316454483659e+00 1.297668773743e+00 1.311293010912e+00 1.354677011662e+00 1.401046032349e+00 1.418586098230e+00 1.388540338107e+00 1.314506149189e+00 1.224288531301e+00 1.161852935529e+00 1.161797255640e+00 1.219107485395e+00 1.292906398903e+00 1.339087790071e+00 1.334026655004e+00 1.282501705284e+00 1.217150773004e+00 1.186401453128e+00 1.222649199379e+00 1.312311721516e+00 1.407650343868e+00 1.461664245766e+00 1.449348564756e+00 1.374825645885e+00 1.272751761656e+00 1.200910894254e+00 1.209049327177e+00 1.294389511957e+00 1.403929048006e+00 1.479365247985e+00 1.486385286065e+00 1.422339841178e+00 1.316710466067e+00 1.225375827430e+00 1.205394547583e+00 1.269266024657e+00 1.373204585122e+00 1.459243219938e+00 1.491538305776e+00 1.466903847956e+00 1.412869155469e+00 1.375455351809e+00 1.391033097475e+00 1.456212589623e+00 1.530411887162e+00 1.567171915723e+00 1.540196984867e+00 1.454990630341e+00 1.351557973785e+00 1.293505619738e+00 1.327715432239e+00 1.438536298091e+00 1.562484458657e+00 1.638283703167e+00 1.633910739623e+00 1.553584397800e+00 1.438597356747e+00 1.358687068901e+00 1.374914276943e+00 1.485397761404e+00 1.628696422360e+00 1.738495295031e+00 1.777113460604e+00 1.742214708337e+00 1.663465504374e+00 1.590886921252e+00 1.568944582293e+00 1.604972402123e+00 1.664959546626e+00 1.703376846225e+00 1.693192883427e+00 1.638525620488e+00 1.572622600699e+00 1.540550095108e+00 1.566942732441e+00 1.633440085198e+00 1.693414489799e+00 1.705097066077e+00 1.653917889178e+00 1.561000942268e+00 1.479684785694e+00 1.469627299663e+00 1.548105862048e+00 1.670911915174e+00 1.770384050571e+00 1.796439135345e+00 1.733272004500e+00 1.603533390301e+00 1.466157566005e+00 1.396382239111e+00 1.432341657569e+00 1.535489476411e+00 1.628635482156e+00 1.651894240079e+00 1.584440552667e+00 1.448170985950e+00 1.306070330766e+00 1.241965011181e+00 1.296875965244e+00 1.422854284239e+00 1.535146423055e+00 1.573956209239e+00 1.521718993563e+00 1.403580920662e+00 1.283226049100e+00 1.238719437781e+00 1.300972008567e+00 1.420119456417e+00 1.517781683597e+00 1.540592314231e+00 1.475234492926e+00 1.349240536002e+00 1.226684916589e+00 1.182746947007e+00 1.242227407033e+00 1.351948452650e+00 1.436408003168e+00 1.448339984060e+00 1.381886801128e+00 1.273238984866e+00 1.193170828487e+00 1.209077468149e+00 1.321414047047e+00 1.464591277450e+00 1.569006138199e+00 1.596241129747e+00 1.544864574077e+00 1.447977310843e+00 1.363350728186e+00 1.344800977998e+00 1.400597072392e+00 1.487747853107e+00 1.552031400245e+00 1.561688378261e+00 1.517248577330e+00 1.448029771779e+00 1.397414022693e+00 1.395265169704e+00 1.434396169889e+00 1.478463496434e+00 1.492089343445e+00 1.463368710810e+00 1.410619746847e+00 1.374555855928e+00 1.392064194187e+00 1.463610582918e+00 1.550461518656e+00 1.603823165815e+00 1.592029175933e+00 1.513075981643e+00 1.397999827488e+00 1.304731998329e+00 1.288614965212e+00 1.354238698592e+00 1.448810031724e+00 1.507781991053e+00 1.490817027619e+00 1.393057618295e+00 1.247731586927e+00 1.123934041139e+00 1.097576767426e+00 1.181209901996e+00 1.307716095052e+00 1.398948323343e+00 1.409551227006e+00 1.333434937631e+00 1.203028752181e+00 1.086164976667e+00 1.058707150043e+00 1.136555002351e+00 1.256117878704e+00 1.339958300858e+00 1.341065325640e+00 1.249704528785e+00 1.093371901190e+00 9.389053062311e-01 8.778378259923e-01 9.477148201593e-01 1.080533663616e+00 1.186323247353e+00 1.212475590726e+00 1.146748821279e+00 1.014596652535e+00 8.820073163201e-01 8.426095982196e-01 9.367486592416e-01 1.099155905207e+00 1.243456615457e+00 1.317828068677e+00 1.305850962534e+00 1.221239548926e+00 1.104860721542e+00 1.016833581909e+00 1.007320699292e+00 1.073756056325e+00 1.166436268883e+00 1.235175633866e+00 1.254072395146e+00 1.223204254549e+00 1.163462272817e+00 1.107217062318e+00 1.082755079869e+00 1.097427115208e+00 1.135667554929e+00 1.174937177524e+00 1.201309817323e+00 1.214186402167e+00 1.221996069783e+00 1.233348614140e+00 1.249564586443e+00 1.263537748959e+00 1.265462709921e+00 1.250752505132e+00 1.224549041550e+00 1.200436052529e+00 1.192723678998e+00 1.205580669992e+00 1.228367499454e+00 1.241901966222e+00 1.229958591753e+00 1.188784100867e+00 1.131310972136e+00 1.084543690793e+00 1.076354715337e+00 1.114282972564e+00 1.177439212321e+00 1.231768777339e+00 1.249741204660e+00 1.221104679836e+00 1.156227387239e+00 1.084321813066e+00 1.042805650377e+00 1.053433433187e+00 1.102939624068e+00 1.153952334063e+00 1.171174576132e+00 1.137410233466e+00 1.058627761380e+00 9.639300877445e-01 8.977031742393e-01 8.932069339907e-01 9.408144547318e-01 9.966449507332e-01 1.019056893045e+00 9.899583928099e-01 9.211381346731e-01 8.551956679858e-01 8.499783864947e-01 9.292827387399e-01 1.054867523147e+00 1.166104973344e+00 1.217809736454e+00 1.190466479896e+00 1.092455227921e+00 9.634347779497e-01 8.739421700744e-01 8.901016136882e-01 1.002396503740e+00 1.137497655664e+00 1.228635932331e+00 1.240365100925e+00 1.167843989192e+00 1.035902170059e+00 9.003511533382e-01 8.374908655260e-01 8.875219783447e-01 1.006177898611e+00 1.120480633344e+00 1.183872346102e+00 1.182971784241e+00 1.132351178362e+00 1.067586039467e+00 1.030519028868e+00 1.043253884849e+00 1.091220597974e+00 1.138880581509e+00 1.157036620241e+00 1.136565825687e+00 1.089817312826e+00 1.043988645885e+00 1.025897948529e+00 1.042987035652e+00 1.078232532504e+00 1.105642943488e+00 1.108484252383e+00 1.087455815025e+00 1.059315647460e+00 1.046853973205e+00 1.062905854393e+00 1.100336087172e+00 1.138581842530e+00 1.159266205682e+00 1.157060029593e+00 1.141616933796e+00 1.131165900561e+00 1.139346219462e+00 1.163573365813e+00 1.185943219320e+00 1.185707657977e+00 1.152619924740e+00 1.094610698728e+00 1.037993558162e+00 1.016048530060e+00 1.044532294786e+00 1.105884513517e+00 1.163633211742e+00 1.187471466127e+00 1.167936130949e+00 1.121087779030e+00 1.084766299770e+00 1.099142780258e+00 1.173855453897e+00 1.277868560073e+00 1.365190979071e+00 1.401244965527e+00 1.374496157059e+00 1.299901455616e+00 1.217415440951e+00 1.178652088441e+00 1.213230492209e+00 1.301612785948e+00 1.393349565696e+00 1.442843805551e+00 1.427335265318e+00 1.350983105421e+00 1.244131746377e+00 1.156896241578e+00 1.136510892008e+00 1.191233209973e+00 1.284250800277e+00 1.368023187238e+00 1.412171202452e+00 1.410000149434e+00 1.374939982226e+00 1.332198842044e+00 1.305837031526e+00 1.305561889557e+00 1.323034232893e+00 1.341370603129e+00 1.348323503609e+00 1.342953715954e+00 1.333821557007e+00 1.331185998974e+00 1.338175738466e+00 1.347792765990e+00 1.348194222613e+00 1.331849708180e+00 1.302434033075e+00 1.275454573539e+00 1.270700977860e+00 1.298634524964e+00 1.351119217491e+00 1.406198933545e+00 1.441628436418e+00 1.446150912290e+00 1.424256140798e+00 1.394246929041e+00 1.379086485115e+00 1.391869966477e+00 1.425759364231e+00 1.458425485788e+00 1.466466882736e+00 1.438461065441e+00 1.381619334745e+00 1.321292510603e+00 1.290643905604e+00 1.309428452359e+00 1.367028083418e+00 1.429774187922e+00 1.463375057347e+00 1.449966649767e+00 1.395684951061e+00 1.331294401324e+00 1.302000237497e+00 1.339653561203e+00 1.434833617127e+00 1.543733068867e+00 1.618629554969e+00 1.629314916074e+00 1.571492587380e+00 1.469449986451e+00 1.373279451814e+00 1.339899535673e+00 1.392084817570e+00 1.495601116763e+00 1.588712031914e+00 1.620940930553e+00 1.570046532014e+00 1.447102398977e+00 1.299151818835e+00 1.203181987487e+00 1.223471038098e+00 1.345983290765e+00 1.492847203374e+00 1.589804375106e+00 1.595940485984e+00 1.507171094937e+00 1.357031962308e+00 1.216422083735e+00 1.171273229596e+00 1.251613149908e+00 1.395488243012e+00 1.515266287014e+00 1.552496604248e+00 1.487809246477e+00 1.340195843322e+00 1.167673044751e+00 1.059595064325e+00 1.081474015823e+00 1.199410421332e+00 1.321015626773e+00 1.375940340134e+00 1.337237200441e+00 1.220202092755e+00 1.081947382262e+00 1.010505230657e+00 1.063260835579e+00 1.199502644178e+00 1.331018074142e+00 1.393570419556e+00 1.363315947284e+00 1.255506286297e+00 1.122740811882e+00 1.043055488416e+00 1.068861935559e+00 1.169973566725e+00 1.269165123856e+00 1.307126035220e+00 1.263599402568e+00 1.158486190726e+00 1.048940439348e+00 1.008558316412e+00 1.066949321239e+00 1.175407990460e+00 1.261125585736e+00 1.278847553010e+00 1.224227118507e+00 1.135051631195e+00 1.082112075356e+00 1.124223162949e+00 1.246469958288e+00 1.376535011239e+00 1.446680251922e+00 1.422526530055e+00 1.309628061247e+00 1.157630850047e+00 1.057242162663e+00 1.087615062974e+00 1.224950917219e+00 1.371125281757e+00 1.443874101553e+00 1.404972411230e+00 1.261529524200e+00 1.071012784073e+00 9.469661533619e-01 9.957114377593e-01 1.176286444175e+00 1.359924792531e+00 1.454464843489e+00 1.420792438191e+00 1.266358120362e+00 1.049062278710e+00 8.903382102409e-01 9.232625642429e-01 1.113155837719e+00 1.311960865809e+00 1.417463328323e+00 1.386334555120e+00 1.220829716333e+00 9.686105011433e-01 7.422186271062e-01 7.158757220150e-01 8.964087417470e-01 1.104374400172e+00 1.223295732480e+00 1.210722287267e+00 1.072795767170e+00 8.633109523302e-01 7.018912662754e-01 7.346345626189e-01 9.226196262678e-01 1.111616816167e+00 1.209561849684e+00 1.184129492811e+00 1.046704576501e+00 8.534878529529e-01 7.164747701450e-01 7.501865210828e-01 9.086415890210e-01 1.060278801747e+00 1.125265848679e+00 1.077973554368e+00 9.359537591736e-01 7.637056951520e-01 6.787849096529e-01 7.625136403261e-01 9.352329966551e-01 1.084219550044e+00 1.152761348908e+00 1.132403524842e+00 1.054620866214e+00 9.837840776300e-01 9.864617099337e-01 1.071671723131e+00 1.183814706831e+00 1.261029382323e+00 1.271910784838e+00 1.222559476435e+00 1.153618836833e+00 1.123184822185e+00 1.164596143591e+00 1.253130743148e+00 1.330863419383e+00 1.350935974298e+00 1.299095814420e+00 1.200397700309e+00 1.117550655823e+00 1.121280671551e+00 1.224291424416e+00 1.365639638452e+00 1.470672630590e+00 1.493073446240e+00 1.424858129253e+00 1.298881255187e+00 1.187361554198e+00 1.172403815490e+00 1.272009749793e+00 1.418429103786e+00 1.527635117893e+00 1.547178140202e+00 1.464798887585e+00 1.309079731435e+00 1.150468122848e+00 1.083713495441e+00 1.152423121738e+00 1.295261747862e+00 1.418625279767e+00 1.462834093263e+00 1.411743098668e+00 1.289770083454e+00 1.159110491766e+00 1.101277298133e+00 1.156717294053e+00 1.280900300835e+00 1.395864472246e+00 1.447770071327e+00 1.419974731834e+00 1.330198851296e+00 1.224273520068e+00 1.159107935919e+00 1.166353715347e+00 1.224959749551e+00 1.283860202233e+00 1.302235192903e+00 1.267354328767e+00 1.195565924224e+00 1.125138105740e+00 1.097202484063e+00 1.126396930925e+00 1.189828211628e+00 1.250205088845e+00 1.282532333442e+00 1.283781794854e+00 1.269921533830e+00 1.264839100626e+00 1.284295926853e+00 1.325180393572e+00 1.369802000193e+00 1.399894352233e+00 1.407854021315e+00 1.399479365316e+00 1.388980149881e+00 1.388942333703e+00 1.401149792089e+00 1.415783292372e+00 1.419534145548e+00 1.405770965203e+00 1.380227245087e+00 1.359097216097e+00 1.359462338249e+00 1.386714220800e+00 1.429393870395e+00 1.466846431936e+00 1.481961744331e+00 1.470236317097e+00 1.442151684547e+00 1.418299907500e+00 1.417771740118e+00 1.445123972720e+00 1.486697319340e+00 1.519999929919e+00 1.526867955249e+00 1.501976002408e+00 1.454880183166e+00 1.405918347632e+00 1.376400523943e+00 1.376237511341e+00 1.398031487668e+00 1.423574690208e+00 1.436108627840e+00 1.428997694703e+00 1.407741716440e+00 1.386090555099e+00 1.378267821050e+00 1.390661331839e+00 1.418543309824e+00 1.450178166083e+00 1.473965628172e+00 1.483537118961e+00 1.478984821542e+00 1.464972025292e+00 1.447766416138e+00 1.432510894148e+00 1.421780035825e+00 1.415661327603e+00 1.412321004021e+00 1.408556911656e+00 1.400468529683e+00 1.384606108722e+00 1.360085424664e+00 1.330721505501e+00 1.305584598008e+00 1.296225529782e+00 1.310220423427e+00 1.344946239534e+00 1.387299537138e+00 1.420087472041e+00 1.430573120985e+00 1.416604265940e+00 1.388575654500e+00 1.365836878887e+00 1.366540886361e+00 1.395274697339e+00 1.438642030720e+00 1.473481938701e+00 1.480140165295e+00 1.451890424900e+00 1.398404716298e+00 1.342875604628e+00 1.311065837729e+00 1.314990381163e+00 1.343684584700e+00 1.371547728061e+00 1.375850592572e+00 1.349115928201e+00 1.302756022466e+00 1.262135553641e+00 1.251817739175e+00 1.277157322822e+00 1.319153521364e+00 1.348539131130e+00 1.344216186553e+00 1.303626518328e+00 1.244272941902e+00 1.196312132936e+00 1.184331073881e+00 1.207557937717e+00 1.239562330652e+00 1.248318425148e+00 1.216046184969e+00 1.148830128799e+00 1.077104547663e+00 1.042994621759e+00 1.069315353755e+00 1.136014318522e+00 1.197400684366e+00 1.214909707153e+00 1.175006055274e+00 1.095163681300e+00 1.022627607789e+00 1.013646117523e+00 1.084934095260e+00 1.193593522250e+00 1.277422021805e+00 1.292215841324e+00 1.223699035641e+00 1.090946425660e+00 9.495172165162e-01 8.812978732039e-01 9.312304719093e-01 1.048675601947e+00 1.147754271290e+00 1.171206840282e+00 1.101078500642e+00 9.587833558688e-01 8.113722241866e-01 7.645217950799e-01 8.655709831254e-01 1.033265052168e+00 1.168766521399e+00 1.217529913541e+00 1.166834464719e+00 1.042884084310e+00 9.137997362033e-01 8.748053020507e-01 9.649774164066e-01 1.115786142080e+00 1.236623977862e+00 1.273020474457e+00 1.210282099871e+00 1.071050644884e+00 9.170995720611e-01 8.400634764551e-01 8.912579575388e-01 1.013662668155e+00 1.116006880758e+00 1.143288225045e+00 1.083804366783e+00 9.660120214143e-01 8.571545614598e-01 8.376833511488e-01 9.222111716745e-01 1.039896300281e+00 1.114226102294e+00 1.104796832471e+00 1.010210337749e+00 8.689006465315e-01 7.609723103839e-01 7.697217578563e-01 8.810297176885e-01 1.001517855698e+00 1.056206873502e+00 1.012346070909e+00 8.763192774763e-01 6.987702715030e-01 5.913047905139e-01 6.601126137165e-01 8.351484156773e-01 9.904302345916e-01 1.058482769604e+00 1.019522678138e+00 8.936333565863e-01 7.474943577520e-01 6.943472150029e-01 7.941452569910e-01 9.619235809397e-01 1.091690186676e+00 1.125598919499e+00 1.049119478615e+00 8.886133939271e-01 7.222967473493e-01 6.795756441363e-01 8.058406822940e-01 9.854214193861e-01 1.107966668557e+00 1.120823857102e+00 1.017383072143e+00 8.386850163621e-01 6.953336687175e-01 7.399491570863e-01 9.533848458416e-01 1.185590221046e+00 1.337145490647e+00 1.364734250961e+00 1.267830617757e+00 1.090608445181e+00 9.331522690607e-01 9.261974925636e-01 1.086222394894e+00 1.292053518744e+00 1.434201700146e+00 1.458014287780e+00 1.355569436786e+00 1.163772409444e+00 9.724242309097e-01 9.129433491647e-01 1.032889595946e+00 1.223631167783e+00 1.367089254114e+00 1.403360017982e+00 1.323650746581e+00 1.165627868476e+00 1.015732475352e+00 9.842844091524e-01 1.098682759000e+00 1.266722024438e+00 1.388440568483e+00 1.411175806789e+00 1.329114604643e+00 1.180126733263e+00 1.043821106304e+00 1.011345785568e+00 1.098096705747e+00 1.223144325300e+00 1.298869755203e+00 1.279906857778e+00 1.167547457690e+00 1.011350061872e+00 9.091312782443e-01 9.501465608031e-01 1.103668530745e+00 1.262578538007e+00 1.346670316777e+00 1.323353683504e+00 1.204849825439e+00 1.050750142160e+00 9.647593419178e-01 1.026286682611e+00 1.190495021506e+00 1.349670414148e+00 1.426451177959e+00 1.389560391662e+00 1.250804605665e+00 1.067661927797e+00 9.448287332259e-01 9.764647465703e-01 1.128390587615e+00 1.286336740433e+00 1.367366293255e+00 1.339795411912e+00 1.218671628462e+00 1.067834209414e+00 9.944542761092e-01 1.073982886936e+00 1.255717906079e+00 1.433157806128e+00 1.532204995230e+00 1.524188459368e+00 1.422298645929e+00 1.280654910367e+00 1.186115091315e+00 1.209610645611e+00 1.334041018447e+00 1.475917388768e+00 1.560674594876e+00 1.552091119121e+00 1.453674368218e+00 1.306806930047e+00 1.184870287334e+00 1.160761737061e+00 1.242147023002e+00 1.364134169076e+00 1.454858326011e+00 1.474980091223e+00 1.422228571628e+00 1.327131555425e+00 1.243270234445e+00 1.221487984218e+00 1.271519901269e+00 1.355210207877e+00 1.422343637602e+00 1.441112984124e+00 1.406196530154e+00 1.335497730897e+00 1.260787809775e+00 1.211548343801e+00 1.197059883994e+00 1.202243780458e+00 1.202961904142e+00 1.184471690431e+00 1.149305240106e+00 1.113770792462e+00 1.095737725615e+00 1.100022362644e+00 1.114043124315e+00 1.118197022082e+00 1.100529491703e+00 1.065453998922e+00 1.033136071307e+00 1.027938994743e+00 1.058912093471e+00 1.109716605344e+00 1.150038855618e+00 1.154115852520e+00 1.112359920445e+00 1.035939114726e+00 9.557954859227e-01 9.115437434009e-01 9.245556089284e-01 9.771228753179e-01 1.028884514939e+00 1.046459083144e+00 1.017963993783e+00 9.564644993763e-01 8.975948000949e-01 8.847397413875e-01 9.360402887855e-01 1.026604537897e+00 1.113185337509e+00 1.162939289709e+00 1.163772250108e+00 1.125131753103e+00 1.074355550431e+00 1.045944839244e+00 1.061254996490e+00 1.112359201823e+00 1.169893066261e+00 1.204174335940e+00 1.198937675379e+00 1.155246767557e+00 1.090020538248e+00 1.030375491839e+00 1.001903513069e+00 1.013602178940e+00 1.053066254571e+00 1.097925356655e+00 1.130010181244e+00 1.141556608900e+00 1.134493241304e+00 1.116807191528e+00 1.098188470995e+00 1.086391231115e+00 1.085442481230e+00 1.095476689092e+00 1.113290418835e+00 1.132747727159e+00 1.145380761268e+00 1.142143562472e+00 1.116455393854e+00 1.067991948273e+00 1.006007717018e+00 9.498747210379e-01 9.229388943163e-01 9.376237838180e-01 9.834142265131e-01 1.033143476992e+00 1.059621634931e+00 1.047781159267e+00 1.000472167775e+00 9.402138512038e-01 9.041323661021e-01 9.230429573355e-01 9.937138031463e-01 1.080451624047e+00 1.142090914358e+00 1.150962708603e+00 1.099465894470e+00 1.002284554331e+00 8.971673248695e-01 8.367389953434e-01 8.543754001976e-01 9.283985710274e-01 1.004358054515e+00 1.037358477184e+00 1.007723271044e+00 9.231322246021e-01 8.202268248211e-01 7.603844067272e-01 7.920128086493e-01 8.960965993906e-01 1.009790973178e+00 1.081092867350e+00 1.085188218497e+00 1.024355573491e+00 9.277743628382e-01 8.487895037673e-01 8.415199788897e-01 9.115116437184e-01 1.009228487391e+00 1.078430960501e+00 1.085272974609e+00 1.022905082816e+00 9.118600111549e-01 8.010200570558e-01 7.576487052002e-01
 1.098254738996e+00 1.064413829588e+00 1.016457516110e+00 9.714853705793e-01 9.289532639343e-01 8.714610756126e-01 8.323448666916e-01 8.360159270703e-01 8.801310826184e-01 9.361035649567e-01 9.731814708320e-01 9.762399736923e-01 9.504487177202e-01 9.170141298465e-01 9.005448792145e-01 9.108941834617e-01 9.354806615478e-01 9.513013050627e-01 9.425939472169e-01 9.100340862365e-01 8.701195030222e-01 8.456303494072e-01 8.492097678645e-01 8.734451601981e-01 8.989676965371e-01 9.105767326640e-01 9.058820251098e-01 8.938565147404e-01 8.862707580132e-01 8.874202842436e-01 8.907739219589e-01 8.855063681067e-01 8.665800044018e-01 8.400474476913e-01 8.201698174677e-01 8.184756367086e-01 8.325545775657e-01 8.467051394226e-01 8.436877109308e-01 8.163471387369e-01 7.724319705461e-01 7.318576837203e-01 7.147177108083e-01 7.248648589327e-01 7.483572359638e-01 7.778203732282e-01 8.090539909568e-01 8.345995765053e-01 8.418072172746e-01 8.108327519264e-01 7.403626613502e-01 6.808959773006e-01 6.784465170404e-01 7.266173989117e-01 7.763331648440e-01 7.898748584020e-01 7.667414871491e-01 7.432857509114e-01 7.667043539632e-01 8.445040359498e-01 9.338379020927e-01 9.843499602740e-01 9.701361940000e-01 8.997400386788e-01 8.165971831794e-01 7.814423104649e-01 8.194608210654e-01 8.899080055118e-01 9.341897668451e-01 9.223723049462e-01 8.645957125498e-01 8.062957325366e-01 8.002168658476e-01 8.532847948077e-01 9.177953865066e-01 9.422097577931e-01 9.067377927406e-01 8.324605668376e-01 7.759448865732e-01 7.908973995914e-01 8.667051133069e-01 9.406519669771e-01 9.600414851844e-01 9.102172386134e-01 8.194365630810e-01 7.525548277826e-01 7.669679268460e-01 8.438573192815e-01 9.118828943980e-01 9.188673467170e-01 8.715799271754e-01 8.217003833360e-01 8.122505724454e-01 8.674033781449e-01 9.628246592219e-01 1.033177124120e+00 1.048422440809e+00 1.008731753656e+00 9.373357794839e-01 8.732057554285e-01 8.528007550468e-01 8.842886244767e-01 9.439720552516e-01 1.001271896318e+00 1.037951412600e+00 1.050520731212e+00 1.044649980578e+00 1.028579434525e+00 1.009533986623e+00 9.941618397690e-01 9.908420155946e-01 1.008550005789e+00 1.050697994122e+00 1.109437324353e+00 1.167597065610e+00 1.207381532125e+00 1.219180996787e+00 1.206546432036e+00 1.185276623373e+00 1.175458588438e+00 1.188426051605e+00 1.218392638313e+00 1.247799776386e+00 1.260810556202e+00 1.253599359542e+00 1.236064772915e+00 1.224850290786e+00 1.230840379205e+00 1.250194066168e+00 1.267774912580e+00 1.269587538653e+00 1.253422181600e+00 1.231172173327e+00 1.221119414367e+00 1.234818542987e+00 1.287807713771e+00 1.361951227650e+00 1.433111784858e+00 1.465056751938e+00 1.439583597191e+00 1.363558357034e+00 1.266584240066e+00 1.170029376517e+00 1.133125914187e+00 1.162545818180e+00 1.221850975773e+00 1.267071855373e+00 1.269887591362e+00 1.228522215911e+00 1.164233956765e+00 1.108920433473e+00 1.085761810313e+00 1.094406607658e+00 1.116087187312e+00 1.131649125781e+00 1.132644183423e+00 1.120280143091e+00 1.098715342679e+00 1.070395499660e+00 1.037719000655e+00 1.008735925152e+00 9.993634538436e-01 1.024813749405e+00 1.084551251254e+00 1.158087344455e+00 1.217347945308e+00 1.242064495787e+00 1.228504583838e+00 1.190814569203e+00 1.154528460973e+00 1.142164794884e+00 1.158078797641e+00 1.187405583882e+00 1.210266645461e+00 1.215484260688e+00 1.204203637846e+00 1.184551218801e+00 1.163190473646e+00 1.140800574592e+00 1.115455437477e+00 1.090310467403e+00 1.076768520789e+00 1.086722658840e+00 1.117589399600e+00 1.137847791309e+00 1.176374895890e+00 1.168799848823e+00 1.104513695198e+00 1.021604552847e+00 9.778783195953e-01 1.009384640538e+00 1.090487146000e+00 1.161197667362e+00 1.176754439851e+00 1.128620420527e+00 1.047333374567e+00 9.913287408194e-01 1.007027372202e+00 1.080631910019e+00 1.153990668363e+00 1.177734967406e+00 1.137623502599e+00 1.058005720515e+00 9.912093954331e-01 9.829390887910e-01 1.026719813201e+00 1.070483933517e+00 1.065880746423e+00 9.990675893651e-01 8.994485925740e-01 8.331382238612e-01 8.566871134876e-01 9.493756026581e-01 1.038344569749e+00 1.067415725585e+00 1.021536649924e+00 9.290064807262e-01 8.552864318304e-01 8.644180285041e-01 9.502430094778e-01 1.045477262803e+00 1.091107427784e+00 1.066680549393e+00 9.919685298749e-01 9.190369633898e-01 9.033240356363e-01 9.491022086873e-01 1.043869564279e+00 1.140149668742e+00 1.189322160081e+00 1.175039777509e+00 1.108973026429e+00 9.980614172863e-01 9.128385722641e-01 8.799759095202e-01 9.131740312907e-01 9.707165850581e-01 1.003955921223e+00 9.944844368630e-01 9.599628346645e-01 9.403887468887e-01 9.649264733119e-01 1.021325261095e+00 1.067765796391e+00 1.068506229120e+00 1.016172872111e+00 9.396357460828e-01 8.971896910061e-01 9.363323573804e-01 1.041542063408e+00 1.152175842285e+00 1.215224728091e+00 1.207265881047e+00 1.136864876772e+00 1.041512898342e+00 9.758682388723e-01 9.788628519170e-01 1.039193737760e+00 1.110346467084e+00 1.151768234610e+00 1.147350310426e+00 1.104599448844e+00 1.047030858288e+00 1.001947509080e+00 9.860737854021e-01 9.976005614468e-01 1.022636490951e+00 1.047666173443e+00 1.065753106663e+00 1.075435064921e+00 1.077180229419e+00 1.071979563284e+00 1.062355762576e+00 1.054018933230e+00 1.069369717858e+00 1.096382475531e+00 1.135249746302e+00 1.132857163311e+00 1.088226196662e+00 1.020055702190e+00 9.586743759152e-01 9.289751669260e-01 9.324391510270e-01 9.476282329716e-01 9.493505989776e-01 9.255010884909e-01 8.826175929335e-01 8.429851275805e-01 8.326176110340e-01 8.619444982473e-01 9.162708393503e-01 9.677464842926e-01 9.926073982702e-01 9.802193097825e-01 9.362902310943e-01 8.829156326521e-01 8.525328370347e-01 8.690033670735e-01 9.264231866777e-01 9.932821902429e-01 1.035956700030e+00 1.035741302012e+00 9.957130625537e-01 9.417806215044e-01 9.134749552023e-01 9.368738870916e-01 9.984374103764e-01 1.056615071170e+00 1.073758666184e+00 1.035391003271e+00 9.569762563627e-01 8.823231915578e-01 8.624334188530e-01 9.087819699059e-01 9.783828967677e-01 1.017240734431e+00 9.969563244017e-01 9.463350649335e-01 9.188192384377e-01 9.383950191449e-01 9.942783264354e-01 1.068643152279e+00 1.128826255850e+00 1.146232112819e+00 1.110158480445e+00 1.035120161083e+00 9.604465495232e-01 9.318443939190e-01 9.615822650243e-01 1.012434542906e+00 1.032840798447e+00 9.935564320451e-01 9.028537395520e-01 8.102370219622e-01 7.864589232938e-01 8.531528608966e-01 9.506018113631e-01 1.005538072004e+00 9.798855747694e-01 8.814808723449e-01 7.695543912041e-01 7.413944304676e-01 8.365731634413e-01 9.781451206571e-01 1.074052002480e+00 1.076880001909e+00 9.875477314133e-01 8.563911442276e-01 7.787887661251e-01 8.270820861625e-01 9.542545845176e-01 1.062299360046e+00 1.092120198372e+00 1.035836120091e+00 9.313977623812e-01 8.499486503243e-01 8.479103195604e-01 9.033434026172e-01 9.440691614304e-01 9.311648787222e-01 8.805212211195e-01 8.080471479334e-01 7.646844824720e-01 7.821130241119e-01 8.513251827492e-01 9.323288002048e-01 9.880825277170e-01 9.770514441579e-01 9.200220203640e-01 8.412642739443e-01 8.129693126647e-01 8.643239388913e-01 9.467796513332e-01 9.925727139287e-01 9.668631760742e-01 8.808464253688e-01 7.920835335218e-01 7.778254155623e-01 8.533569556179e-01 9.482899052928e-01 9.864995954534e-01 9.327490538067e-01 8.027373951568e-01 6.761973915246e-01 6.817640337463e-01 8.380455208607e-01 1.023887978913e+00 1.139783579425e+00 1.142463050542e+00 1.037045106544e+00 8.802052113029e-01 7.844906184933e-01 8.460139212940e-01 1.011425719419e+00 1.162849975674e+00 1.229977504036e+00 1.197362827035e+00 1.096557134840e+00 9.975991353551e-01 9.744473591821e-01 1.035126820334e+00 1.113318146996e+00 1.139785745022e+00 1.085277909102e+00 9.727485904423e-01 8.617367116543e-01 8.338110707262e-01 9.144086012387e-01 1.039460088403e+00 1.132709829398e+00 1.154411627238e+00 1.105967422392e+00 1.026941064002e+00 9.828827710055e-01 1.021925778909e+00 1.125872387137e+00 1.232687687469e+00 1.289631131274e+00 1.275443538355e+00 1.203048239256e+00 1.115941178327e+00 1.071655314680e+00 1.101210297959e+00 1.179121989069e+00 1.250277145967e+00 1.272246457451e+00 1.233095609136e+00 1.153666816658e+00 1.081781253796e+00 1.068418715382e+00 1.125572040898e+00 1.214611435907e+00 1.283583699311e+00 1.300514001856e+00 1.263608531487e+00 1.199873682624e+00 1.153704406326e+00 1.159293488793e+00 1.211584200391e+00 1.271975471623e+00 1.301434158545e+00 1.284605766308e+00 1.237588342850e+00 1.202323317974e+00 1.221339575168e+00 1.300373935405e+00 1.401394178525e+00 1.474448253934e+00 1.487172699454e+00 1.437118246898e+00 1.357449959588e+00 1.317104571394e+00 1.334962707157e+00 1.389030204289e+00 1.435970392639e+00 1.441215730293e+00 1.395780237673e+00 1.320712143481e+00 1.261106615549e+00 1.261805489915e+00 1.329844876609e+00 1.426065414535e+00 1.497510747574e+00 1.508239643889e+00 1.452485249053e+00 1.358802200579e+00 1.285756361448e+00 1.293491815463e+00 1.391892558169e+00 1.529261711453e+00 1.638119966679e+00 1.672197313329e+00 1.618064409437e+00 1.497563594499e+00 1.366121468301e+00 1.295722878987e+00 1.325625867335e+00 1.422055346952e+00 1.512161904842e+00 1.538712017777e+00 1.482586444531e+00 1.367669838341e+00 1.259213956298e+00 1.237776074193e+00 1.329844993583e+00 1.475825739805e+00 1.589870513662e+00 1.612733156401e+00 1.526279663407e+00 1.358384048323e+00 1.190061635223e+00 1.140483257826e+00 1.263750031836e+00 1.476080791415e+00 1.659533585416e+00 1.737963174050e+00 1.682691707621e+00 1.509631076423e+00 1.283339179237e+00 1.121786619905e+00 1.141017070524e+00 1.316675873028e+00 1.519301581963e+00 1.649130852115e+00 1.664296133552e+00 1.572276391809e+00 1.424958238216e+00 1.309662758134e+00 1.305833073945e+00 1.411451544686e+00 1.548300217547e+00 1.638637229479e+00 1.644923887418e+00 1.573975031694e+00 1.471408232862e+00 1.404150653190e+00 1.417968305817e+00 1.496165467861e+00 1.577070239995e+00 1.604153873599e+00 1.554490554830e+00 1.446135472390e+00 1.335308500578e+00 1.293535309847e+00 1.351786380372e+00 1.467392454990e+00 1.567436247432e+00 1.600047971664e+00 1.552334230298e+00 1.452206450781e+00 1.361361462047e+00 1.345384406943e+00 1.419071722008e+00 1.530857252776e+00 1.610966789876e+00 1.614002441365e+00 1.532685226366e+00 1.399662786954e+00 1.281785636516e+00 1.249537356536e+00 1.316086526406e+00 1.422136859862e+00 1.493970941585e+00 1.488196161215e+00 1.402660540376e+00 1.276276853330e+00 1.180156638646e+00 1.178294779445e+00 1.265748630541e+00 1.374152530162e+00 1.435764660498e+00 1.418733719909e+00 1.333684300647e+00 1.231808773687e+00 1.186898071312e+00 1.240458499822e+00 1.356433814128e+00 1.458407572340e+00 1.485605740502e+00 1.413921353328e+00 1.260980580467e+00 1.091060129923e+00 1.008171824628e+00 1.079369526524e+00 1.247658631100e+00 1.406858087569e+00 1.485957714869e+00 1.459936597833e+00 1.345342721742e+00 1.198563399194e+00 1.105875826273e+00 1.131528469647e+00 1.250187602450e+00 1.380170096181e+00 1.457211015888e+00 1.458075628004e+00 1.398566530884e+00 1.324729490729e+00 1.291056801227e+00 1.321688812936e+00 1.389157517958e+00 1.441036761803e+00 1.437985243359e+00 1.372478419797e+00 1.273429309221e+00 1.199392920538e+00 1.206293648223e+00 1.296221223251e+00 1.414925357427e+00 1.501051674448e+00 1.519326855119e+00 1.468749703585e+00 1.381289538311e+00 1.311452162712e+00 1.306485188398e+00 1.367288894743e+00 1.447955875581e+00 1.495163789509e+00 1.478686751776e+00 1.401690998937e+00 1.300827659416e+00 1.234502547514e+00 1.246827195224e+00 1.326176849136e+00 1.415796904717e+00 1.459313768041e+00 1.427161688096e+00 1.323460856218e+00 1.187002528022e+00 1.085148895765e+00 1.079343830910e+00 1.166140203941e+00 1.281374909783e+00 1.361161167197e+00 1.372817843844e+00 1.317627677691e+00 1.226557271914e+00 1.149704606048e+00 1.129881315409e+00 1.168195243705e+00 1.224079381614e+00 1.251102329748e+00 1.224102071998e+00 1.147611379598e+00 1.055206058238e+00 9.985240678970e-01 1.014550468732e+00 1.090377548264e+00 1.177321437449e+00 1.231227074046e+00 1.231906399455e+00 1.185504047491e+00 1.120378637991e+00 1.075687746493e+00 1.079141020377e+00 1.126812632344e+00 1.190206702098e+00 1.241254651671e+00 1.267993841654e+00 1.275953563325e+00 1.280076782720e+00 1.291868215507e+00 1.309454190020e+00 1.318347749282e+00 1.302248448075e+00 1.255483575906e+00 1.190773811840e+00 1.138887565325e+00 1.133993905223e+00 1.186674411466e+00 1.272206571243e+00 1.349652404841e+00 1.386409569042e+00 1.370484026861e+00 1.313672041459e+00 1.248787030714e+00 1.216396699083e+00 1.238743199396e+00 1.301167589742e+00 1.364954880736e+00 1.394961133781e+00 1.376495338394e+00 1.320171671049e+00 1.258769520597e+00 1.232249721556e+00 1.260000015227e+00 1.323241095263e+00 1.380065937257e+00 1.393311932934e+00 1.347228692281e+00 1.253535519030e+00 1.151959925299e+00 1.098678829289e+00 1.129448917792e+00 1.224281060816e+00 1.327112073646e+00 1.388104897097e+00 1.382500309638e+00 1.313289957731e+00 1.209651541071e+00 1.119968437117e+00 1.089673901761e+00 1.126351529637e+00 1.192980520366e+00 1.241573413210e+00 1.241909507428e+00 1.189958641053e+00 1.107053114218e+00 1.033060966707e+00 1.007342994448e+00 1.039448849611e+00 1.101378454297e+00 1.154052548170e+00 1.172674397978e+00 1.155039998271e+00 1.119817948533e+00 1.097250009749e+00 1.111326563503e+00 1.162440878893e+00 1.228397900990e+00 1.281923868971e+00 1.305450446476e+00 1.296250325408e+00 1.264851691561e+00 1.228862447598e+00 1.204086897652e+00 1.196813548624e+00 1.202574287289e+00 1.212392434812e+00 1.220149495072e+00 1.225298399227e+00 1.230422047044e+00 1.236366808654e+00 1.239716548074e+00 1.234992890014e+00 1.220048304560e+00 1.200994673052e+00 1.192193569311e+00 1.208738604144e+00 1.254652097975e+00 1.316866751985e+00 1.371653827840e+00 1.396961366471e+00 1.382248530352e+00 1.333822350350e+00 1.274992427003e+00 1.238176530878e+00 1.246534965380e+00 1.295664361974e+00 1.356265212376e+00 1.394552329826e+00 1.389713896981e+00 1.341963857793e+00 1.273722781393e+00 1.222991804463e+00 1.223600717400e+00 1.279067487118e+00 1.358811672470e+00 1.421435248207e+00 1.436832099373e+00 1.395720014993e+00 1.311663906885e+00 1.218954252064e+00 1.162160762616e+00 1.170887728355e+00 1.235769459241e+00 1.317373059036e+00 1.374986587838e+00 1.383776101236e+00 1.338377585571e+00 1.251564067742e+00 1.151385942726e+00 1.074655477705e+00 1.052108363716e+00 1.089153122181e+00 1.163364439665e+00 1.242841277632e+00 1.302412715404e+00 1.328641809153e+00 1.319509082956e+00 1.283066580529e+00 1.235616721707e+00 1.197669173767e+00 1.185977629928e+00 1.204154739594e+00 1.239785830447e+00 1.271777288198e+00 1.281481596419e+00 1.260900388727e+00 1.216513648375e+00 1.168169102997e+00 1.140850886811e+00 1.148817604667e+00 1.183052835930e+00 1.216334695330e+00 1.220349159824e+00 1.180378650890e+00 1.103802725153e+00 1.023630467874e+00 9.905606526957e-01 1.039065407289e+00 1.151598720432e+00 1.275133613417e+00 1.359941832080e+00 1.377433704546e+00 1.324142888319e+00 1.222633369317e+00 1.119731007581e+00 1.071791302777e+00 1.105931196249e+00 1.193395811074e+00 1.278278433218e+00 1.316956199578e+00 1.292775334708e+00 1.217480643098e+00 1.128453641749e+00 1.076539890948e+00 1.094430631318e+00 1.167071494535e+00 1.246525293994e+00 1.288331646468e+00 1.270185710972e+00 1.195840247914e+00 1.094704386774e+00 1.016363902665e+00 1.007637250615e+00 1.074097953895e+00 1.175279641530e+00 1.261318132606e+00 1.298746979967e+00 1.275398013790e+00 1.198715763253e+00 1.093400068524e+00 9.975021712064e-01 9.508124130477e-01 9.712502685322e-01 1.040780697009e+00 1.122846966067e+00 1.186087569023e+00 1.213401606321e+00 1.202415689776e+00 1.164152318562e+00 1.120518944902e+00 1.097430113252e+00 1.111533068286e+00 1.158228746975e+00 1.214018548372e+00 1.250718278675e+00 1.248533975332e+00 1.203533944083e+00 1.131135612781e+00 1.064855568996e+00 1.043222846398e+00 1.081589614856e+00 1.155644797196e+00 1.220255816494e+00 1.236672076477e+00 1.186351838598e+00 1.076558222777e+00 9.449474218106e-01 8.593723101236e-01 8.818670212254e-01 9.996780045970e-01 1.141046175479e+00 1.242706156683e+00 1.271864380631e+00 1.224917155124e+00 1.124957264084e+00 1.018412209615e+00 9.605009272105e-01 9.782499240827e-01 1.044963222748e+00 1.109323336467e+00 1.134338681681e+00 1.110074676561e+00 1.051793393780e+00 9.917258022905e-01 9.618851380547e-01 9.712756938119e-01 1.000043850685e+00 1.019418922331e+00 1.013472493599e+00 9.872266529633e-01 9.622300449867e-01 9.610284093345e-01 9.876143198341e-01 1.023051725102e+00 1.041665907392e+00 1.029963521029e+00 9.964451169566e-01 9.698866626074e-01 9.814596730819e-01 1.035691616583e+00 1.102068019348e+00 1.137872785000e+00 1.113297537481e+00 1.025831242278e+00 9.104752243991e-01 8.435363996098e-01 8.976528607079e-01 1.052594958600e+00 1.220939603667e+00 1.327912610755e+00 1.333472259815e+00 1.233681625446e+00 1.066088420059e+00 9.211360150704e-01 9.188663691355e-01 1.077020496145e+00 1.285066859612e+00 1.438058384144e+00 1.480130541010e+00 1.399217887445e+00 1.226122188609e+00 1.041670318735e+00 9.688733960543e-01 1.069284394608e+00 1.255168083909e+00 1.407218628757e+00 1.456159878235e+00 1.384006933100e+00 1.221139668770e+00 1.052360687064e+00 1.003619126371e+00 1.128398143281e+00 1.332956846130e+00 1.499701785746e+00 1.560329300380e+00 1.495542770063e+00 1.331165040692e+00 1.141314398804e+00 1.041749962814e+00 1.107561626820e+00 1.275625608620e+00 1.429528070666e+00 1.493772534372e+00 1.443350931635e+00 1.297353026187e+00 1.117083490135e+00 9.980355600186e-01 1.011370246208e+00 1.120012561907e+00 1.226900665925e+00 1.264431876814e+00 1.214623474751e+00 1.105868019170e+00 1.007235414213e+00 9.967496786476e-01 1.086859865897e+00 1.209646676071e+00 1.289207683407e+00 1.284534896855e+00 1.196117001220e+00 1.066714946727e+00 9.761126831186e-01 9.955679311538e-01 1.109251379712e+00 1.234220551372e+00 1.299747676402e+00 1.276018127016e+00 1.176509826009e+00 1.058594325869e+00 1.009690915216e+00 1.080260718512e+00 1.223262809304e+00 1.351002648855e+00 1.402192974764e+00 1.358251755740e+00 1.246035563869e+00 1.139583570009e+00 1.134701858195e+00 1.262370924613e+00 1.451491677828e+00 1.608134475715e+00 1.670683787685e+00 1.618368441029e+00 1.471909356614e+00 1.296373227658e+00 1.193809597468e+00 1.240123035037e+00 1.399112870704e+00 1.569187293235e+00 1.672238162148e+00 1.676411614430e+00 1.593514707060e+00 1.474456593562e+00 1.395137203889e+00 1.412788400486e+00 1.514517683612e+00 1.632662850898e+00 1.702431382542e+00 1.692752075629e+00 1.612620440310e+00 1.508608570002e+00 1.449352285041e+00 1.482674553905e+00 1.591627743568e+00 1.711010990951e+00 1.777296858861e+00 1.755802304311e+00 1.647454217008e+00 1.489721896172e+00 1.352581015094e+00 1.311641423443e+00 1.387211984999e+00 1.523260151032e+00 1.644289686856e+00 1.701391648271e+00 1.681492363957e+00 1.603910471405e+00 1.512633628200e+00 1.458924674433e+00 1.470943695179e+00 1.533286988086e+00 1.603082740291e+00 1.641935251284e+00 1.634039347652e+00 1.588858433724e+00 1.534600193110e+00 1.503135829611e+00 1.509658989775e+00 1.542239162783e+00 1.572293689122e+00 1.574879080220e+00 1.542868013050e+00 1.490657336309e+00 1.448070198813e+00 1.443517068187e+00 1.483081842627e+00 1.545428114839e+00 1.598137295270e+00 1.617967438381e+00 1.602214547379e+00 1.569787244206e+00 1.552242052865e+00 1.574307261478e+00 1.634252908501e+00 1.703699149480e+00 1.746387529882e+00 1.737803462739e+00 1.676686627895e+00 1.588586912674e+00 1.519981218906e+00 1.515370628037e+00 1.582900911004e+00 1.685775560951e+00 1.770749476129e+00 1.798161463961e+00 1.755879217198e+00 1.662738953435e+00 1.565022105009e+00 1.519013532258e+00 1.554118012650e+00 1.647250790096e+00 1.743592555579e+00 1.794887123626e+00 1.780313482577e+00 1.711209613672e+00 1.626790905277e+00 1.577491203126e+00 1.592504062977e+00 1.655003002115e+00 1.715803085676e+00 1.727915446207e+00 1.670161522405e+00 1.556557522905e+00 1.437202598818e+00 1.382367280421e+00 1.433286198354e+00 1.559467937338e+00 1.687518622741e+00 1.753579516668e+00 1.726187887260e+00 1.610949710613e+00 1.451802994698e+00 1.326556076531e+00 1.312049110768e+00 1.414960329100e+00 1.564244296918e+00 1.679163574370e+00 1.710511046467e+00 1.645887265858e+00 1.506785502210e+00 1.344747687664e+00 1.229167155041e+00 1.210028982100e+00 1.273669325897e+00 1.359279178141e+00 1.412489731342e+00 1.409876852330e+00 1.358651770915e+00 1.288324016311e+00 1.235961866522e+00 1.224971334946e+00 1.250513865442e+00 1.288186603109e+00 1.315709248618e+00 1.325969835194e+00 1.326599974993e+00 1.330287377244e+00 1.342465153822e+00 1.355516662062e+00 1.354138277152e+00 1.327011470352e+00 1.276647216739e+00 1.222260724926e+00 1.192153805382e+00 1.204498789998e+00 1.250162869622e+00 1.297737999318e+00 1.314399874477e+00 1.283010707206e+00 1.210410551987e+00 1.128994319479e+00 1.086972587301e+00 1.117270541383e+00 1.206073931039e+00 1.305581399876e+00 1.369994002079e+00 1.375023742207e+00 1.322383331985e+00 1.238485069359e+00 1.166848732118e+00 1.146801977230e+00 1.184055057664e+00 1.246707505544e+00 1.293397753272e+00 1.298799695154e+00 1.262434100034e+00 1.206900554168e+00 1.167161300072e+00 1.168715568220e+00 1.206975880845e+00 1.251357396392e+00 1.268978589204e+00 1.244029549633e+00 1.185922833619e+00 1.128461214734e+00 1.115179936387e+00 1.166988320919e+00 1.261224090546e+00 1.350693305030e+00 1.393786412361e+00 1.369400556743e+00 1.281110195018e+00 1.157977789017e+00 1.051224974950e+00 1.014288098657e+00 1.060954377330e+00 1.151606232419e+00 1.232669521499e+00 1.270084983384e+00 1.256631959167e+00 1.208851295756e+00 1.159188158586e+00 1.140165089051e+00 1.163596163277e+00 1.213503013632e+00 1.261843780110e+00 1.288684907243e+00 1.291537418145e+00 1.283918804619e+00 1.285650730180e+00 1.308144343701e+00 1.344641837057e+00 1.374240234943e+00 1.375311557160e+00 1.337865130622e+00 1.270190675675e+00 1.198968320514e+00 1.159324716044e+00 1.172309011718e+00 1.226295120110e+00 1.285986237367e+00 1.317285630683e+00 1.304326264680e+00 1.255527431938e+00 1.202131458306e+00 1.185191501244e+00 1.227425874752e+00 1.312391505475e+00 1.397824350642e+00 1.443875735897e+00 1.430191498299e+00 1.361978926909e+00 1.270713814897e+00 1.206400553697e+00 1.210845023252e+00 1.282425988958e+00 1.377391559207e+00 1.445620674310e+00 1.456580466937e+00 1.407214091084e+00 1.321946949405e+00 1.246084604745e+00 1.224720248045e+00 1.269608723366e+00 1.349680220802e+00 1.419899785954e+00 1.450912482973e+00 1.440035321875e+00 1.409413052756e+00 1.393623410207e+00 1.416518438165e+00 1.471458169895e+00 1.525880124433e+00 1.544340120980e+00 1.508666826364e+00 1.428232417046e+00 1.341630508497e+00 1.303525915544e+00 1.347424219260e+00 1.452925757511e+00 1.563594823859e+00 1.627317267759e+00 1.618160672402e+00 1.542773263504e+00 1.440628477201e+00 1.374042714831e+00 1.393824943975e+00 1.495717754158e+00 1.625991368291e+00 1.726797985441e+00 1.765083712063e+00 1.739085528863e+00 1.674817277288e+00 1.614484120273e+00 1.594111714859e+00 1.619367167453e+00 1.663452679660e+00 1.690465486466e+00 1.679851935095e+00 1.637202834903e+00 1.591075538614e+00 1.575832562385e+00 1.605563869135e+00 1.660637872242e+00 1.702278008596e+00 1.698690625008e+00 1.643065550355e+00 1.560279705687e+00 1.500599366584e+00 1.511484154721e+00 1.596984858615e+00 1.711396944737e+00 1.794947185923e+00 1.806488270732e+00 1.737121047526e+00 1.613659758566e+00 1.494456045380e+00 1.445635107092e+00 1.491574931196e+00 1.589949708967e+00 1.670790830191e+00 1.682805023155e+00 1.611410607499e+00 1.481953705820e+00 1.356037835611e+00 1.307402368775e+00 1.364302035547e+00 1.479073807859e+00 1.576246236924e+00 1.603790231804e+00 1.548834846913e+00 1.438416854558e+00 1.333211708319e+00 1.300670384111e+00 1.361139666220e+00 1.466844782729e+00 1.548351991727e+00 1.559420042189e+00 1.491118559270e+00 1.372875865828e+00 1.266011598973e+00 1.235327822232e+00 1.295024004443e+00 1.393503481748e+00 1.463458437950e+00 1.464181839745e+00 1.393729094255e+00 1.289598776654e+00 1.219292093970e+00 1.241484229290e+00 1.350908554985e+00 1.485290708647e+00 1.581049771816e+00 1.604158189159e+00 1.555347235237e+00 1.466921994776e+00 1.391501261625e+00 1.374574231236e+00 1.420468381676e+00 1.490922313558e+00 1.539602302265e+00 1.541074394528e+00 1.499541516918e+00 1.444094129998e+00 1.411861033635e+00 1.421769576923e+00 1.458941852177e+00 1.487998764381e+00 1.480138984001e+00 1.431574600403e+00 1.368639201402e+00 1.337523292829e+00 1.372655739122e+00 1.463625727444e+00 1.561985768853e+00 1.616125765883e+00 1.596215983419e+00 1.504029600428e+00 1.375627564383e+00 1.275241570921e+00 1.262688117708e+00 1.339247168463e+00 1.444421959514e+00 1.509304095320e+00 1.492882704303e+00 1.391134167249e+00 1.238734551022e+00 1.107363543178e+00 1.077062704444e+00 1.161918488567e+00 1.291654311970e+00 1.385339932607e+00 1.396732550797e+00 1.319678028032e+00 1.186800652704e+00 1.066695028086e+00 1.037116738556e+00 1.115149135364e+00 1.236115451909e+00 1.321574865079e+00 1.324368289987e+00 1.234822865003e+00 1.080233561255e+00 9.266569604393e-01 8.645609344772e-01 9.314760131957e-01 1.060501483462e+00 1.162720574413e+00 1.186260977444e+00 1.119318548719e+00 9.874515690921e-01 8.563309822390e-01 8.184954195780e-01 9.118644012427e-01 1.069985309754e+00 1.207910845178e+00 1.275780653112e+00 1.258841386074e+00 1.172241697299e+00 1.058061870273e+00 9.765502792541e-01 9.746419747195e-01 1.044246635194e+00 1.133729092269e+00 1.195021559787e+00 1.205451279885e+00 1.168199771865e+00 1.106748413675e+00 1.054452455062e+00 1.037232472308e+00 1.057098742052e+00 1.094290962787e+00 1.126163098805e+00 1.142046147351e+00 1.146115480190e+00 1.151081259451e+00 1.166905161320e+00 1.192065113837e+00 1.214110098286e+00 1.218546017384e+00 1.198860872441e+00 1.161810790318e+00 1.126031405441e+00 1.112494994392e+00 1.129189977992e+00 1.163297801250e+00 1.189539106281e+00 1.185655557496e+00 1.143966987503e+00 1.076524880492e+00 1.013990512329e+00 9.929792373692e-01 1.029126555214e+00 1.101340226165e+00 1.169394336892e+00 1.199587427772e+00 1.177354190894e+00 1.110510030129e+00 1.028190941824e+00 9.722310472707e-01 9.726862558248e-01 1.021282527692e+00 1.078775380315e+00 1.105629271493e+00 1.081149062492e+00 1.008652019213e+00 9.151452512759e-01 8.444100117911e-01 8.322717273881e-01 8.729725462860e-01 9.242307557901e-01 9.445322881355e-01 9.160495193453e-01 8.513650892614e-01 7.940525155333e-01 8.004072659422e-01 8.876474126524e-01 1.012881315784e+00 1.116897266402e+00 1.158007695931e+00 1.120078836624e+00 1.014906534642e+00 8.865946575954e-01 8.105892004373e-01 8.486427688029e-01 9.753919055703e-01 1.111473299907e+00 1.194034131206e+00 1.192760544927e+00 1.107246711763e+00 9.666617599521e-01 8.321542319409e-01 7.835122873321e-01 8.511953407393e-01 9.768530334629e-01 1.086398502858e+00 1.138400899459e+00 1.124926678910e+00 1.065568140933e+00 1.000122965161e+00 9.713259299209e-01 9.956106333966e-01 1.050119779884e+00 1.095941110889e+00 1.105861145236e+00 1.075225255401e+00 1.021582460245e+00 9.764736181099e-01 9.670362836572e-01 9.951286846922e-01 1.036769845706e+00 1.063183705339e+00 1.059285072211e+00 1.030025056870e+00 9.974066932631e-01 9.879938699184e-01 1.013556561473e+00 1.061433011056e+00 1.105944431129e+00 1.127030009700e+00 1.120776248194e+00 1.100194536202e+00 1.087416803839e+00 1.098290023300e+00 1.129056529462e+00 1.158573406066e+00 1.163430529926e+00 1.132405705707e+00 1.073914802378e+00 1.015779754399e+00 9.931160201883e-01 1.022407475219e+00 1.085136143286e+00 1.143752759039e+00 1.167977768125e+00 1.149323378982e+00 1.105103872848e+00 1.073578386712e+00 1.093060554950e+00 1.169811192384e+00 1.271205526038e+00 1.352389908242e+00 1.381326728686e+00 1.349562365825e+00 1.275312766483e+00 1.200905780750e+00 1.176456131397e+00 1.224464900394e+00 1.318618306324e+00 1.407727132851e+00 1.449307092939e+00 1.424574147236e+00 1.341551572985e+00 1.233957977158e+00 1.153423190558e+00 1.144074053973e+00 1.207455659588e+00 1.303131778203e+00 1.384835991906e+00 1.425153381668e+00 1.419946937336e+00 1.383927920908e+00 1.341879824139e+00 1.316037671362e+00 1.314413007414e+00 1.328843765880e+00 1.344561830959e+00 1.351864235846e+00 1.351045232397e+00 1.349370123254e+00 1.353359996801e+00 1.362029044630e+00 1.366650726192e+00 1.357250195262e+00 1.330864832901e+00 1.296519408186e+00 1.273303758486e+00 1.279923173029e+00 1.320576248136e+00 1.379974575935e+00 1.432983510186e+00 1.458911620749e+00 1.450977375729e+00 1.419127499851e+00 1.386132001064e+00 1.375967565845e+00 1.397952670646e+00 1.439225932105e+00 1.473651951492e+00 1.477952359851e+00 1.443619925819e+00 1.381721534729e+00 1.320507144394e+00 1.292963333849e+00 1.314988723121e+00 1.371731021869e+00 1.428823911800e+00 1.454864672017e+00 1.436494879487e+00 1.384103571737e+00 1.330088635625e+00 1.315529756390e+00 1.362841356908e+00 1.455932664485e+00 1.552663184531e+00 1.611914856741e+00 1.610768386904e+00 1.551025221965e+00 1.460293574252e+00 1.385918861208e+00 1.373025059731e+00 1.430494894197e+00 1.521865208729e+00 1.594048374605e+00 1.607035557887e+00 1.546947149474e+00 1.430234933623e+00 1.304165066448e+00 1.235111231700e+00 1.266598099487e+00 1.375798408131e+00 1.495835607051e+00 1.566543363005e+00 1.556947261756e+00 1.469206866336e+00 1.339151874035e+00 1.231773896096e+00 1.212980756801e+00 1.293116709961e+00 1.414954978538e+00 1.507353816969e+00 1.524367500732e+00 1.454087145778e+00 1.319166494098e+00 1.175708885444e+00 1.098849200216e+00 1.130509903683e+00 1.233173940902e+00 1.330994011424e+00 1.367834054351e+00 1.324520620719e+00 1.219392858069e+00 1.106038038697e+00 1.056542312810e+00 1.107948816916e+00 1.221673944241e+00 1.326203623241e+00 1.369575165603e+00 1.334491700300e+00 1.238622881437e+00 1.131008738411e+00 1.075147040314e+00 1.103778830498e+00 1.185176551809e+00 1.256623302948e+00 1.271817426075e+00 1.218442559652e+00 1.120460532382e+00 1.033286676255e+00 1.017203455214e+00 1.083408838763e+00 1.180923480960e+00 1.247544843697e+00 1.248384948669e+00 1.186287529029e+00 1.102923721440e+00 1.066349604602e+00 1.122668274085e+00 1.246089160847e+00 1.366346746362e+00 1.423329477274e+00 1.389537566793e+00 1.275584123058e+00 1.133676010589e+00 1.050643610756e+00 1.091481390400e+00 1.223268859533e+00 1.353822924238e+00 1.409595669365e+00 1.358593207311e+00 1.212270195135e+00 1.031031174194e+00 9.263598425679e-01 9.885714763594e-01 1.164647489574e+00 1.333018240318e+00 1.410598282744e+00 1.364032860882e+00 1.204520858397e+00 9.929630310627e-01 8.522566395115e-01 9.036897484263e-01 1.095583661564e+00 1.284537266542e+00 1.377523570295e+00 1.336773568079e+00 1.167554264448e+00 9.190664251867e-01 7.048456283611e-01 6.933642995981e-01 8.749261259885e-01 1.073601838653e+00 1.181966064981e+00 1.162194348717e+00 1.022319676085e+00 8.161533716688e-01 6.619547932231e-01 7.002475684458e-01 8.843562236827e-01 1.064090581980e+00 1.153522365053e+00 1.123654147572e+00 9.869348360309e-01 7.987151725331e-01 6.685747553216e-01 7.058721129747e-01 8.597757168612e-01 1.002809777971e+00 1.060761682586e+00 1.011138126499e+00 8.724318893134e-01 7.083072567080e-01 6.331587187347e-01 7.198292179106e-01 8.855076661777e-01 1.024081461359e+00 1.084492814498e+00 1.061165738850e+00 9.863295429719e-01 9.228231563154e-01 9.323474710511e-01 1.018303917876e+00 1.125101849777e+00 1.194981086404e+00 1.200190558114e+00 1.148531931283e+00 1.080235004406e+00 1.051063562220e+00 1.091149920800e+00 1.174599814861e+00 1.245778913822e+00 1.261516658567e+00 1.210521956995e+00 1.119055670435e+00 1.047907628282e+00 1.060881057569e+00 1.163071670621e+00 1.294106715208e+00 1.385640061383e+00 1.397563617517e+00 1.326535196246e+00 1.208574046132e+00 1.116162969110e+00 1.123364893868e+00 1.234105861683e+00 1.377057411157e+00 1.474641164696e+00 1.481326934989e+00 1.389483079801e+00 1.230456748494e+00 1.076381956111e+00 1.021129730740e+00 1.100344894348e+00 1.245650394691e+00 1.365470097051e+00 1.404758894668e+00 1.350373573674e+00 1.227548824022e+00 1.097480914356e+00 1.039889628085e+00 1.093758147486e+00 1.214610723704e+00 1.326732765242e+00 1.378952346554e+00 1.355975414052e+00 1.274794047642e+00 1.178026882862e+00 1.117553969679e+00 1.121965243461e+00 1.172929561364e+00 1.225187959601e+00 1.242359560314e+00 1.213384974767e+00 1.153278800450e+00 1.095660135758e+00 1.074964400308e+00 1.102280927420e+00 1.158048297369e+00 1.211392510168e+00 1.241865156759e+00 1.247413815057e+00 1.241331656116e+00 1.242302144825e+00 1.261563935324e+00 1.295762772920e+00 1.331298458118e+00 1.355152551397e+00 1.363086945977e+00 1.360758361091e+00 1.358580505183e+00 1.363575975888e+00 1.373847640073e+00 1.380395310523e+00 1.374600294722e+00 1.355636309902e+00 1.333172190526e+00 1.322906901534e+00 1.336218312017e+00 1.370808173745e+00 1.411060294499e+00 1.438045009589e+00 1.440424470331e+00 1.420476564059e+00 1.393604856162e+00 1.380611139712e+00 1.394645029525e+00 1.431304615550e+00 1.471222734448e+00 1.492496159506e+00 1.482346345897e+00 1.442848105037e+00 1.390385233235e+00 1.348546527964e+00 1.335329722776e+00 1.351451376624e+00 1.380571839627e+00 1.401544027742e+00 1.401038366728e+00 1.379510181561e+00 1.350133022801e+00 1.331503527895e+00 1.336762354826e+00 1.365304088936e+00 1.404169513167e+00 1.437341286982e+00 1.454366701067e+00 1.453866821098e+00 1.441990414466e+00 1.427626157879e+00 1.417256509599e+00 1.412105464781e+00 1.409077124749e+00 1.404297087905e+00 1.395952096837e+00 1.384674284266e+00 1.371874910302e+00 1.357755408336e+00 1.341303950090e+00 1.322419507191e+00 1.304485018658e+00 1.294868981480e+00 1.301440060546e+00 1.326577743089e+00 1.363445163120e+00 1.398301267809e+00 1.417568336662e+00 1.414890252097e+00 1.395068267660e+00 1.373081597686e+00 1.366878383262e+00 1.385982923331e+00 1.423772936204e+00 1.460897601192e+00 1.476790065354e+00 1.460237827372e+00 1.414920838087e+00 1.359128194681e+00 1.318294662933e+00 1.310691944735e+00 1.334422257745e+00 1.368742340158e+00 1.388898381894e+00 1.380299517745e+00 1.345004862406e+00 1.300595537580e+00 1.271243590173e+00 1.272688468350e+00 1.300711540264e+00 1.334560336662e+00 1.351740174894e+00 1.340545495776e+00 1.304586994515e+00 1.259979280160e+00 1.225992343323e+00 1.212608490460e+00 1.213851833612e+00 1.213608053320e+00 1.198630294763e+00 1.168204476998e+00 1.135477660122e+00 1.119327953376e+00 1.129471408253e+00 1.156607524595e+00 1.178274389634e+00 1.174399726829e+00 1.140391768781e+00 1.092686512417e+00 1.064036606668e+00 1.083152061806e+00 1.148151622478e+00 1.225019871439e+00 1.271768103970e+00 1.259776309596e+00 1.183908465939e+00 1.067093874073e+00 9.606678712943e-01 9.257135917868e-01 9.803247323881e-01 1.075998792742e+00 1.146447621354e+00 1.148562645214e+00 1.072095361199e+00 9.422104791804e-01 8.234354379206e-01 8.014253053878e-01 8.991322769404e-01 1.044724884967e+00 1.157646845181e+00 1.193232869773e+00 1.143675636092e+00 1.036673431882e+00 9.350289064435e-01 9.148371219832e-01 9.976713963974e-01 1.124670687686e+00 1.221729462806e+00 1.243717434321e+00 1.180580436953e+00 1.056597215872e+00 9.298479221109e-01 8.756326866187e-01 9.249125593494e-01 1.025817129081e+00 1.103906926540e+00 1.114333129460e+00 1.050375380638e+00 9.424735441923e-01 8.545153448798e-01 8.524300039729e-01 9.365868193395e-01 1.040683310378e+00 1.098984710071e+00 1.078310244484e+00 9.814528425672e-01 8.488257307697e-01 7.575377895742e-01 7.773315488441e-01 8.847099631285e-01 9.933075592486e-01 1.036616488327e+00 9.870153873295e-01 8.541086168364e-01 6.903354211990e-01 6.018075417437e-01 6.738521736209e-01 8.356041441427e-01 9.747763228893e-01 1.030673284481e+00 9.869500747162e-01 8.660012516842e-01 7.350299550650e-01 6.988433481827e-01 8.003113875812e-01 9.561288544000e-01 1.070650874177e+00 1.091962108844e+00 1.008613538637e+00 8.486777599931e-01 6.909488001055e-01 6.597908044000e-01 7.871646241245e-01 9.572858394340e-01 1.067483480417e+00 1.070154368873e+00 9.615595652848e-01 7.846844855444e-01 6.522861249547e-01 7.107923753879e-01 9.245373853658e-01 1.146394243372e+00 1.285206584786e+00 1.302982988078e+00 1.202777109051e+00 1.031654514119e+00 8.912684250198e-01 9.037987955219e-01 1.068265650828e+00 1.263981308319e+00 1.390574115559e+00 1.399961167318e+00 1.288620913593e+00 1.097204588958e+00 9.194021219264e-01 8.834964117012e-01 1.016733536065e+00 1.202554742096e+00 1.330973876169e+00 1.349483395495e+00 1.254369333943e+00 1.088083711455e+00 9.436768935746e-01 9.337506627768e-01 1.068734775661e+00 1.242849015876e+00 1.358720014622e+00 1.369355191177e+00 1.273445237022e+00 1.113111708634e+00 9.741592369665e-01 9.529910124578e-01 1.056456770539e+00 1.191492033920e+00 1.268897598043e+00 1.246027008604e+00 1.126724229588e+00 9.628711950516e-01 8.567266496727e-01 9.016813862038e-01 1.060726072029e+00 1.221038872591e+00 1.303036529811e+00 1.276148365311e+00 1.154172030494e+00 9.980525957364e-01 9.134362381912e-01 9.788474351309e-01 1.143521932010e+00 1.298181490851e+00 1.367950734228e+00 1.324202444599e+00 1.180711390863e+00 9.968127390020e-01 8.799027604401e-01 9.219547538111e-01 1.077991548224e+00 1.231149605918e+00 1.302821311996e+00 1.265637268600e+00 1.138129718996e+00 9.880671577097e-01 9.264751417310e-01 1.021760776371e+00 1.209389625722e+00 1.381875316036e+00 1.470529086236e+00 1.451652244320e+00 1.342347082201e+00 1.200173992948e+00 1.114163586983e+00 1.150561477923e+00 1.281592440681e+00 1.420328680193e+00 1.495937044648e+00 1.476956589635e+00 1.370683646740e+00 1.221265749385e+00 1.103618797151e+00 1.088051077421e+00 1.174066621231e+00 1.292322328587e+00 1.373787744273e+00 1.384115989050e+00 1.325335559546e+00 1.230905528350e+00 1.154908268463e+00 1.143984730507e+00 1.200225829711e+00 1.281861307783e+00 1.341506585613e+00 1.352621368095e+00 1.314570305616e+00 1.247987087549e+00 1.184131829334e+00 1.147873695634e+00 1.142045761155e+00 1.148380312871e+00 1.144787061121e+00 1.121319406844e+00 1.084974511561e+00 1.053861036543e+00 1.043548956898e+00 1.053770119946e+00 1.068318195926e+00 1.068081988962e+00 1.044773660069e+00 1.007345197250e+00 9.788276939757e-01 9.819621287899e-01 1.019630081760e+00 1.070063157054e+00 1.102508979667e+00 1.094837295018e+00 1.042839657684e+00 9.633321469708e-01 8.913349106241e-01 8.646448442432e-01 8.941676779112e-01 9.522585976478e-01 9.981000527689e-01 1.004097682252e+00 9.656159504676e-01 9.025322229398e-01 8.547328884943e-01 8.619545321217e-01 9.300270976426e-01 1.025776576140e+00 1.107738338579e+00 1.149049969109e+00 1.143272084521e+00 1.103430616462e+00 1.057131103454e+00 1.034973295059e+00 1.052405439834e+00 1.099128539423e+00 1.148916823299e+00 1.177384833164e+00 1.172228383370e+00 1.135302036123e+00 1.080231891858e+00 1.027266437823e+00 9.953967291198e-01 9.937504644738e-01 1.018311828877e+00 1.056642821889e+00 1.095306384164e+00 1.124056987862e+00 1.136643356595e+00 1.130863726613e+00 1.109269223170e+00 1.080206573960e+00 1.057290140862e+00 1.054604358385e+00 1.077972050445e+00 1.118749409396e+00 1.156808773050e+00 1.170129761896e+00 1.144023076899e+00 1.077543775598e+00 9.874717685794e-01 9.083523651278e-01 8.801315729506e-01 9.174206682498e-01 9.926029083365e-01 1.060023970202e+00 1.084453529068e+00 1.052225042565e+00 9.745097319592e-01 8.885999921940e-01 8.495582830714e-01 8.927115452414e-01 9.953773185520e-01 1.101088466053e+00 1.161832102532e+00 1.152897708292e+00 1.074762517085e+00 9.541619874609e-01 8.445689308603e-01 8.093619832878e-01 8.670469896049e-01 9.676147982687e-01 1.046645794667e+00 1.064180518294e+00 1.010056109577e+00 9.034922359649e-01 7.948065584680e-01 7.549010053312e-01 8.183349339654e-01 9.402045506379e-01 1.051148606548e+00 1.105452981142e+00 1.086987967915e+00 1.007007525845e+00 9.035389330521e-01 8.353090251256e-01 8.487468788898e-01 9.310922063135e-01 1.025487505291e+00 1.080904723478e+00 1.071774364701e+00 9.990253211898e-01 8.894500687863e-01 7.938923161738e-01 7.701731402937e-01
 1.127972821112e+00 1.093315533084e+00 1.044387899882e+00 9.977499532494e-01 9.506614999598e-01 8.909063819193e-01 8.555795095906e-01 8.673199769989e-01 9.174373301444e-01 9.735153151832e-01 1.005588417836e+00 1.001753205787e+00 9.707927393709e-01 9.360995382606e-01 9.213640796769e-01 9.328334643511e-01 9.551191028621e-01 9.656327660511e-01 9.513092371341e-01 9.158014248560e-01 8.768738872269e-01 8.553250133342e-01 8.595327495536e-01 8.796383001530e-01 8.980036517878e-01 9.036846920111e-01 8.982426404083e-01 8.917645293326e-01 8.929094627795e-01 9.003409776539e-01 9.037098156855e-01 8.928104559943e-01 8.669060765878e-01 8.376261888567e-01 8.228252821862e-01 8.325407989320e-01 8.587391219094e-01 8.810973884529e-01 8.816552492501e-01 8.554130899497e-01 8.129433930667e-01 7.755491637907e-01 7.620758980000e-01 7.741845235256e-01 7.991417713232e-01 8.284313769677e-01 8.643838565930e-01 8.942648807580e-01 9.044410773956e-01 8.708971898014e-01 7.960817785254e-01 7.324264379668e-01 7.286503812397e-01 7.791734060995e-01 8.338494370094e-01 8.535779104067e-01 8.369718541147e-01 8.186328249607e-01 8.426264632462e-01 9.162134010442e-01 9.996685540556e-01 1.044618107039e+00 1.025795717004e+00 9.523236687605e-01 8.679125324930e-01 8.319121433999e-01 8.675679513721e-01 9.344297163990e-01 9.748229436144e-01 9.594446516814e-01 8.994046779056e-01 8.411071264007e-01 8.369097402846e-01 8.921354926771e-01 9.582876276373e-01 9.839206193768e-01 9.496252597559e-01 8.765615784855e-01 8.197556960935e-01 8.304641536245e-01 8.992420752536e-01 9.665531479686e-01 9.814378825091e-01 9.303999490847e-01 8.426254612818e-01 7.813879465831e-01 7.979850056641e-01 8.700744682558e-01 9.286559979364e-01 9.248008728272e-01 8.739390748241e-01 8.240685793089e-01 8.184238111748e-01 8.784510021486e-01 9.756831941169e-01 1.041895037944e+00 1.053494191978e+00 1.012317617647e+00 9.421798782413e-01 8.817252098915e-01 8.662393776768e-01 9.027333943939e-01 9.672648434945e-01 1.029154393727e+00 1.069266155604e+00 1.082672056933e+00 1.074204478926e+00 1.053082218048e+00 1.029624835721e+00 1.014272961804e+00 1.017196367122e+00 1.045119297829e+00 1.096137563852e+00 1.157862633674e+00 1.212070502422e+00 1.243022743448e+00 1.244593825721e+00 1.223948211973e+00 1.199634071451e+00 1.192486665509e+00 1.211902496494e+00 1.248633694869e+00 1.282312412258e+00 1.295909562733e+00 1.285736040492e+00 1.262884741888e+00 1.246191518252e+00 1.249161105488e+00 1.269609640631e+00 1.292113247493e+00 1.300831941187e+00 1.291084545619e+00 1.272567114754e+00 1.262756964839e+00 1.275638167370e+00 1.325971601116e+00 1.404530908117e+00 1.477351724756e+00 1.507418019785e+00 1.477499420358e+00 1.396464514294e+00 1.295672015633e+00 1.176149872781e+00 1.143112173952e+00 1.177248769059e+00 1.241048928347e+00 1.285977662749e+00 1.281825864419e+00 1.228584483327e+00 1.152855260535e+00 1.093634153751e+00 1.077406667545e+00 1.098563874858e+00 1.128791533763e+00 1.142702012322e+00 1.131782020979e+00 1.102655421066e+00 1.067592738243e+00 1.035079997922e+00 1.007440085253e+00 9.866077513551e-01 9.805628699330e-01 1.000778535012e+00 1.050319393066e+00 1.115620777440e+00 1.172635271450e+00 1.200462114534e+00 1.191635395501e+00 1.155777509790e+00 1.115806757083e+00 1.096001697342e+00 1.106124063402e+00 1.135535226152e+00 1.164021946835e+00 1.176372011098e+00 1.168743056610e+00 1.146232753517e+00 1.116634902662e+00 1.085738276349e+00 1.057600360651e+00 1.038291072761e+00 1.036697407566e+00 1.058285846710e+00 1.099204403375e+00 1.152684180721e+00 1.159338933089e+00 1.134042033825e+00 1.063325687836e+00 9.821592034200e-01 9.463774446695e-01 9.853165697622e-01 1.067613945258e+00 1.134407901920e+00 1.145524776414e+00 1.096829176925e+00 1.021421359537e+00 9.761860791474e-01 1.000401309679e+00 1.074370752460e+00 1.141556426103e+00 1.157588517538e+00 1.112544227940e+00 1.033164914446e+00 9.710455626344e-01 9.671708778069e-01 1.010492216571e+00 1.049812538825e+00 1.041244749335e+00 9.756071267751e-01 8.851375702441e-01 8.331083484103e-01 8.648479516087e-01 9.527717847659e-01 1.029100054378e+00 1.045552904985e+00 9.937717696298e-01 9.072612893008e-01 8.516376083058e-01 8.788729569104e-01 9.686847861801e-01 1.054351455611e+00 1.084629954364e+00 1.046407342773e+00 9.653753123329e-01 8.967915775117e-01 8.922178138468e-01 9.486959370413e-01 1.047751212232e+00 1.135277107058e+00 1.169725433747e+00 1.140316402209e+00 1.064515027202e+00 9.500462027884e-01 8.769606918462e-01 8.691773770550e-01 9.228393546579e-01 9.859296482757e-01 1.013687668284e+00 9.968426609711e-01 9.614403243660e-01 9.499598453991e-01 9.841255738743e-01 1.041414581686e+00 1.077635955010e+00 1.062769007724e+00 9.998049831823e-01 9.296682956802e-01 9.150620372938e-01 9.864188556302e-01 1.105532212820e+00 1.207650194354e+00 1.247732999966e+00 1.213587374479e+00 1.126146443638e+00 1.034194911170e+00 9.941694053222e-01 1.027760649709e+00 1.102312461862e+00 1.166913133901e+00 1.189185281408e+00 1.164116248003e+00 1.108839232676e+00 1.051832842400e+00 1.017506386975e+00 1.013071079787e+00 1.028673989896e+00 1.050180189557e+00 1.069405999568e+00 1.084500736394e+00 1.095058574082e+00 1.098660888592e+00 1.092705175008e+00 1.078711427575e+00 1.064099311272e+00 1.089339929713e+00 1.124548049008e+00 1.167142209781e+00 1.163856665428e+00 1.113686304156e+00 1.036961494228e+00 9.679213386047e-01 9.361831910468e-01 9.444399049393e-01 9.672187823787e-01 9.737590319100e-01 9.483948187457e-01 8.974942319052e-01 8.471886955039e-01 8.301344067289e-01 8.604688613664e-01 9.197877684934e-01 9.734908518857e-01 9.937961520072e-01 9.704810675203e-01 9.138100521492e-01 8.533811149597e-01 8.277805251065e-01 8.578480556555e-01 9.262143402266e-01 9.936490627534e-01 1.027314485540e+00 1.014548042066e+00 9.664108085551e-01 9.155581342104e-01 9.013423323987e-01 9.391110167868e-01 1.003926250384e+00 1.053267930998e+00 1.056443056903e+00 1.008318034908e+00 9.328441985016e-01 8.765663938928e-01 8.796192312538e-01 9.352868545836e-01 9.961336802914e-01 1.017506906867e+00 9.834540228543e-01 9.306784494314e-01 9.314942716796e-01 9.792931290144e-01 1.052250474968e+00 1.126920706459e+00 1.175783088715e+00 1.179522655251e+00 1.135835695372e+00 1.064227632975e+00 1.002686749198e+00 9.868140714907e-01 1.017535560473e+00 1.057324075441e+00 1.062720722891e+00 1.013537597530e+00 9.257027479102e-01 8.517676074254e-01 8.517039440846e-01 9.282112440563e-01 1.019397045285e+00 1.061522381030e+00 1.026387018895e+00 9.315358223299e-01 8.434549224296e-01 8.486033957556e-01 9.598321777497e-01 1.097550911058e+00 1.180083491896e+00 1.167595751852e+00 1.067256553456e+00 9.352074386586e-01 8.665742025535e-01 9.216557197772e-01 1.047300417398e+00 1.149000252964e+00 1.170817477384e+00 1.107521217603e+00 9.994569443591e-01 9.177494147263e-01 9.150024414015e-01 9.671829950836e-01 1.004492954284e+00 9.914438712348e-01 9.410357961757e-01 8.701055369624e-01 8.259308366495e-01 8.358446657695e-01 8.918464613424e-01 9.582779271352e-01 1.002411676631e+00 9.963354865580e-01 9.356208924743e-01 8.711531823876e-01 8.673341688828e-01 9.348889727349e-01 1.017326692560e+00 1.052081488603e+00 1.011987153500e+00 9.160048101268e-01 8.288178399986e-01 8.270112820350e-01 9.137827781999e-01 1.011478920107e+00 1.045251871001e+00 9.838469733921e-01 8.484557520084e-01 7.246256880394e-01 7.377756896668e-01 8.962072897675e-01 1.078720865851e+00 1.187655829332e+00 1.181919205090e+00 1.070924813854e+00 9.181481859989e-01 8.397349621746e-01 9.181370459960e-01 1.087895793598e+00 1.234061668586e+00 1.290470043199e+00 1.245715069768e+00 1.136736977599e+00 1.039286889852e+00 1.027162268857e+00 1.099090473346e+00 1.181327309639e+00 1.203769208472e+00 1.139613549767e+00 1.016668376351e+00 8.999598213852e-01 8.749505763674e-01 9.628270798426e-01 1.092315345505e+00 1.184052395963e+00 1.198398512822e+00 1.139023129621e+00 1.049841355632e+00 1.001770130440e+00 1.044339141485e+00 1.153770330165e+00 1.262170391212e+00 1.314980319706e+00 1.292350458849e+00 1.210933322099e+00 1.119446498269e+00 1.079100360876e+00 1.117665061651e+00 1.201666872489e+00 1.271672308350e+00 1.286030045429e+00 1.236516420798e+00 1.149259573801e+00 1.077011305136e+00 1.070623611479e+00 1.134407308177e+00 1.222495311256e+00 1.282258922062e+00 1.285670556997e+00 1.236985408757e+00 1.169591942477e+00 1.130978997619e+00 1.150119855738e+00 1.211249324524e+00 1.269982546696e+00 1.289236381781e+00 1.259886898678e+00 1.205619549776e+00 1.174045149914e+00 1.205787131434e+00 1.296680140084e+00 1.401057280385e+00 1.469115781649e+00 1.473349320073e+00 1.417305554150e+00 1.341511054418e+00 1.310897257447e+00 1.336363864502e+00 1.389253400243e+00 1.426047130389e+00 1.417177420078e+00 1.361013138034e+00 1.286246336975e+00 1.241882850073e+00 1.266234597379e+00 1.351467500035e+00 1.449249961073e+00 1.507858554492e+00 1.497941165634e+00 1.422276112950e+00 1.318934121871e+00 1.254101664349e+00 1.284579383261e+00 1.403697186510e+00 1.547382541957e+00 1.647789652931e+00 1.664161668391e+00 1.590241902549e+00 1.455709304434e+00 1.323634552768e+00 1.268348307104e+00 1.318463822836e+00 1.425335006764e+00 1.511740039188e+00 1.524195911876e+00 1.449610008335e+00 1.318603905417e+00 1.203932452793e+00 1.190197511683e+00 1.295618362353e+00 1.448447295340e+00 1.559812496596e+00 1.573475684101e+00 1.475690215580e+00 1.298948577208e+00 1.129597405364e+00 1.090069383640e+00 1.224937559469e+00 1.438659460806e+00 1.613887943940e+00 1.679700455049e+00 1.612349084307e+00 1.431917147267e+00 1.206993223307e+00 1.058939190186e+00 1.096715459860e+00 1.278668353684e+00 1.473231143753e+00 1.587986459250e+00 1.587519947913e+00 1.483904587986e+00 1.332527825251e+00 1.222868735770e+00 1.230798037554e+00 1.343946182050e+00 1.479285612775e+00 1.562637788093e+00 1.562085905520e+00 1.489032756505e+00 1.391500131675e+00 1.334635528916e+00 1.356868506168e+00 1.434422046219e+00 1.505799512372e+00 1.519920215899e+00 1.460535638069e+00 1.352089125238e+00 1.255284384974e+00 1.238214183893e+00 1.317035003760e+00 1.437512750049e+00 1.527925068676e+00 1.543282720979e+00 1.478044997445e+00 1.367314422180e+00 1.279295818654e+00 1.279751787534e+00 1.372170449059e+00 1.493581603149e+00 1.572389522087e+00 1.566901290872e+00 1.474700275226e+00 1.333469289475e+00 1.215204848143e+00 1.192186713663e+00 1.270683300885e+00 1.383171190154e+00 1.454691731661e+00 1.444736537562e+00 1.354717587325e+00 1.226837955581e+00 1.134511796243e+00 1.140120343034e+00 1.232778055371e+00 1.341160083846e+00 1.399567189493e+00 1.379808083478e+00 1.295874314290e+00 1.200809376893e+00 1.166081657051e+00 1.225723544441e+00 1.338777820509e+00 1.430907577963e+00 1.446146757216e+00 1.365213085532e+00 1.210429968815e+00 1.050597581698e+00 9.888672043037e-01 1.076909538379e+00 1.245654652692e+00 1.392917985306e+00 1.454992799219e+00 1.412751212162e+00 1.287909605097e+00 1.142052321567e+00 1.064094900862e+00 1.109598959326e+00 1.238694160881e+00 1.366606708567e+00 1.433880908295e+00 1.422876789705e+00 1.354220378250e+00 1.277658314391e+00 1.248354858919e+00 1.285986753506e+00 1.357239375919e+00 1.408093668908e+00 1.401631523906e+00 1.334292676684e+00 1.238697225299e+00 1.174359186444e+00 1.191838726642e+00 1.284724417500e+00 1.396321486499e+00 1.468996733540e+00 1.473184458178e+00 1.413968508175e+00 1.328934959934e+00 1.274566723221e+00 1.290989673323e+00 1.365891812912e+00 1.446470735124e+00 1.481477663292e+00 1.446841978796e+00 1.353387200159e+00 1.246379720063e+00 1.190595661849e+00 1.225467625997e+00 1.324416370041e+00 1.421152731134e+00 1.459491968707e+00 1.414628205585e+00 1.297201521577e+00 1.153907052461e+00 1.059516260763e+00 1.073280104739e+00 1.176988611380e+00 1.296890754352e+00 1.370201644137e+00 1.369705434479e+00 1.303620907594e+00 1.210428867824e+00 1.145181862582e+00 1.146342155875e+00 1.201909258624e+00 1.262082823784e+00 1.280115334741e+00 1.235710421158e+00 1.141114998417e+00 1.040146494041e+00 9.935735651698e-01 1.035001608313e+00 1.135262791659e+00 1.234193031039e+00 1.285842501243e+00 1.273125380591e+00 1.207845712949e+00 1.126327137737e+00 1.076479145858e+00 1.089405939081e+00 1.154622309404e+00 1.233736907508e+00 1.292855040219e+00 1.318737707929e+00 1.318616402564e+00 1.311109582313e+00 1.312176573153e+00 1.323303477151e+00 1.331054881676e+00 1.318532452822e+00 1.279093124242e+00 1.224301218444e+00 1.182421376674e+00 1.183047405102e+00 1.232926804902e+00 1.307795626986e+00 1.370359598477e+00 1.392539379912e+00 1.367267232197e+00 1.311384468401e+00 1.260613909624e+00 1.251482987486e+00 1.294035024928e+00 1.362352621359e+00 1.415221812414e+00 1.421900529224e+00 1.375675838450e+00 1.297770122415e+00 1.232693195043e+00 1.226057370478e+00 1.287510714137e+00 1.379826469605e+00 1.449359273208e+00 1.456793592113e+00 1.389890103434e+00 1.267635959448e+00 1.141391765940e+00 1.081951364346e+00 1.129732150962e+00 1.250714502554e+00 1.373496698310e+00 1.442429188230e+00 1.433358327571e+00 1.353140204308e+00 1.236947584797e+00 1.140197192831e+00 1.112430261837e+00 1.157451733118e+00 1.230479855272e+00 1.279283550706e+00 1.274060249876e+00 1.214349842479e+00 1.126996016239e+00 1.057085698790e+00 1.043916360582e+00 1.089272595866e+00 1.156954406042e+00 1.205387328627e+00 1.211924629776e+00 1.179283784234e+00 1.132843146475e+00 1.109092949069e+00 1.132965819092e+00 1.198382786420e+00 1.274838480150e+00 1.330521285952e+00 1.347673436540e+00 1.326411521780e+00 1.281983156029e+00 1.237157061773e+00 1.210975711134e+00 1.208912912200e+00 1.222292861204e+00 1.237649334908e+00 1.246526618281e+00 1.248624062774e+00 1.248405154259e+00 1.248788201741e+00 1.247363696606e+00 1.238385351293e+00 1.219055653738e+00 1.195656886129e+00 1.184149876559e+00 1.201807201431e+00 1.253220659693e+00 1.323129729307e+00 1.384148866590e+00 1.410948831639e+00 1.391111494302e+00 1.331127891708e+00 1.257514672367e+00 1.209388549660e+00 1.216898538245e+00 1.276402059522e+00 1.352458425298e+00 1.403797501849e+00 1.404154714091e+00 1.350768749499e+00 1.266161212889e+00 1.193543270869e+00 1.177644403287e+00 1.231051405801e+00 1.322041509207e+00 1.401656230735e+00 1.432422107483e+00 1.399687657857e+00 1.313557878154e+00 1.207518374732e+00 1.130633398329e+00 1.123142887060e+00 1.184232238885e+00 1.273589221784e+00 1.344643558311e+00 1.367078995475e+00 1.331593227552e+00 1.248323727951e+00 1.144037785318e+00 1.056597012039e+00 1.021279273808e+00 1.049391109762e+00 1.120889279916e+00 1.202505198886e+00 1.267003664920e+00 1.299645580771e+00 1.297665030251e+00 1.268253797539e+00 1.226104176889e+00 1.189338407729e+00 1.172742933438e+00 1.180316627904e+00 1.202917942549e+00 1.223952777590e+00 1.228651143753e+00 1.211307487622e+00 1.178429562212e+00 1.146686552829e+00 1.134366575128e+00 1.148386581020e+00 1.176928301408e+00 1.195854749132e+00 1.182636179927e+00 1.128252944599e+00 1.045011975215e+00 9.697355603373e-01 9.526043117900e-01 1.018855826521e+00 1.140437442311e+00 1.262462636757e+00 1.338766601958e+00 1.344870185419e+00 1.280683768122e+00 1.171646317885e+00 1.067315637334e+00 1.025326282257e+00 1.069105090502e+00 1.163539358922e+00 1.250176367831e+00 1.286242022463e+00 1.256578236163e+00 1.174107500474e+00 1.077467622590e+00 1.019752848703e+00 1.035879244905e+00 1.110028799117e+00 1.191857352780e+00 1.235582789520e+00 1.218467066376e+00 1.143809898092e+00 1.040323016753e+00 9.574858148356e-01 9.437982785510e-01 1.006740754421e+00 1.105852828129e+00 1.190871869940e+00 1.228445232954e+00 1.206617010174e+00 1.132736272027e+00 1.030910696313e+00 9.380426414020e-01 8.923644180115e-01 9.104031114968e-01 9.739977917194e-01 1.048066120303e+00 1.103556132320e+00 1.125746143862e+00 1.114262810988e+00 1.081234506314e+00 1.047827757826e+00 1.036339589894e+00 1.057685038388e+00 1.103214478508e+00 1.149907433929e+00 1.173433175024e+00 1.158878921985e+00 1.106943534125e+00 1.036849026011e+00 9.836203978208e-01 9.814844989602e-01 1.035481218662e+00 1.113916651966e+00 1.172347992119e+00 1.176818509215e+00 1.113894369009e+00 9.954324343639e-01 8.640133322217e-01 7.922254424505e-01 8.369963812825e-01 9.699458870790e-01 1.114467045889e+00 1.211818952077e+00 1.234116178790e+00 1.180953104676e+00 1.077076793376e+00 9.694683448367e-01 9.131126329299e-01 9.337096781809e-01 1.003172087641e+00 1.070791607210e+00 1.101253718594e+00 1.085255609936e+00 1.036260259270e+00 9.818884477948e-01 9.489757298850e-01 9.461529670725e-01 9.599130327798e-01 9.698800841680e-01 9.661683318684e-01 9.552899098757e-01 9.534833173779e-01 9.714089880555e-01 1.002141429721e+00 1.025050880293e+00 1.021258009034e+00 9.877681189214e-01 9.443116671945e-01 9.276608491572e-01 9.652473907440e-01 1.045347031311e+00 1.123947710461e+00 1.155570245973e+00 1.114132407478e+00 1.003583181391e+00 8.686457432581e-01 8.006593081705e-01 8.770036584607e-01 1.056276736176e+00 1.236698428108e+00 1.343347983071e+00 1.339914297636e+00 1.226938454939e+00 1.047460314294e+00 8.998848380769e-01 9.092438274705e-01 1.080786258595e+00 1.292939693480e+00 1.441564035924e+00 1.474660722604e+00 1.384533301059e+00 1.207126760210e+00 1.029247776507e+00 9.744812761646e-01 1.089146579160e+00 1.275204440831e+00 1.417265404679e+00 1.452051228985e+00 1.367259972250e+00 1.199897873381e+00 1.042594135303e+00 1.020456420877e+00 1.165651174247e+00 1.372726042610e+00 1.529340964069e+00 1.574046719069e+00 1.493624484015e+00 1.320496474909e+00 1.136477297163e+00 1.059694915537e+00 1.148464774880e+00 1.323452455956e+00 1.470412770100e+00 1.520739301554e+00 1.455906592755e+00 1.301785516885e+00 1.126974773080e+00 1.029178655877e+00 1.065050711354e+00 1.180974373105e+00 1.280492513009e+00 1.303107621954e+00 1.238369723927e+00 1.123153161851e+00 1.034358732271e+00 1.046887520055e+00 1.155835555158e+00 1.282710464887e+00 1.352457542908e+00 1.328621048425e+00 1.218155994136e+00 1.073726043975e+00 9.878656735417e-01 1.032825557701e+00 1.173341649346e+00 1.311987355738e+00 1.375248640602e+00 1.334712330183e+00 1.207405436141e+00 1.058927581547e+00 9.938878291974e-01 1.075511589161e+00 1.244053271287e+00 1.394763450549e+00 1.458702145822e+00 1.414738098378e+00 1.289367161004e+00 1.159515442364e+00 1.132355130850e+00 1.253071180301e+00 1.449005156144e+00 1.616641549757e+00 1.688088923287e+00 1.639964405431e+00 1.492697567596e+00 1.312883011301e+00 1.205943743416e+00 1.251225857930e+00 1.411658379867e+00 1.581974018717e+00 1.681723787753e+00 1.678846846036e+00 1.587091223706e+00 1.461694889671e+00 1.384134666010e+00 1.412658749999e+00 1.527022381264e+00 1.651701409335e+00 1.718991780326e+00 1.698610530847e+00 1.603040733354e+00 1.485475477401e+00 1.423350558046e+00 1.467908022079e+00 1.594038610907e+00 1.725915620315e+00 1.794972335919e+00 1.766241453955e+00 1.643370849667e+00 1.469453359178e+00 1.323564032290e+00 1.289476052436e+00 1.382850580397e+00 1.534159612012e+00 1.660684621038e+00 1.713512037555e+00 1.683182985735e+00 1.594734003377e+00 1.498715559962e+00 1.450332692908e+00 1.474249396876e+00 1.546177547760e+00 1.617343077958e+00 1.649701826264e+00 1.632292271435e+00 1.581597575477e+00 1.531929842964e+00 1.515620322732e+00 1.540063868969e+00 1.582441707358e+00 1.608078924341e+00 1.593116053861e+00 1.537349796086e+00 1.466123143212e+00 1.420594833775e+00 1.432837946309e+00 1.499188598844e+00 1.582725495291e+00 1.640979071273e+00 1.649041435582e+00 1.609208086254e+00 1.550570300457e+00 1.517429147102e+00 1.542559155042e+00 1.620237470606e+00 1.710029499856e+00 1.765400083685e+00 1.757401961999e+00 1.685564792844e+00 1.580475307978e+00 1.497106513976e+00 1.488162663932e+00 1.562186802841e+00 1.674635193250e+00 1.764758924323e+00 1.789893997288e+00 1.738813875701e+00 1.634119513865e+00 1.528002940567e+00 1.482308406994e+00 1.526035031100e+00 1.628803869876e+00 1.729031753921e+00 1.776287400163e+00 1.751006518804e+00 1.667976546054e+00 1.571697641224e+00 1.518412619274e+00 1.539189228413e+00 1.612383914598e+00 1.682198377095e+00 1.697922107932e+00 1.637277025691e+00 1.514437734459e+00 1.381067473298e+00 1.312292796634e+00 1.355941342366e+00 1.482527995970e+00 1.615103302180e+00 1.687329232821e+00 1.666708658025e+00 1.557682222404e+00 1.401805059740e+00 1.273568487073e+00 1.249083591235e+00 1.339662424236e+00 1.479510339723e+00 1.590731618909e+00 1.625359296473e+00 1.570753214953e+00 1.446006710441e+00 1.297173703734e+00 1.185460004271e+00 1.155917687477e+00 1.200575453815e+00 1.269316278980e+00 1.314835845128e+00 1.316059346078e+00 1.278500215527e+00 1.225748055833e+00 1.185627897250e+00 1.173908194730e+00 1.186148426131e+00 1.206019726723e+00 1.220838033052e+00 1.229832537719e+00 1.241333570215e+00 1.262569919889e+00 1.290154118002e+00 1.309689842693e+00 1.304495663027e+00 1.266587124347e+00 1.204239325182e+00 1.142875999158e+00 1.114855276357e+00 1.136750219713e+00 1.192904408894e+00 1.246634268541e+00 1.264178029144e+00 1.230184801720e+00 1.153912988426e+00 1.069779583655e+00 1.027028656666e+00 1.057612216444e+00 1.145327043146e+00 1.241715629348e+00 1.302617532715e+00 1.305959989389e+00 1.254910800283e+00 1.175842907856e+00 1.110257722553e+00 1.093923082078e+00 1.130086622732e+00 1.187944566547e+00 1.229422365031e+00 1.232034806712e+00 1.196403559581e+00 1.144134169097e+00 1.107532107074e+00 1.109526917126e+00 1.145538800505e+00 1.187844461368e+00 1.206965698451e+00 1.188789039812e+00 1.141313166724e+00 1.093016667471e+00 1.079955726207e+00 1.120094069138e+00 1.196619040656e+00 1.271521094825e+00 1.309888489876e+00 1.293481525012e+00 1.224742260594e+00 1.126668770153e+00 1.038410739783e+00 9.997517224555e-01 1.023832149266e+00 1.086493864813e+00 1.149448867661e+00 1.185636820461e+00 1.187583402427e+00 1.165327540463e+00 1.139347923762e+00 1.129266108222e+00 1.142408596411e+00 1.171021465741e+00 1.200663700807e+00 1.221445143259e+00 1.233574692873e+00 1.245427206960e+00 1.266006726927e+00 1.296440697866e+00 1.327090285515e+00 1.342581922061e+00 1.330552523081e+00 1.289080434995e+00 1.230250881490e+00 1.178021336006e+00 1.157604050029e+00 1.178462772164e+00 1.225863554470e+00 1.271415337134e+00 1.290729023933e+00 1.274965066943e+00 1.234782172816e+00 1.197482573430e+00 1.194175441364e+00 1.238055985086e+00 1.312560506150e+00 1.383426397482e+00 1.419385720986e+00 1.405228670568e+00 1.346862545841e+00 1.271226475070e+00 1.218472827086e+00 1.220603676363e+00 1.276569845923e+00 1.353124038350e+00 1.410377255392e+00 1.422877305759e+00 1.387358346416e+00 1.322680690093e+00 1.263287568914e+00 1.242665776815e+00 1.270963298416e+00 1.328169231933e+00 1.382248590685e+00 1.411063092501e+00 1.412349905852e+00 1.402184709729e+00 1.403985692998e+00 1.431245847143e+00 1.475741626890e+00 1.512471939904e+00 1.516003437436e+00 1.475485981821e+00 1.402933503838e+00 1.333404287571e+00 1.311015764071e+00 1.357831648171e+00 1.452525773211e+00 1.547462222280e+00 1.599872611888e+00 1.589519873181e+00 1.524402135354e+00 1.440061949654e+00 1.388726542239e+00 1.409867844530e+00 1.498334011043e+00 1.610395974539e+00 1.698522596080e+00 1.735234312122e+00 1.719343828218e+00 1.672480836512e+00 1.628025378389e+00 1.612709439191e+00 1.629645227161e+00 1.658533931576e+00 1.673303526246e+00 1.660544002662e+00 1.627598786435e+00 1.598285897753e+00 1.596992836001e+00 1.628981746730e+00 1.674101669802e+00 1.700697038786e+00 1.686077074468e+00 1.630372549218e+00 1.560712899807e+00 1.521971199665e+00 1.548764858886e+00 1.634968899061e+00 1.736483488505e+00 1.802420265231e+00 1.800762776409e+00 1.729373838630e+00 1.618266641882e+00 1.522622548468e+00 1.496214962382e+00 1.549503548404e+00 1.638866567919e+00 1.703483222835e+00 1.701917102490e+00 1.626663633866e+00 1.506624906333e+00 1.400866867098e+00 1.371101509698e+00 1.431963153880e+00 1.535838222688e+00 1.616849773877e+00 1.631780896771e+00 1.573377814122e+00 1.470756962663e+00 1.380976330161e+00 1.360479780151e+00 1.419596637065e+00 1.512434858143e+00 1.578168609891e+00 1.577990129244e+00 1.507614749141e+00 1.397901857420e+00 1.306129057521e+00 1.286211480557e+00 1.343467746439e+00 1.429162815579e+00 1.484429384361e+00 1.475371753684e+00 1.403969849123e+00 1.308110777546e+00 1.249767284579e+00 1.276930557824e+00 1.379343365454e+00 1.500134482890e+00 1.583521280091e+00 1.601085951453e+00 1.556358174519e+00 1.480646015792e+00 1.420018655401e+00 1.409366418696e+00 1.447001176621e+00 1.498733610363e+00 1.527198933898e+00 1.515147710278e+00 1.472240039036e+00 1.428527000552e+00 1.415221390760e+00 1.440073517827e+00 1.479800870329e+00 1.498528018231e+00 1.472497222405e+00 1.405057827197e+00 1.330261911649e+00 1.300214274440e+00 1.347868096876e+00 1.453502726857e+00 1.560710162167e+00 1.615872683959e+00 1.590847758695e+00 1.490474546108e+00 1.354539020015e+00 1.251350653050e+00 1.242628632919e+00 1.326059576732e+00 1.436117181124e+00 1.502236087581e+00 1.484150071327e+00 1.379256627061e+00 1.223708508449e+00 1.090717910466e+00 1.061257763359e+00 1.147910830319e+00 1.278184240921e+00 1.370905313917e+00 1.380677172785e+00 1.302210034574e+00 1.168702928623e+00 1.048997339495e+00 1.020527530522e+00 1.099220944355e+00 1.219811221668e+00 1.304663061641e+00 1.307801254570e+00 1.220404766876e+00 1.069942321719e+00 9.212569890198e-01 8.612446326267e-01 9.246149276344e-01 1.046899300925e+00 1.142668275958e+00 1.162016660450e+00 1.094118371449e+00 9.647828158401e-01 8.386209306280e-01 8.042688262086e-01 8.949710957136e-01 1.045179827515e+00 1.173670601940e+00 1.233468648714e+00 1.211833331968e+00 1.125356881569e+00 1.016796460927e+00 9.448076570872e-01 9.506621041939e-01 1.020570605567e+00 1.103038369780e+00 1.153717144525e+00 1.153869740601e+00 1.110081225404e+00 1.048436732475e+00 1.002718218149e+00 9.951299542048e-01 1.021127284585e+00 1.056688538768e+00 1.079518977334e+00 1.082561921614e+00 1.075203561337e+00 1.075169942712e+00 1.094410812645e+00 1.128621684815e+00 1.159807141858e+00 1.168659914903e+00 1.146372176810e+00 1.100369680728e+00 1.053163136703e+00 1.031990784798e+00 1.049453862248e+00 1.091628069761e+00 1.128117504997e+00 1.131600244335e+00 1.091015194817e+00 1.017085363852e+00 9.423824846129e-01 9.102202852975e-01 9.437236266645e-01 1.022071514983e+00 1.099887394134e+00 1.138810485537e+00 1.121366547915e+00 1.053656492671e+00 9.646263300117e-01 8.991444485325e-01 8.935312863867e-01 9.430356972440e-01 1.006299221076e+00 1.040455553341e+00 1.022582480339e+00 9.544460947765e-01 8.617715634808e-01 7.880933528460e-01 7.712257765697e-01 8.079411546104e-01 8.566673004866e-01 8.760022290317e-01 8.486348006495e-01 7.879802127126e-01 7.382265293942e-01 7.536371224021e-01 8.454929944436e-01 9.678759491789e-01 1.063733797094e+00 1.094874916618e+00 1.048420106946e+00 9.394694648267e-01 8.163531410717e-01 7.578010148981e-01 8.169338279016e-01 9.530687236947e-01 1.085268849964e+00 1.156314286332e+00 1.141205400788e+00 1.043949244508e+00 8.981730060893e-01 7.703823495378e-01 7.412211042586e-01 8.262764625323e-01 9.548232975054e-01 1.055379982577e+00 1.092882486889e+00 1.065143299446e+00 9.970375761787e-01 9.327649932287e-01 9.150367555807e-01 9.524023636433e-01 1.012894915692e+00 1.055143306835e+00 1.054797992687e+00 1.012169675357e+00 9.505324129082e-01 9.063489597714e-01 9.067590828464e-01 9.466294198024e-01 9.944095320192e-01 1.018953538578e+00 1.007272071595e+00 9.688840098533e-01 9.315150568952e-01 9.258146684071e-01 9.618151732470e-01 1.020312593856e+00 1.070441044988e+00 1.090944837605e+00 1.079769789854e+00 1.053636092034e+00 1.038889225671e+00 1.053522359562e+00 1.091954433577e+00 1.129181224234e+00 1.139012216440e+00 1.109424361687e+00 1.049588385754e+00 9.892258299610e-01 9.658078772877e-01 9.968048735902e-01 1.062410070037e+00 1.123521129949e+00 1.149582591430e+00 1.132814796121e+00 1.091440701057e+00 1.063775105283e+00 1.086405351158e+00 1.163154466712e+00 1.260806910343e+00 1.336036262183e+00 1.359343578571e+00 1.325195509093e+00 1.254615221009e+00 1.191132994117e+00 1.181438693332e+00 1.240168739227e+00 1.335932383045e+00 1.418684943166e+00 1.450002691865e+00 1.415565638737e+00 1.327628875168e+00 1.223327270471e+00 1.154653483121e+00 1.159887463150e+00 1.232010863065e+00 1.327684792498e+00 1.403427581527e+00 1.436080608797e+00 1.425146872522e+00 1.387526239864e+00 1.348002968247e+00 1.326485248103e+00 1.327798809387e+00 1.342237061957e+00 1.356064523127e+00 1.361986053442e+00 1.362214952826e+00 1.363995318689e+00 1.371631074601e+00 1.381183798193e+00 1.382350697805e+00 1.366119823697e+00 1.332689793867e+00 1.295107832274e+00 1.275134322472e+00 1.290278286251e+00 1.339620689338e+00 1.402619391480e+00 1.452180329122e+00 1.469136182040e+00 1.450399252514e+00 1.410406077723e+00 1.375512771797e+00 1.370085066268e+00 1.399689729784e+00 1.446336834153e+00 1.481172842945e+00 1.481561478893e+00 1.441743535126e+00 1.376059872487e+00 1.314840749372e+00 1.290185260064e+00 1.314152896685e+00 1.368569061973e+00 1.419310567780e+00 1.438271890045e+00 1.416494369991e+00 1.367982363891e+00 1.325443549755e+00 1.324399489075e+00 1.378080781873e+00 1.465676216314e+00 1.548162968760e+00 1.591603550737e+00 1.580584405904e+00 1.522813056929e+00 1.447960749059e+00 1.397960432742e+00 1.404120870165e+00 1.462917333217e+00 1.538184891448e+00 1.586677758716e+00 1.579666263853e+00 1.512359565651e+00 1.406558832749e+00 1.307765957721e+00 1.268073156611e+00 1.309579291461e+00 1.402986351219e+00 1.493321808541e+00 1.535513692403e+00 1.509981395560e+00 1.426018958576e+00 1.320880387934e+00 1.250086827742e+00 1.256780315061e+00 1.334178083369e+00 1.431529032339e+00 1.494395966399e+00 1.490409269722e+00 1.416225968364e+00 1.298105530076e+00 1.187779811973e+00 1.142358637256e+00 1.181253173422e+00 1.266160602187e+00 1.337880240159e+00 1.355253402671e+00 1.307954930442e+00 1.217379551278e+00 1.131655313186e+00 1.104736764422e+00 1.154539268850e+00 1.244945238428e+00 1.320589762576e+00 1.342963822923e+00 1.302652277539e+00 1.219994675074e+00 1.139020361810e+00 1.106961285152e+00 1.138171294357e+00 1.200143738697e+00 1.243618505080e+00 1.235614775933e+00 1.172824970345e+00 1.083663831749e+00 1.020235015295e+00 1.027046067966e+00 1.098159304005e+00 1.182507489372e+00 1.228620636369e+00 1.212053461392e+00 1.143245638312e+00 1.067709009257e+00 1.049196566024e+00 1.119315025357e+00 1.242212117453e+00 1.350902654473e+00 1.393407529523e+00 1.349446166940e+00 1.234901260460e+00 1.104301577970e+00 1.039373134317e+00 1.090102761755e+00 1.215457131825e+00 1.329729778015e+00 1.368345420373e+00 1.305870589276e+00 1.158300409415e+00 9.886718176959e-01 9.045056148721e-01 9.782244108472e-01 1.147105590985e+00 1.298426072268e+00 1.358580367870e+00 1.300241254853e+00 1.138527668364e+00 9.371793718018e-01 8.183364963738e-01 8.864366216400e-01 1.075245613915e+00 1.250195094172e+00 1.328412196155e+00 1.277987882302e+00 1.107468069705e+00 8.679223168195e-01 6.732748700451e-01 6.792188612595e-01 8.572229062795e-01 1.041567133875e+00 1.135970254047e+00 1.107795712543e+00 9.674477893681e-01 7.693999899166e-01 6.299729664279e-01 6.770780162504e-01 8.542676824238e-01 1.020666540396e+00 1.098525196540e+00 1.062855757889e+00 9.276687639536e-01 7.479393762985e-01 6.299175019673e-01 6.726304308642e-01 8.195811710530e-01 9.510883520725e-01 1.000048904662e+00 9.476231967292e-01 8.135593668218e-01 6.606182850149e-01 5.975571178361e-01 6.850023411530e-01 8.397173661883e-01 9.647351078591e-01 1.015184665218e+00 9.885545174460e-01 9.178565896638e-01 8.637955947367e-01 8.814776077266e-01 9.675824775123e-01 1.067255061000e+00 1.127819811477e+00 1.125773664085e+00 1.070958985703e+00 1.003387458062e+00 9.763523245546e-01 1.016132367842e+00 1.095062801144e+00 1.159806644627e+00 1.171110124594e+00 1.120768137781e+00 1.036147726690e+00 9.757709867556e-01 9.963447700470e-01 1.096109223406e+00 1.216102945203e+00 1.294462028323e+00 1.297218504522e+00 1.225495867525e+00 1.117963176148e+00 1.045851433489e+00 1.073000673380e+00 1.190302520418e+00 1.325967014746e+00 1.410080885877e+00 1.404132223102e+00 1.304984671514e+00 1.146430158989e+00 1.001333938431e+00 9.600643460144e-01 1.047894094757e+00 1.191432443328e+00 1.303943873566e+00 1.336286877824e+00 1.278826052541e+00 1.157775013507e+00 1.032900704432e+00 9.801872955719e-01 1.034275844753e+00 1.150433298726e+00 1.257066780841e+00 1.307226699749e+00 1.287791998025e+00 1.215347156320e+00 1.129143088726e+00 1.075327174192e+00 1.078345620965e+00 1.121963846495e+00 1.167067609425e+00 1.182438584400e+00 1.159150779291e+00 1.110888457229e+00 1.066278490194e+00 1.052801360537e+00 1.078026802356e+00 1.125772352005e+00 1.171745087158e+00 1.200316272734e+00 1.210477015056e+00 1.212615309114e+00 1.219940881406e+00 1.239076784124e+00 1.266373407462e+00 1.292299900955e+00 1.309284140855e+00 1.316750766082e+00 1.320333573463e+00 1.326560534765e+00 1.336853619157e+00 1.345623346046e+00 1.344457409928e+00 1.329085200024e+00 1.304373104985e+00 1.284049592598e+00 1.283411377262e+00 1.308302588429e+00 1.349323998182e+00 1.387223534257e+00 1.404580170253e+00 1.395140532612e+00 1.367384439492e+00 1.341373570588e+00 1.337984413954e+00 1.364642241099e+00 1.408998216044e+00 1.447082005833e+00 1.457702782537e+00 1.432671886524e+00 1.380471342694e+00 1.323584622887e+00 1.288344147403e+00 1.289176328351e+00 1.318347333392e+00 1.352419916926e+00 1.368639206891e+00 1.357006448967e+00 1.324049027861e+00 1.289359603392e+00 1.275168792917e+00 1.292522932552e+00 1.333980335966e+00 1.380066026229e+00 1.412434821018e+00 1.422685724788e+00 1.414133365337e+00 1.397972949888e+00 1.385959825236e+00 1.383477765253e+00 1.387278220456e+00 1.389284400014e+00 1.383138332807e+00 1.368348142863e+00 1.349949767312e+00 1.334462226098e+00 1.324886847421e+00 1.318825115109e+00 1.311311766105e+00 1.300035773574e+00 1.288988592370e+00 1.287221023539e+00 1.302633579085e+00 1.334817371405e+00 1.373204408825e+00 1.402683005566e+00 1.412100909085e+00 1.400582684707e+00 1.379083035659e+00 1.365655330367e+00 1.374833007677e+00 1.406890391507e+00 1.446361710718e+00 1.471559029754e+00 1.466545153602e+00 1.429079714095e+00 1.372873957489e+00 1.323117105856e+00 1.304048406514e+00 1.322787732400e+00 1.363535597616e+00 1.399213159140e+00 1.407925216609e+00 1.382928980436e+00 1.334958063914e+00 1.287684341509e+00 1.265983029414e+00 1.280208960446e+00 1.318840012344e+00 1.357600923468e+00 1.374734611812e+00 1.360485858560e+00 1.319113560343e+00 1.265453915839e+00 1.217680843247e+00 1.188423974328e+00 1.179073748102e+00 1.181899159264e+00 1.187421519235e+00 1.190142297865e+00 1.189079989856e+00 1.184509781989e+00 1.174962639926e+00 1.157505171152e+00 1.131596913264e+00 1.103748667805e+00 1.088244667615e+00 1.100170254777e+00 1.142901275489e+00 1.201365205700e+00 1.248881150630e+00 1.260229774757e+00 1.222172691942e+00 1.140009634476e+00 1.040749644937e+00 9.689235240035e-01 9.630168360101e-01 1.019565430017e+00 1.093870112565e+00 1.136663533527e+00 1.118715192990e+00 1.038271836995e+00 9.241602004583e-01 8.356212837206e-01 8.356822019813e-01 9.273028830235e-01 1.049056108689e+00 1.138016827704e+00 1.160291014640e+00 1.113681958458e+00 1.026848643851e+00 9.548275279419e-01 9.530407121711e-01 1.027715941804e+00 1.129380302863e+00 1.200292028142e+00 1.205980566393e+00 1.142112416337e+00 1.034754806252e+00 9.369088390332e-01 9.062403530102e-01 9.552131590114e-01 1.036384839171e+00 1.090730117014e+00 1.084273633540e+00 1.016217330388e+00 9.190751434786e-01 8.520427477580e-01 8.656055857556e-01 9.481530164146e-01 1.038822561037e+00 1.082354520066e+00 1.052933141853e+00 9.576766694629e-01 8.382078188754e-01 7.655448767964e-01 7.932719020874e-01 8.918534573527e-01 9.849107698541e-01 1.015270408213e+00 9.608113877859e-01 8.345332006674e-01 6.898739557282e-01 6.228929352534e-01 6.949010585014e-01 8.383167365986e-01 9.569249878850e-01 9.977401617017e-01 9.483254247301e-01 8.336515450482e-01 7.209832124495e-01 7.041222829397e-01 8.074176200229e-01 9.502299370206e-01 1.048113478120e+00 1.055832668389e+00 9.654652462418e-01 8.070083517636e-01 6.596536491553e-01 6.409824805949e-01 7.685014069209e-01 9.280885294057e-01 1.025577211802e+00 1.018617706449e+00 9.062925300334e-01 7.331067294156e-01 6.124013697426e-01 6.815200841699e-01 8.911155168772e-01 1.099930198440e+00 1.225050592986e+00 1.233503762320e+00 1.131544000720e+00 9.684804180250e-01 8.460752399945e-01 8.758323746555e-01 1.041216814398e+00 1.224735237128e+00 1.335386880945e+00 1.331420807239e+00 1.213366730400e+00 1.025074138435e+00 8.631567175516e-01 8.503503156433e-01 9.936794581610e-01 1.172566791056e+00 1.286067301429e+00 1.288714991579e+00 1.181250675039e+00 1.009999819375e+00 8.733907141880e-01 8.840484247751e-01 1.035054718318e+00 1.211551911429e+00 1.320893362116e+00 1.321598038423e+00 1.215985333988e+00 1.048876742259e+00 9.097774716118e-01 8.977103070250e-01 1.011751609034e+00 1.151183564987e+00 1.227960958833e+00 1.202690986899e+00 1.081435364401e+00 9.171406139475e-01 8.127760337587e-01 8.604442036271e-01 1.018396122291e+00 1.173600212633e+00 1.249701065994e+00 1.219003612344e+00 1.097206574782e+00 9.463188603954e-01 8.709927210543e-01 9.426660746715e-01 1.104334237209e+00 1.249639431676e+00 1.308798293571e+00 1.256866250791e+00 1.110024276197e+00 9.294693857732e-01 8.236867758915e-01 8.775464704113e-01 1.034467054915e+00 1.178915499394e+00 1.238597882659e+00 1.190970452664e+00 1.058033803013e+00 9.110449455488e-01 8.630765597986e-01 9.721525161353e-01 1.161211018919e+00 1.324963568419e+00 1.401265569502e+00 1.371639184181e+00 1.257032069431e+00 1.117983994171e+00 1.044031044869e+00 1.093630859031e+00 1.228082086637e+00 1.359814113111e+00 1.423592419044e+00 1.393450955435e+00 1.280735035333e+00 1.132283300585e+00 1.023583254655e+00 1.019515091858e+00 1.109328291295e+00 1.220867838528e+00 1.290128665150e+00 1.288887380899e+00 1.224009093146e+00 1.131982423003e+00 1.066629049084e+00 1.068333883352e+00 1.130074455452e+00 1.207272685316e+00 1.256792602771e+00 1.258295613346e+00 1.216363859920e+00 1.154501100428e+00 1.102906183002e+00 1.080652561686e+00 1.083402340593e+00 1.090076333037e+00 1.081355880540e+00 1.052683634102e+00 1.015890184555e+00 9.907573171966e-01 9.897405736676e-01 1.006734059309e+00 1.021968440876e+00 1.017367990691e+00 9.888661988792e-01 9.504014160242e-01 9.278433766929e-01 9.413223623990e-01 9.864987024770e-01 1.036299308141e+00 1.060196687431e+00 1.040167983330e+00 9.778052316293e-01 8.961082781235e-01 8.343016939053e-01 8.266763081151e-01 8.717302900106e-01 9.328999848149e-01 9.705464624808e-01 9.634209340041e-01 9.144530982157e-01 8.508303174339e-01 8.164391878230e-01 8.449582818888e-01 9.283893286150e-01 1.026880299856e+00 1.102097838253e+00 1.133581765730e+00 1.120841760675e+00 1.080742522303e+00 1.040943338197e+00 1.027207783555e+00 1.048003852226e+00 1.090172283163e+00 1.130783914661e+00 1.151420812183e+00 1.144661822946e+00 1.113927471624e+00 1.069913874060e+00 1.026005260982e+00 9.939856186129e-01 9.813605952431e-01 9.906718541115e-01 1.019554979595e+00 1.060749959419e+00 1.102717599054e+00 1.132033077619e+00 1.137655165083e+00 1.115860217230e+00 1.074356734924e+00 1.033227637879e+00 1.018165628347e+00 1.043926746820e+00 1.100201082256e+00 1.156910385024e+00 1.181963170570e+00 1.155035135822e+00 1.074851113189e+00 9.635255546085e-01 8.675674465038e-01 8.413516284584e-01 8.995789467646e-01 9.977176112212e-01 1.076353113788e+00 1.096151173467e+00 1.045535727821e+00 9.424071210808e-01 8.368120746036e-01 8.005883351542e-01 8.697537604052e-01 9.994457049622e-01 1.117326284630e+00 1.172996342124e+00 1.145647306611e+00 1.042971865945e+00 9.027783811500e-01 7.942242195990e-01 7.886622780803e-01 8.829214898168e-01 1.002480773036e+00 1.079478689186e+00 1.080028555227e+00 1.002452964138e+00 8.766386220319e-01 7.665944512352e-01 7.507399254946e-01 8.445046595340e-01 9.801693886269e-01 1.086282081378e+00 1.123716786914e+00 1.084339708690e+00 9.879888038620e-01 8.814617314391e-01 8.275893300267e-01 8.619062316535e-01 9.540061406486e-01 1.042941141064e+00 1.083743095767e+00 1.058949834832e+00 9.772253445914e-01 8.715055998672e-01 7.931355441810e-01 7.875634704937e-01
 1.161458564854e+00 1.125741526410e+00 1.076316556260e+00 1.029413459594e+00 9.783151071586e-01 9.198697661595e-01 8.901455922774e-01 9.082988930714e-01 9.602472533733e-01 1.011957545747e+00 1.035659131085e+00 1.023236467589e+00 9.871784507855e-01 9.526322535790e-01 9.413086997828e-01 9.547595842259e-01 9.744588267089e-01 9.785180392479e-01 9.570334247864e-01 9.170750075090e-01 8.779442516605e-01 8.585191614584e-01 8.629296349949e-01 8.788608574705e-01 8.903303991613e-01 8.906614369283e-01 8.854256013422e-01 8.855617330360e-01 8.960733011662e-01 9.098813037080e-01 9.132661596042e-01 8.970227578791e-01 8.648360521103e-01 8.339320045943e-01 8.254470787788e-01 8.471708287065e-01 8.851895166229e-01 9.151698646646e-01 9.190168084440e-01 8.939779313917e-01 8.531787967376e-01 8.189586296757e-01 8.088903758638e-01 8.228010574869e-01 8.488938755348e-01 8.801474424339e-01 9.209595606391e-01 9.554200043645e-01 9.687053045083e-01 9.321023493872e-01 8.529471300622e-01 7.863112426324e-01 7.832251241034e-01 8.379930777504e-01 8.987537281955e-01 9.246675605360e-01 9.129212622088e-01 8.960248608509e-01 9.159018640973e-01 9.812465745400e-01 1.056227230355e+00 1.094584083183e+00 1.071666464000e+00 9.970896954312e-01 9.144993780703e-01 8.808271525641e-01 9.158283713354e-01 9.787775161298e-01 1.013624473133e+00 9.925538493215e-01 9.283132084827e-01 8.689897362060e-01 8.671603981208e-01 9.261706472277e-01 9.957186893606e-01 1.023940219685e+00 9.917232588769e-01 9.202417885048e-01 8.629660563830e-01 8.689438954618e-01 9.300713451483e-01 9.901402951648e-01 1.000151345423e+00 9.478842379548e-01 8.634191405396e-01 8.083088168844e-01 8.278389823214e-01 8.961351123455e-01 9.462958468948e-01 9.334481141837e-01 8.791569466860e-01 8.292705121899e-01 8.264322233163e-01 8.897895932321e-01 9.841656488759e-01 1.045638324171e+00 1.054259542320e+00 1.013442170444e+00 9.470573317851e-01 8.922993753921e-01 8.820300278840e-01 9.219345303106e-01 9.888497209138e-01 1.053032548785e+00 1.095005111126e+00 1.108605445894e+00 1.097802687506e+00 1.072553312804e+00 1.045860118919e+00 1.031469297494e+00 1.040823717292e+00 1.078084252573e+00 1.136401325937e+00 1.199684702010e+00 1.249225692124e+00 1.271432260146e+00 1.263532535826e+00 1.236084132582e+00 1.210052205763e+00 1.206561433145e+00 1.232764004449e+00 1.276159516314e+00 1.314165135449e+00 1.329070929212e+00 1.317482160679e+00 1.291401684313e+00 1.271189070863e+00 1.272265625145e+00 1.293852204816e+00 1.320548654409e+00 1.335219173911e+00 1.331191000877e+00 1.316181060794e+00 1.306625397336e+00 1.317610582476e+00 1.365090929107e+00 1.446572012506e+00 1.519200830312e+00 1.545677001355e+00 1.509879100920e+00 1.422751981247e+00 1.313183478904e+00 1.187699699169e+00 1.157467973473e+00 1.197684270567e+00 1.266308298079e+00 1.309321252150e+00 1.295537341464e+00 1.227890185176e+00 1.139513179631e+00 1.077452385862e+00 1.070849443601e+00 1.106447795383e+00 1.145060629820e+00 1.155540864396e+00 1.130190694551e+00 1.081911419419e+00 1.032259214093e+00 9.966823545398e-01 9.766537621309e-01 9.657858564614e-01 9.624768012886e-01 9.743403420074e-01 1.009304359891e+00 1.062780327268e+00 1.116115423015e+00 1.147734647806e+00 1.145597856801e+00 1.113834229591e+00 1.071819032401e+00 1.044863770861e+00 1.048214819396e+00 1.076326698295e+00 1.109368817379e+00 1.128445969516e+00 1.124989865881e+00 1.101163669477e+00 1.065520306225e+00 1.028308085523e+00 9.991111465045e-01 9.866229048777e-01 9.968022005450e-01 1.027712768406e+00 1.068293771304e+00 1.138638702849e+00 1.136084016098e+00 1.098798683753e+00 1.023459765593e+00 9.457745956167e-01 9.194672848805e-01 9.664391499478e-01 1.049949532617e+00 1.113010592085e+00 1.120327672812e+00 1.072103037848e+00 1.003505138399e+00 9.688295398645e-01 9.998421446966e-01 1.072236311893e+00 1.132170549112e+00 1.140475582214e+00 1.091458123976e+00 1.014002306535e+00 9.583395035404e-01 9.599722528287e-01 1.003420420493e+00 1.039064596489e+00 1.027829523021e+00 9.650085814469e-01 8.846228763204e-01 8.451365481540e-01 8.807923619952e-01 9.601894388272e-01 1.021923731017e+00 1.025410917898e+00 9.686221904282e-01 8.895737535664e-01 8.520991959542e-01 8.947751451551e-01 9.857684704683e-01 1.060659782376e+00 1.075727832096e+00 1.024816076106e+00 9.392292551993e-01 8.764661942904e-01 8.815912989618e-01 9.551689779589e-01 1.053108870621e+00 1.129424231876e+00 1.147647795437e+00 1.101511342776e+00 1.012493031326e+00 9.108157553395e-01 8.523232464144e-01 8.709795436520e-01 9.425962261444e-01 1.007990027200e+00 1.028374883666e+00 1.003952964650e+00 9.688156822558e-01 9.666532617792e-01 1.010542878626e+00 1.068458160476e+00 1.095092902562e+00 1.066569667782e+00 9.961197345774e-01 9.353099092429e-01 9.465963369337e-01 1.041263322997e+00 1.164927780678e+00 1.253108702040e+00 1.268925032459e+00 1.211109270593e+00 1.113072292616e+00 1.033684448138e+00 1.025201201028e+00 1.086693999506e+00 1.168269034868e+00 1.219913629673e+00 1.219106204697e+00 1.172439516614e+00 1.106968109760e+00 1.055139780979e+00 1.035464678381e+00 1.043135439381e+00 1.060715431890e+00 1.075762968528e+00 1.087150287562e+00 1.099156855594e+00 1.112408591205e+00 1.120697027635e+00 1.116910512362e+00 1.101390973756e+00 1.083741656347e+00 1.108414889979e+00 1.150452715563e+00 1.194935824879e+00 1.189323894770e+00 1.134448964845e+00 1.052337171682e+00 9.798172108037e-01 9.490751268747e-01 9.625310790274e-01 9.912111585823e-01 1.000520543523e+00 9.726323942289e-01 9.139991906151e-01 8.535521311743e-01 8.289771479976e-01 8.575657625792e-01 9.182910896636e-01 9.715668004066e-01 9.869007562644e-01 9.548112205819e-01 8.894837097372e-01 8.264678802714e-01 8.079947716546e-01 8.496739392387e-01 9.241523367599e-01 9.881027559730e-01 1.011475410216e+00 9.879167994009e-01 9.358012903661e-01 8.926351302844e-01 8.940980958615e-01 9.430873347043e-01 1.006169044677e+00 1.043058376687e+00 1.031319778733e+00 9.755793757190e-01 9.078739037933e-01 8.745698149419e-01 9.007752814165e-01 9.629249066404e-01 1.012876598507e+00 1.016705104738e+00 9.695227524526e-01 9.245330374156e-01 9.490803466883e-01 1.022865071583e+00 1.109046335494e+00 1.182403790185e+00 1.221156732830e+00 1.214129691608e+00 1.166042418811e+00 1.099853491944e+00 1.050738778496e+00 1.044863115384e+00 1.075287723570e+00 1.106063233375e+00 1.101141919593e+00 1.048009669390e+00 9.680513844510e-01 9.127183746367e-01 9.290869527082e-01 1.007515495629e+00 1.089164032830e+00 1.119641687162e+00 1.079453165744e+00 9.939008946469e-01 9.315306572756e-01 9.632137193699e-01 1.082621680017e+00 1.212603555801e+00 1.280777465485e+00 1.254089981657e+00 1.145354613717e+00 1.015112150260e+00 9.558278114828e-01 1.015928181410e+00 1.138228149756e+00 1.232302762725e+00 1.245484523021e+00 1.174877845485e+00 1.062433844336e+00 9.786117403722e-01 9.730009515853e-01 1.020926714867e+00 1.055642447675e+00 1.044068289114e+00 9.947898331402e-01 9.275824839180e-01 8.845136429264e-01 8.879749242571e-01 9.307814473978e-01 9.820704562402e-01 1.014717899958e+00 1.005441296009e+00 9.480922793383e-01 9.038976837763e-01 9.263409188051e-01 1.007101896966e+00 1.085225003717e+00 1.105309448620e+00 1.049114958456e+00 9.446315822715e-01 8.638783622802e-01 8.793848255449e-01 9.787314129646e-01 1.077859311226e+00 1.105040831752e+00 1.034364067544e+00 8.934023110822e-01 7.734406966300e-01 7.949896493589e-01 9.550993355904e-01 1.133025151914e+00 1.234204496213e+00 1.220965808780e+00 1.107977440839e+00 9.652093388955e-01 9.077692846124e-01 9.998482213922e-01 1.167764066351e+00 1.302910796446e+00 1.344939901931e+00 1.287892265499e+00 1.175252052947e+00 1.087784245183e+00 1.094092820880e+00 1.179031272212e+00 1.262610737786e+00 1.276737922014e+00 1.199309201101e+00 1.064828492839e+00 9.448407285453e-01 9.272973513965e-01 1.025186761958e+00 1.158921786873e+00 1.247102874816e+00 1.251164160254e+00 1.177741179448e+00 1.075760178501e+00 1.022306142409e+00 1.068611572179e+00 1.184612727368e+00 1.295907330662e+00 1.345885645353e+00 1.315940645106e+00 1.226121776458e+00 1.129822936079e+00 1.091458232260e+00 1.136093928506e+00 1.223874760328e+00 1.292149465945e+00 1.300098966582e+00 1.242655271874e+00 1.150172014974e+00 1.078641586683e+00 1.077164673957e+00 1.143105347062e+00 1.225971530123e+00 1.274136122266e+00 1.263957191198e+00 1.205651832611e+00 1.138430355754e+00 1.111050443489e+00 1.144641788328e+00 1.212434307131e+00 1.266166062799e+00 1.272175544342e+00 1.228251521383e+00 1.166154839758e+00 1.139318207642e+00 1.185290622378e+00 1.288689734137e+00 1.396505739004e+00 1.459795010328e+00 1.456216544128e+00 1.395251656821e+00 1.325143071535e+00 1.304296343864e+00 1.335983871136e+00 1.386031735230e+00 1.411759804137e+00 1.389040663443e+00 1.323836520517e+00 1.252454873363e+00 1.226433098548e+00 1.274911212550e+00 1.375035258871e+00 1.471629564960e+00 1.515502608006e+00 1.483986576652e+00 1.388324696371e+00 1.276344242371e+00 1.221751103892e+00 1.275955256661e+00 1.414521238912e+00 1.562772196668e+00 1.653738671189e+00 1.652194036999e+00 1.558726194549e+00 1.410691899827e+00 1.278976528420e+00 1.239928190642e+00 1.310429144613e+00 1.427643208962e+00 1.511210134411e+00 1.511396284734e+00 1.420378021661e+00 1.274427068568e+00 1.152782748884e+00 1.143965744914e+00 1.259171909681e+00 1.416654054511e+00 1.525694717060e+00 1.532951950495e+00 1.428330010955e+00 1.247577281738e+00 1.079713293635e+00 1.046737304237e+00 1.184731366650e+00 1.392374293423e+00 1.555584772971e+00 1.608730641131e+00 1.532587850936e+00 1.350907462934e+00 1.135300521059e+00 1.006948405639e+00 1.061355308126e+00 1.241830383526e+00 1.421098088860e+00 1.516127724347e+00 1.498208136854e+00 1.384009852139e+00 1.232451129121e+00 1.134474784009e+00 1.159105243043e+00 1.280730248356e+00 1.412843236370e+00 1.486792143687e+00 1.477132133265e+00 1.400064311408e+00 1.306019603257e+00 1.258352175833e+00 1.288268710380e+00 1.365358023156e+00 1.428605339803e+00 1.432234275304e+00 1.366258572534e+00 1.260792320500e+00 1.179531725180e+00 1.184817032872e+00 1.278363007732e+00 1.398402964953e+00 1.476884537300e+00 1.475956256412e+00 1.396953207635e+00 1.281389891201e+00 1.202205575485e+00 1.221628725333e+00 1.329733624437e+00 1.455101728541e+00 1.527822488943e+00 1.511561603061e+00 1.409387753923e+00 1.264200347015e+00 1.152370985049e+00 1.144566035614e+00 1.236283948520e+00 1.352597369144e+00 1.420053336264e+00 1.402696837612e+00 1.306330599928e+00 1.176941125394e+00 1.090314069965e+00 1.105956168325e+00 1.205380995835e+00 1.314266975842e+00 1.369512951801e+00 1.346771334601e+00 1.263127310152e+00 1.172863486105e+00 1.144819551965e+00 1.206858412512e+00 1.315025475772e+00 1.397586083356e+00 1.403046771491e+00 1.316454159240e+00 1.164115347548e+00 1.017691578264e+00 9.759435285301e-01 1.074795144990e+00 1.238486554765e+00 1.371227626373e+00 1.416465881798e+00 1.360449890062e+00 1.229475520611e+00 1.089271423175e+00 1.028771093941e+00 1.091989060462e+00 1.226848916039e+00 1.349130930964e+00 1.405240058926e+00 1.382879417361e+00 1.306753470806e+00 1.229180692753e+00 1.204662683841e+00 1.247894929917e+00 1.320825158529e+00 1.369325838825e+00 1.359561513524e+00 1.291706167348e+00 1.201036453004e+00 1.146245881737e+00 1.171425014137e+00 1.263239603001e+00 1.364975417414e+00 1.423904987658e+00 1.416420468337e+00 1.353342102013e+00 1.276513844525e+00 1.241241169796e+00 1.277248195826e+00 1.360176306730e+00 1.434439214945e+00 1.453611329932e+00 1.400936487688e+00 1.295431913817e+00 1.190796447764e+00 1.155108858613e+00 1.216741070920e+00 1.332359317337e+00 1.430155176229e+00 1.457609755612e+00 1.396322459112e+00 1.264304374160e+00 1.116800268253e+00 1.035427175212e+00 1.073067902190e+00 1.193871611492e+00 1.316660491900e+00 1.381879973551e+00 1.368564882727e+00 1.291967046393e+00 1.197658004987e+00 1.144263069658e+00 1.164087237745e+00 1.232804438334e+00 1.294172380038e+00 1.302718236627e+00 1.243233768185e+00 1.135298361124e+00 1.031913685683e+00 9.999116799526e-01 1.065176529909e+00 1.183335674260e+00 1.287507059872e+00 1.332671528905e+00 1.305546604536e+00 1.223364002189e+00 1.129555620620e+00 1.079060461531e+00 1.103662036980e+00 1.184799091262e+00 1.275678509152e+00 1.338974776185e+00 1.361649487474e+00 1.352995892642e+00 1.334744216392e+00 1.326233396413e+00 1.331352821711e+00 1.337398559549e+00 1.327179245973e+00 1.293687334144e+00 1.247912570534e+00 1.215989546788e+00 1.223022225159e+00 1.271478781279e+00 1.336656966564e+00 1.384358697352e+00 1.391185051677e+00 1.355585581987e+00 1.300075918713e+00 1.263310631720e+00 1.276894935663e+00 1.338496719218e+00 1.412156223484e+00 1.454731157685e+00 1.439357458587e+00 1.366607293742e+00 1.268163385042e+00 1.200790220895e+00 1.215027453398e+00 1.308280606835e+00 1.425357055577e+00 1.503701998038e+00 1.503427622494e+00 1.415862139081e+00 1.266580913047e+00 1.118021707135e+00 1.055791980791e+00 1.123372148478e+00 1.270014412322e+00 1.410117593437e+00 1.484425584995e+00 1.470503664108e+00 1.379345103771e+00 1.251948044209e+00 1.150281759882e+00 1.126957282683e+00 1.180862346250e+00 1.259648390298e+00 1.307958703517e+00 1.297325222355e+00 1.231373853226e+00 1.142537993848e+00 1.080302448016e+00 1.081842787689e+00 1.139945348175e+00 1.211305040207e+00 1.253320019846e+00 1.246268251767e+00 1.198153260631e+00 1.141322140645e+00 1.118350515484e+00 1.153851022117e+00 1.233864673433e+00 1.319694924434e+00 1.375992805852e+00 1.385620596858e+00 1.351972210029e+00 1.295193016070e+00 1.243128149364e+00 1.217469699815e+00 1.221820762865e+00 1.242561301129e+00 1.261966987738e+00 1.270162390900e+00 1.268143539336e+00 1.263037006785e+00 1.260031903052e+00 1.257176061666e+00 1.247372957655e+00 1.225985373864e+00 1.198542311989e+00 1.182354070782e+00 1.197695018642e+00 1.251347866540e+00 1.327198622263e+00 1.394631179176e+00 1.424773891095e+00 1.402646860736e+00 1.333874715842e+00 1.246802462281e+00 1.186212637765e+00 1.189729719726e+00 1.256034789990e+00 1.344669287054e+00 1.407507691668e+00 1.413172225065e+00 1.355867610585e+00 1.257434288749e+00 1.164690337338e+00 1.132141175888e+00 1.182137469847e+00 1.282600229055e+00 1.377237131850e+00 1.421754634560e+00 1.396899240728e+00 1.309911425640e+00 1.193355532125e+00 1.099446374647e+00 1.077325646269e+00 1.134320438529e+00 1.229550175130e+00 1.311137478973e+00 1.344229384611e+00 1.316719053766e+00 1.237164451082e+00 1.131644463526e+00 1.038467089272e+00 9.950758368343e-01 1.015915229536e+00 1.082596499437e+00 1.161751280011e+00 1.225970002429e+00 1.260910959999e+00 1.264322910306e+00 1.243128107800e+00 1.210167257659e+00 1.179971655131e+00 1.163428056967e+00 1.163045208126e+00 1.172210216041e+00 1.179620559011e+00 1.176028418067e+00 1.159562621460e+00 1.137572805493e+00 1.123462469416e+00 1.128267976653e+00 1.151186065248e+00 1.177209929126e+00 1.184608399122e+00 1.156085214259e+00 1.088166231833e+00 9.981620257639e-01 9.267511037276e-01 9.232730722376e-01 1.004001616488e+00 1.132353040871e+00 1.252775645988e+00 1.322335098576e+00 1.319856152739e+00 1.247695756460e+00 1.133029893869e+00 1.026782483889e+00 9.870806279767e-01 1.035068024901e+00 1.132095948043e+00 1.218655212763e+00 1.252733134077e+00 1.219915810843e+00 1.133242984451e+00 1.031212443753e+00 9.677822771902e-01 9.800407207222e-01 1.053039782641e+00 1.135566749657e+00 1.181088622571e+00 1.166334497019e+00 1.093634113112e+00 9.900894910063e-01 9.037547047673e-01 8.839531182500e-01 9.410392600878e-01 1.036236979769e+00 1.119634248045e+00 1.157947018312e+00 1.138993431362e+00 1.069360817494e+00 9.717417613312e-01 8.811253609185e-01 8.340929675761e-01 8.469946577567e-01 9.030467912720e-01 9.690628906750e-01 1.017820215325e+00 1.036219579334e+00 1.025137038888e+00 9.972010424605e-01 9.725680615529e-01 9.702927643379e-01 9.967864709543e-01 1.040671115491e+00 1.079751609239e+00 1.092963249245e+00 1.069376953381e+00 1.013481519680e+00 9.475453031849e-01 9.072635957136e-01 9.218856912644e-01 9.873518080992e-01 1.067309061689e+00 1.119360236012e+00 1.114121808683e+00 1.042539247981e+00 9.202596875024e-01 7.937713830110e-01 7.381204833003e-01 8.018510506373e-01 9.435327622987e-01 1.086469401426e+00 1.177589360891e+00 1.193528025703e+00 1.136460929200e+00 1.032014097439e+00 9.265444040277e-01 8.731338441781e-01 8.953395057340e-01 9.649679905796e-01 1.033606991132e+00 1.068338600434e+00 1.060488205467e+00 1.021429347883e+00 9.738973534048e-01 9.393621923505e-01 9.256093983826e-01 9.249480829466e-01 9.255951044168e-01 9.241696058465e-01 9.283568280117e-01 9.481495830743e-01 9.828394037274e-01 1.016814662814e+00 1.028644511996e+00 1.004972292413e+00 9.516098569990e-01 8.986248976163e-01 8.903312803237e-01 9.494544129807e-01 1.049315825245e+00 1.136158987893e+00 1.163667952213e+00 1.109130647696e+00 9.814985476395e-01 8.329579889587e-01 7.665502867216e-01 8.607052914770e-01 1.055449706395e+00 1.240754778879e+00 1.343676718363e+00 1.331698097856e+00 1.209422950732e+00 1.024667060486e+00 8.817838820721e-01 9.051994297018e-01 1.085845778109e+00 1.296724107168e+00 1.437575539593e+00 1.460951876814e+00 1.363448113609e+00 1.185551050755e+00 1.018242557700e+00 9.814852970711e-01 1.105455498918e+00 1.286752318950e+00 1.416299135667e+00 1.437224669843e+00 1.342873974145e+00 1.176386044029e+00 1.035948911536e+00 1.039886918823e+00 1.198532411225e+00 1.401241987627e+00 1.543453894693e+00 1.570981514833e+00 1.476811490873e+00 1.299951598641e+00 1.128972468506e+00 1.079785461513e+00 1.189622726711e+00 1.366949344669e+00 1.503330751692e+00 1.538214178923e+00 1.460023496480e+00 1.301572423117e+00 1.137954572560e+00 1.065319101020e+00 1.122245210119e+00 1.241836467622e+00 1.331413130478e+00 1.338451914618e+00 1.260355277119e+00 1.142429903311e+00 1.067648766588e+00 1.103754153433e+00 1.228387748916e+00 1.356012688369e+00 1.413963312841e+00 1.370430885705e+00 1.238483847859e+00 1.080151265879e+00 9.998229721748e-01 1.068676295890e+00 1.232572234892e+00 1.382777180706e+00 1.444305593023e+00 1.390058861688e+00 1.239596517854e+00 1.064270506396e+00 9.826501571024e-01 1.070801467484e+00 1.258958676806e+00 1.428098371418e+00 1.503402738441e+00 1.461977336226e+00 1.329918540076e+00 1.185073709381e+00 1.140449044543e+00 1.251753799181e+00 1.448103553418e+00 1.620289978592e+00 1.696117323417e+00 1.650465643982e+00 1.503760824389e+00 1.323726376571e+00 1.217187861740e+00 1.263369436637e+00 1.423390245385e+00 1.590524004603e+00 1.683849052158e+00 1.671879223883e+00 1.570353010011e+00 1.438488968758e+00 1.362898273110e+00 1.402301868938e+00 1.528934099567e+00 1.660156989093e+00 1.726082473770e+00 1.697249270799e+00 1.588839022101e+00 1.459185885873e+00 1.393150258157e+00 1.445422633810e+00 1.584457918912e+00 1.726098615538e+00 1.798171693687e+00 1.765712957679e+00 1.634409387688e+00 1.451235579798e+00 1.301245179374e+00 1.272893284385e+00 1.377330637717e+00 1.536156698592e+00 1.663264509235e+00 1.711003815151e+00 1.673330333925e+00 1.579884528767e+00 1.485647422369e+00 1.446580656065e+00 1.481505753743e+00 1.558339825228e+00 1.625420324063e+00 1.647206257663e+00 1.618487547398e+00 1.562957599966e+00 1.520528066884e+00 1.522432616804e+00 1.566672535063e+00 1.619652752818e+00 1.641632729289e+00 1.610162807897e+00 1.531443700990e+00 1.441307036840e+00 1.392539877070e+00 1.420985639543e+00 1.512786681628e+00 1.616367695347e+00 1.680859630571e+00 1.680072982566e+00 1.620102223432e+00 1.538227398589e+00 1.490078914700e+00 1.516430078340e+00 1.608270465765e+00 1.714425639334e+00 1.779757573424e+00 1.771885554684e+00 1.691022916992e+00 1.571710876687e+00 1.475805020199e+00 1.462936929789e+00 1.541843568930e+00 1.661161105331e+00 1.753966187796e+00 1.775394114635e+00 1.715204129851e+00 1.599385606879e+00 1.485585196400e+00 1.440951083646e+00 1.493777320370e+00 1.606273430169e+00 1.710577047518e+00 1.754455846303e+00 1.719426142683e+00 1.623107003788e+00 1.514634582519e+00 1.456069515103e+00 1.481162181701e+00 1.564246731132e+00 1.643506104360e+00 1.664862539402e+00 1.604819170263e+00 1.476866624596e+00 1.332325675835e+00 1.248653881742e+00 1.280089481025e+00 1.401139886244e+00 1.533861299440e+00 1.610530096485e+00 1.597991316546e+00 1.499473670747e+00 1.353387706200e+00 1.228459132173e+00 1.195736264901e+00 1.269404151516e+00 1.392142302204e+00 1.492461079745e+00 1.525626898767e+00 1.479860907529e+00 1.372461913411e+00 1.243870453282e+00 1.145272282174e+00 1.112382596911e+00 1.138941374295e+00 1.186213947757e+00 1.217388400928e+00 1.216822765197e+00 1.190315421000e+00 1.156365991339e+00 1.133149669359e+00 1.127073552585e+00 1.131278638002e+00 1.135182734048e+00 1.135455473036e+00 1.139197282257e+00 1.157333224029e+00 1.192890723269e+00 1.234464373120e+00 1.261371496097e+00 1.255268463020e+00 1.210419257472e+00 1.139496087367e+00 1.072983080836e+00 1.046661355077e+00 1.075556359941e+00 1.138542037330e+00 1.195283369539e+00 1.212205033994e+00 1.176169282951e+00 1.098871610301e+00 1.016287360458e+00 9.771549358407e-01 1.010101016190e+00 1.095712882716e+00 1.186067096703e+00 1.240070577439e+00 1.238858557409e+00 1.187789905510e+00 1.113716260695e+00 1.056114017688e+00 1.046176308315e+00 1.083148765237e+00 1.136478147913e+00 1.171444724041e+00 1.168884280382e+00 1.131088291922e+00 1.079331441683e+00 1.043981472190e+00 1.045887322094e+00 1.080315079868e+00 1.121748490924e+00 1.143500962090e+00 1.132737459616e+00 1.095728289016e+00 1.055557434695e+00 1.041238299558e+00 1.068314450107e+00 1.125928178595e+00 1.185465434019e+00 1.219033524750e+00 1.211264820082e+00 1.162988061461e+00 1.090408460451e+00 1.020616418790e+00 9.809716872447e-01 9.836568947793e-01 1.018359401466e+00 1.062644324152e+00 1.097626110429e+00 1.115436020189e+00 1.118537279720e+00 1.115101838272e+00 1.113198993670e+00 1.116691384127e+00 1.125066008896e+00 1.136521386173e+00 1.151354680480e+00 1.172493740742e+00 1.202606810310e+00 1.240079751875e+00 1.277284800998e+00 1.302880461990e+00 1.306738226861e+00 1.284821328351e+00 1.242375740811e+00 1.194121069116e+00 1.159811890336e+00 1.154531464480e+00 1.178650985242e+00 1.217112913421e+00 1.249199982193e+00 1.259869744035e+00 1.246488423273e+00 1.220251811924e+00 1.201959319805e+00 1.211142373306e+00 1.252561228890e+00 1.311758533518e+00 1.364160640491e+00 1.388275727618e+00 1.374625970011e+00 1.329426076745e+00 1.273671299031e+00 1.235968851089e+00 1.237452164541e+00 1.276984337039e+00 1.332070728903e+00 1.374588989076e+00 1.385625317712e+00 1.362205887801e+00 1.317428779046e+00 1.274973544730e+00 1.257422777273e+00 1.272626657952e+00 1.309498343140e+00 1.348130585918e+00 1.373864636287e+00 1.384857916904e+00 1.390977591707e+00 1.405502868502e+00 1.433916774524e+00 1.467846354828e+00 1.489383089736e+00 1.482021183083e+00 1.441100408060e+00 1.379653834583e+00 1.327024521829e+00 1.315893737733e+00 1.359246503710e+00 1.438037591335e+00 1.514907670830e+00 1.556792321254e+00 1.548807688746e+00 1.499023489094e+00 1.436767694460e+00 1.401905248925e+00 1.422240989110e+00 1.493014942856e+00 1.582122819775e+00 1.654056456176e+00 1.688015088662e+00 1.683464611023e+00 1.656818894165e+00 1.631576523399e+00 1.624495296724e+00 1.635490956889e+00 1.649996570596e+00 1.651641915909e+00 1.634681998476e+00 1.608711349566e+00 1.593186533080e+00 1.603484894944e+00 1.637442514319e+00 1.674743417130e+00 1.690011827656e+00 1.668608890970e+00 1.616513709723e+00 1.561469018700e+00 1.541291772741e+00 1.578462000836e+00 1.659898734032e+00 1.745292418271e+00 1.793107921327e+00 1.780423928865e+00 1.711468038116e+00 1.618063545679e+00 1.549401925000e+00 1.544721412800e+00 1.601922655080e+00 1.678505021480e+00 1.723958801624e+00 1.707453644811e+00 1.629107896013e+00 1.521190346045e+00 1.438747202693e+00 1.429821442611e+00 1.495625163728e+00 1.588928900039e+00 1.653435270665e+00 1.655259520973e+00 1.593324236625e+00 1.498809912576e+00 1.424494753693e+00 1.415687443363e+00 1.473592496109e+00 1.554269037912e+00 1.605119670693e+00 1.594826665072e+00 1.523730401984e+00 1.423412033647e+00 1.345819435608e+00 1.333878763366e+00 1.385874576010e+00 1.457155481626e+00 1.497650883600e+00 1.480574348720e+00 1.411752733449e+00 1.328271254707e+00 1.284148106977e+00 1.315043270593e+00 1.406443765545e+00 1.508592884451e+00 1.575268553810e+00 1.585150410691e+00 1.545451803995e+00 1.486363785153e+00 1.446024198761e+00 1.446799174669e+00 1.479280659594e+00 1.512203014320e+00 1.517276293938e+00 1.486777919439e+00 1.437675661272e+00 1.402587206126e+00 1.407503920310e+00 1.449017000434e+00 1.495120649376e+00 1.508427479700e+00 1.468756658862e+00 1.385137691199e+00 1.298147754273e+00 1.265453159139e+00 1.319666547135e+00 1.434120630102e+00 1.546562222116e+00 1.602229782830e+00 1.574604518898e+00 1.470998561354e+00 1.333667480663e+00 1.232508835714e+00 1.228055887231e+00 1.314163095810e+00 1.423309473974e+00 1.486001272810e+00 1.464078102919e+00 1.356925739520e+00 1.202222731026e+00 1.073629291219e+00 1.049670423521e+00 1.138352430993e+00 1.266217962130e+00 1.354509266051e+00 1.360397024063e+00 1.280388897815e+00 1.148627008717e+00 1.033539824723e+00 1.009639957587e+00 1.089137817958e+00 1.206963923825e+00 1.288357652557e+00 1.289967541841e+00 1.204664359668e+00 1.060497218351e+00 9.206855159833e-01 8.661754311438e-01 9.260173881027e-01 1.038980608357e+00 1.125392120476e+00 1.138708563959e+00 1.069819016997e+00 9.451076805740e-01 8.275666695375e-01 7.992735601056e-01 8.863686009800e-01 1.025721492631e+00 1.141948550565e+00 1.192015367201e+00 1.165700301828e+00 1.081213937419e+00 9.815204181311e-01 9.219304821844e-01 9.357868190480e-01 1.003682589651e+00 1.076036466174e+00 1.113455606050e+00 1.101728233616e+00 1.051166677131e+00 9.905321899668e-01 9.534853660012e-01 9.572058199712e-01 9.897698679595e-01 1.023173185071e+00 1.035852342969e+00 1.024370446113e+00 1.003400688891e+00 9.962931595901e-01 1.017729057068e+00 1.060739962271e+00 1.101650146593e+00 1.116386287082e+00 1.093722624323e+00 1.040971946437e+00 9.832081060433e-01 9.530835089779e-01 9.683951975412e-01 1.015353521811e+00 1.059558275985e+00 1.069556628244e+00 1.031463473761e+00 9.543843733115e-01 8.712883572205e-01 8.299241126313e-01 8.598188626155e-01 9.409933750239e-01 1.024306193472e+00 1.068356911896e+00 1.054055579852e+00 9.865478154302e-01 8.946135248604e-01 8.250336400123e-01 8.180773951841e-01 8.703340287888e-01 9.380852799094e-01 9.764787293903e-01 9.618859889178e-01 8.956914031382e-01 8.032682751575e-01 7.285128542377e-01 7.107805839961e-01 7.474958956619e-01 7.963548272882e-01 8.159838664919e-01 7.899116850819e-01 7.324652665941e-01 6.882243467747e-01 7.094899137930e-01 8.028525811744e-01 9.207007240841e-01 1.008363756651e+00 1.030908846921e+00 9.784823039021e-01 8.692896150834e-01 7.553839602634e-01 7.163440730987e-01 7.931478405906e-01 9.328559207918e-01 1.056880135055e+00 1.114331041039e+00 1.085349404660e+00 9.782469425658e-01 8.312509207414e-01 7.160585740839e-01 7.103383075010e-01 8.106280608639e-01 9.376352038720e-01 1.025546636050e+00 1.046212381331e+00 1.003276082672e+00 9.271431036880e-01 8.665915716483e-01 8.629611746019e-01 9.144434070550e-01 9.797967430870e-01 1.016521685184e+00 1.003941745343e+00 9.476930041309e-01 8.773255080387e-01 8.349710401196e-01 8.471980566925e-01 8.999658651244e-01 9.536301507600e-01 9.752787318707e-01 9.544551037365e-01 9.055134459681e-01 8.625283620697e-01 8.608838047069e-01 9.082274531863e-01 9.776843894581e-01 1.033118175812e+00 1.052471168984e+00 1.035780681441e+00 1.003640145082e+00 9.868667616275e-01 1.005637800814e+00 1.052090397482e+00 1.096983300158e+00 1.111408098208e+00 1.082781686958e+00 1.021262165164e+00 9.587338131188e-01 9.353029379435e-01 9.693522539473e-01 1.039283272518e+00 1.104082488696e+00 1.132805966767e+00 1.118274060811e+00 1.079416529699e+00 1.054473731922e+00 1.078623107095e+00 1.154081689996e+00 1.247675808856e+00 1.317728121678e+00 1.337140998530e+00 1.302996506453e+00 1.238490098459e+00 1.187095963664e+00 1.190707158491e+00 1.256486758574e+00 1.349944601289e+00 1.423515846320e+00 1.443321516704e+00 1.399751397105e+00 1.309484216428e+00 1.212812868606e+00 1.160458551606e+00 1.182234299573e+00 1.261844332490e+00 1.354345675353e+00 1.420345610341e+00 1.441947967691e+00 1.423257887972e+00 1.384186687165e+00 1.349772324403e+00 1.336780538952e+00 1.345216980238e+00 1.362236071735e+00 1.374241741749e+00 1.376357830311e+00 1.373619814062e+00 1.374794879288e+00 1.383612007130e+00 1.394133257459e+00 1.394314706610e+00 1.374937757196e+00 1.337708651521e+00 1.298112623001e+00 1.279684416585e+00 1.299216680808e+00 1.352594316302e+00 1.416128732908e+00 1.461718164646e+00 1.471405954572e+00 1.444761142234e+00 1.399395843394e+00 1.363979892692e+00 1.362533266523e+00 1.397277185325e+00 1.446504481022e+00 1.479987701918e+00 1.476281450295e+00 1.432178089621e+00 1.364604189816e+00 1.304974441538e+00 1.283574306934e+00 1.308533265998e+00 1.359232951885e+00 1.402743774373e+00 1.414711575691e+00 1.390517339574e+00 1.347157535715e+00 1.316452818779e+00 1.327381199438e+00 1.384609254133e+00 1.464207155917e+00 1.531201698383e+00 1.559134347513e+00 1.540212221736e+00 1.487721442607e+00 1.431968502187e+00 1.407114642832e+00 1.429922444235e+00 1.486639997555e+00 1.543214662312e+00 1.566659598233e+00 1.539930110920e+00 1.467883646572e+00 1.377370614916e+00 1.309703615305e+00 1.299727052269e+00 1.349351056796e+00 1.425363214068e+00 1.484726424616e+00 1.497677648960e+00 1.457148125570e+00 1.380261681886e+00 1.304222970404e+00 1.271237899053e+00 1.300733276866e+00 1.372569821411e+00 1.443659426797e+00 1.475801092876e+00 1.450874572894e+00 1.375059944688e+00 1.277809886097e+00 1.203415439750e+00 1.188059824586e+00 1.231287227823e+00 1.296358633192e+00 1.340101838096e+00 1.336717202254e+00 1.285779360080e+00 1.211730052125e+00 1.155325721920e+00 1.151130606598e+00 1.199844756309e+00 1.267709915122e+00 1.314094236243e+00 1.314479919465e+00 1.268628833701e+00 1.199901065119e+00 1.145993960804e+00 1.136951301649e+00 1.170718293086e+00 1.214592489725e+00 1.231243307195e+00 1.200679583018e+00 1.129312875801e+00 1.050215891115e+00 1.010477996975e+00 1.037380429743e+00 1.110255394960e+00 1.179727993067e+00 1.204684683461e+00 1.170907513041e+00 1.096671616039e+00 1.031080255454e+00 1.031713122109e+00 1.114399485998e+00 1.234690834315e+00 1.330020424381e+00 1.356813629050e+00 1.302194303153e+00 1.187476736651e+00 1.069267898023e+00 1.023001496573e+00 1.083100115764e+00 1.201476825518e+00 1.299262092054e+00 1.320944070763e+00 1.247890012526e+00 1.100774834528e+00 9.448456927760e-01 8.815902726203e-01 9.643880015041e-01 1.123532574416e+00 1.256394767738e+00 1.299086267797e+00 1.230546720406e+00 1.070013957352e+00 8.837796922230e-01 7.901075473636e-01 8.717897667546e-01 1.052077047974e+00 1.208873447504e+00 1.270150511855e+00 1.210182122484e+00 1.041187721807e+00 8.165988431612e-01 6.495216442105e-01 6.743506411960e-01 8.436205067639e-01 1.008275553358e+00 1.084901320479e+00 1.046702668988e+00 9.071372950620e-01 7.223390533335e-01 6.060520356416e-01 6.656142901416e-01 8.333401324754e-01 9.825309473513e-01 1.045559373287e+00 1.002290326257e+00 8.690094625168e-01 7.011096808790e-01 6.007095183371e-01 6.510275635422e-01 7.891999383866e-01 9.065879685090e-01 9.445307086729e-01 8.884115223552e-01 7.596718674568e-01 6.202392125441e-01 5.709711749951e-01 6.574265174335e-01 7.982775308428e-01 9.073713321586e-01 9.464071189830e-01 9.161544172596e-01 8.504717250120e-01 8.073216936955e-01 8.336791891632e-01 9.189596043986e-01 1.009900143241e+00 1.059645835834e+00 1.049388820215e+00 9.913413472273e-01 9.254749536037e-01 9.022564439697e-01 9.430697314474e-01 1.017852967542e+00 1.075783847513e+00 1.081910085457e+00 1.031340241619e+00 9.526156380501e-01 9.019387870510e-01 9.289539078069e-01 1.025551278185e+00 1.134572332306e+00 1.200581157558e+00 1.195580429251e+00 1.124889536032e+00 1.029162545100e+00 9.767844778961e-01 1.020030795658e+00 1.138969218244e+00 1.264071726192e+00 1.333684757744e+00 1.316182864254e+00 1.212750179035e+00 1.059292285634e+00 9.281873488050e-01 9.029580047390e-01 9.964616123123e-01 1.133349377461e+00 1.234520928621e+00 1.257827101716e+00 1.197611417761e+00 1.081300697486e+00 9.668537761663e-01 9.242984374465e-01 9.806346516342e-01 1.090641177717e+00 1.188858940218e+00 1.234158740117e+00 1.216464871679e+00 1.152347055355e+00 1.077655737596e+00 1.032300603280e+00 1.035677616523e+00 1.072847851614e+00 1.110772365587e+00 1.123811595639e+00 1.105517369180e+00 1.068280795723e+00 1.035659634837e+00 1.028481138896e+00 1.051273565440e+00 1.091235426877e+00 1.130429979273e+00 1.157912237043e+00 1.173471407179e+00 1.184210155384e+00 1.197712629125e+00 1.216201869593e+00 1.235967234820e+00 1.251653032412e+00 1.261317019070e+00 1.268274037430e+00 1.278116280294e+00 1.293238673242e+00 1.309316265456e+00 1.317030697858e+00 1.308337788819e+00 1.282965527609e+00 1.251390794024e+00 1.231702649667e+00 1.239183967791e+00 1.274511884857e+00 1.321690279602e+00 1.358069671058e+00 1.367265937789e+00 1.347196036903e+00 1.311771829462e+00 1.285437882477e+00 1.289396349039e+00 1.326157660724e+00 1.376750662360e+00 1.413579428850e+00 1.416044913699e+00 1.379515385489e+00 1.317511894125e+00 1.257426248151e+00 1.227633623074e+00 1.239162484028e+00 1.277357650553e+00 1.313845603722e+00 1.325451489585e+00 1.305251855058e+00 1.264621928027e+00 1.227939170858e+00 1.219416847358e+00 1.247067098954e+00 1.297392244482e+00 1.346547316889e+00 1.375723950058e+00 1.379255562557e+00 1.364754442686e+00 1.347365762607e+00 1.340234082186e+00 1.346385828479e+00 1.357849020123e+00 1.362507377984e+00 1.352878756180e+00 1.330747137060e+00 1.305827979116e+00 1.289426161388e+00 1.286479128159e+00 1.292149568628e+00 1.296126443637e+00 1.290866044673e+00 1.277867239978e+00 1.267897668105e+00 1.274372014048e+00 1.303058237966e+00 1.346118990558e+00 1.386388545774e+00 1.407731495334e+00 1.403959313130e+00 1.382573084957e+00 1.361944915055e+00 1.361376054279e+00 1.387800926442e+00 1.429579816123e+00 1.463812059732e+00 1.469855489874e+00 1.439842095784e+00 1.383259035697e+00 1.324932476001e+00 1.294455189452e+00 1.307688226971e+00 1.353993664970e+00 1.404081702586e+00 1.429028991302e+00 1.414063239736e+00 1.363831525993e+00 1.301036945062e+00 1.257852996417e+00 1.258250458548e+00 1.300585843383e+00 1.359103559508e+00 1.402082216615e+00 1.407668949377e+00 1.370314655004e+00 1.300920517995e+00 1.223147062759e+00 1.165168942553e+00 1.146206791218e+00 1.165200687878e+00 1.203147735384e+00 1.236468533919e+00 1.248137342634e+00 1.231570392015e+00 1.190427446968e+00 1.136989058609e+00 1.089540855778e+00 1.067261113608e+00 1.081544387403e+00 1.128450177359e+00 1.189773361722e+00 1.241569358777e+00 1.263032284049e+00 1.242409728815e+00 1.180746510204e+00 1.094363573046e+00 1.014122055491e+00 9.751432563109e-01 9.931476706665e-01 1.048523560090e+00 1.101569141020e+00 1.117851801023e+00 1.081503869768e+00 9.997956050996e-01 9.047902672000e-01 8.473769929190e-01 8.666801929868e-01 9.500676940104e-01 1.046681867174e+00 1.110401571673e+00 1.118932897999e+00 1.076442368196e+00 1.011942204902e+00 9.704387384212e-01 9.864208279238e-01 1.053237630335e+00 1.129776521623e+00 1.173612890076e+00 1.161780115553e+00 1.096719456607e+00 1.006396463312e+00 9.373337632629e-01 9.291019801865e-01 9.785015747726e-01 1.042272777890e+00 1.074936943678e+00 1.053310939976e+00 9.829645107520e-01 8.981285048711e-01 8.515052675696e-01 8.777778923259e-01 9.563699634192e-01 1.033068067502e+00 1.062903328506e+00 1.027510221038e+00 9.382784993586e-01 8.367652970544e-01 7.844274030178e-01 8.172548315231e-01 9.028188939947e-01 9.767509226545e-01 9.921807905707e-01 9.331751223213e-01 8.164314116951e-01 6.952572392501e-01 6.515002197396e-01 7.218624987708e-01 8.439821322762e-01 9.385169924025e-01 9.613731075429e-01 9.048503769283e-01 7.969793508247e-01 7.046065186765e-01 7.082426928925e-01 8.135050076293e-01 9.430770179760e-01 1.023800147182e+00 1.017608983512e+00 9.205962708721e-01 7.650271891465e-01 6.303406298387e-01 6.251253843286e-01 7.516256067068e-01 8.994959578373e-01 9.838064901909e-01 9.676192310160e-01 8.528277296335e-01 6.851236808817e-01 5.768257536850e-01 6.533628532241e-01 8.548648852619e-01 1.048332546284e+00 1.158926857053e+00 1.158369256871e+00 1.055718961589e+00 9.018753899378e-01 7.974191492116e-01 8.418605972759e-01 1.005362687333e+00 1.175515109636e+00 1.270587794718e+00 1.254810804514e+00 1.132303322232e+00 9.493926884395e-01 8.043912697285e-01 8.124957991201e-01 9.622259282031e-01 1.132638993844e+00 1.232168833677e+00 1.221857909004e+00 1.106189872515e+00 9.342301042532e-01 8.077759236530e-01 8.364053866805e-01 9.972955001142e-01 1.171893967765e+00 1.273924221700e+00 1.267132682709e+00 1.156671830605e+00 9.885734885643e-01 8.529654648313e-01 8.475293772047e-01 9.649197972595e-01 1.102278226373e+00 1.175327462764e+00 1.148418696431e+00 1.029689229830e+00 8.723115799965e-01 7.764549790070e-01 8.266733321576e-01 9.775795338795e-01 1.121383686661e+00 1.187501531193e+00 1.152069264173e+00 1.033234330174e+00 8.941226979389e-01 8.356689353274e-01 9.161131080321e-01 1.072098379262e+00 1.204034789987e+00 1.249401633098e+00 1.187922194130e+00 1.038758905700e+00 8.653053654667e-01 7.756873826549e-01 8.426018890430e-01 9.977016931815e-01 1.130336405276e+00 1.175976845511e+00 1.117282793705e+00 9.797515476377e-01 8.378090885844e-01 8.047173152771e-01 9.251141057097e-01 1.111429830140e+00 1.263213351714e+00 1.325547501346e+00 1.285303233693e+00 1.167262303303e+00 1.034646308005e+00 9.758973250222e-01 1.038687018223e+00 1.173668328639e+00 1.295188659116e+00 1.344988190812e+00 1.303117434080e+00 1.185237047100e+00 1.040993232159e+00 9.456743143955e-01 9.558417141174e-01 1.048800404647e+00 1.151380893402e+00 1.206340863451e+00 1.192381268110e+00 1.121603356572e+00 1.033635590252e+00 9.812206174339e-01 9.964768975063e-01 1.062447350936e+00 1.132968873996e+00 1.170314749484e+00 1.160924268605e+00 1.114900178923e+00 1.058573053404e+00 1.020286881460e+00 1.012076168830e+00 1.022168835357e+00 1.027548977308e+00 1.012558273020e+00 9.785943124426e-01 9.426130068387e-01 9.256770112999e-01 9.358854704200e-01 9.604230343785e-01 9.762280108405e-01 9.669676195726e-01 9.334223666883e-01 8.950222563673e-01 8.804227334679e-01 9.060200983463e-01 9.593658962347e-01 1.008468536046e+00 1.023646365119e+00 9.912725538907e-01 9.190012122170e-01 8.364411797725e-01 7.868674819358e-01 7.989510658524e-01 8.576003305587e-01 9.192196391498e-01 9.467512600057e-01 9.254844395389e-01 8.660189591264e-01 8.032050673055e-01 7.841801423932e-01 8.337866576618e-01 9.297716099199e-01 1.027824733506e+00 1.093847040467e+00 1.114038178569e+00 1.094166550293e+00 1.055224299629e+00 1.024575556784e+00 1.021913494993e+00 1.047543737080e+00 1.084989191383e+00 1.114724950150e+00 1.124976199986e+00 1.114381420604e+00 1.089029324025e+00 1.057225267517e+00 1.025366496513e+00 9.972822931986e-01 9.769908753553e-01 9.712152194929e-01 9.871498466238e-01 1.025536383968e+00 1.075730185895e+00 1.118681995471e+00 1.135669503451e+00 1.117096485193e+00 1.068732964964e+00 1.013943405962e+00 9.868254578789e-01 1.010534998620e+00 1.075064615961e+00 1.143265317944e+00 1.175752669377e+00 1.148249542667e+00 1.059159152447e+00 9.341689979202e-01 8.285566820872e-01 8.075685707151e-01 8.835157290542e-01 9.973275526079e-01 1.081033629273e+00 1.094114776790e+00 1.027448029486e+00 9.045225792080e-01 7.864138171845e-01 7.593996791739e-01 8.547377804044e-01 1.005232943734e+00 1.128859822239e+00 1.176172836299e+00 1.130627730979e+00 1.006278794317e+00 8.509918039862e-01 7.489407419352e-01 7.748514339834e-01 8.993361039420e-01 1.030178057782e+00 1.100838090323e+00 1.083694348786e+00 9.845421043051e-01 8.430918849071e-01 7.367072805359e-01 7.478865355232e-01 8.685912611283e-01 1.013385944994e+00 1.112403109666e+00 1.133189557301e+00 1.075020873960e+00 9.659510957666e-01 8.611971636677e-01 8.255439973425e-01 8.803514770418e-01 9.795138858777e-01 1.061100799263e+00 1.086748851821e+00 1.046863302738e+00 9.577512888276e-01 8.582482033043e-01 7.985115567940e-01 8.094858123088e-01
 1.196453366157e+00 1.159856695590e+00 1.110602214617e+00 1.064695967054e+00 1.012113929970e+00 9.574351859144e-01 9.337921923804e-01 9.556774913803e-01 1.004979917991e+00 1.047999856364e+00 1.060303265332e+00 1.038127258853e+00 9.978295967559e-01 9.657927991559e-01 9.603767266368e-01 9.771417115410e-01 9.941279055105e-01 9.905168855699e-01 9.601615369320e-01 9.142079979520e-01 8.740261114669e-01 8.567286502595e-01 8.619697374581e-01 8.746150345994e-01 8.800154277645e-01 8.756515187219e-01 8.711394519535e-01 8.781174213368e-01 8.977160179366e-01 9.174170230001e-01 9.207531903270e-01 8.998173284233e-01 8.625898642842e-01 8.314892636535e-01 8.301673363598e-01 8.633976913405e-01 9.116704662759e-01 9.476992219359e-01 9.539847983944e-01 9.301300080435e-01 8.915026472336e-01 8.609815768579e-01 8.545353876725e-01 8.701212728461e-01 8.959103759582e-01 9.316779670043e-01 9.771865923264e-01 1.016041291033e+00 1.032472574037e+00 9.923814413940e-01 9.094161611797e-01 8.417248387911e-01 8.416400219690e-01 9.020105299626e-01 9.688077567447e-01 9.995038654639e-01 9.898288220861e-01 9.704591888744e-01 9.822679009829e-01 1.036435051423e+00 1.101294626453e+00 1.132686689997e+00 1.106523262425e+00 1.032785375384e+00 9.546735818581e-01 9.258382916663e-01 9.615370630398e-01 1.020444513084e+00 1.048643263951e+00 1.020529301460e+00 9.511084200062e-01 8.906856446092e-01 8.921897777688e-01 9.562947018655e-01 1.030145039848e+00 1.061310915621e+00 1.031125414971e+00 9.609838496930e-01 9.031535223922e-01 9.048231283793e-01 9.589164175557e-01 1.012153854410e+00 1.017521558986e+00 9.641688387766e-01 8.830296459379e-01 8.338639543830e-01 8.563623966099e-01 9.215600024642e-01 9.645847010291e-01 9.446794458883e-01 8.876428091378e-01 8.383375021356e-01 8.374217475227e-01 9.015339119057e-01 9.904955002078e-01 1.046477457674e+00 1.052837906889e+00 1.014274311122e+00 9.539424227278e-01 9.063065788518e-01 9.007293030452e-01 9.417788439989e-01 1.008268848940e+00 1.072413774633e+00 1.114878878679e+00 1.128374812109e+00 1.115866181067e+00 1.087675351389e+00 1.058894653116e+00 1.045911401110e+00 1.060929731274e+00 1.105583568064e+00 1.168905223418e+00 1.232164559302e+00 1.276775074386e+00 1.291333368139e+00 1.276116373806e+00 1.244496345076e+00 1.219021167556e+00 1.220249626507e+00 1.252849491893e+00 1.301774279464e+00 1.343320095367e+00 1.359857501242e+00 1.348457973725e+00 1.321572812500e+00 1.300109643975e+00 1.300366085133e+00 1.322582727071e+00 1.351860884438e+00 1.370629572408e+00 1.370946412047e+00 1.358829110771e+00 1.349258303873e+00 1.356809256416e+00 1.405619176213e+00 1.486886250288e+00 1.556853587674e+00 1.577630262459e+00 1.533935422703e+00 1.437682013265e+00 1.314074264246e+00 1.200890466928e+00 1.174361396112e+00 1.223222418295e+00 1.297254627357e+00 1.337002379106e+00 1.311188000108e+00 1.226633792852e+00 1.124080843513e+00 1.059757877141e+00 1.065004044830e+00 1.116655516669e+00 1.163749712898e+00 1.169946918607e+00 1.128843816787e+00 1.059876484554e+00 9.946659159837e-01 9.566519111017e-01 9.459289571748e-01 9.460091936336e-01 9.448127919895e-01 9.462065683706e-01 9.635549571198e-01 1.002622678889e+00 1.051345219410e+00 1.087327327931e+00 1.093101537762e+00 1.066603420601e+00 1.023217603491e+00 9.889774741251e-01 9.847790125820e-01 1.010850141307e+00 1.048136831503e+00 1.074136090937e+00 1.075727228995e+00 1.052303317829e+00 1.012965136402e+00 9.718011478226e-01 9.432658003603e-01 9.381534545233e-01 9.594516589290e-01 9.989684531365e-01 1.034556576925e+00 1.062286876053e+00 1.095310119752e+00 1.060046395269e+00 9.838042749180e-01 9.118186710320e-01 8.966382120920e-01 9.522648997762e-01 1.037143146401e+00 1.096863040302e+00 1.101182969368e+00 1.054444475053e+00 9.932637452521e-01 9.684173585569e-01 1.004300807320e+00 1.073459130993e+00 1.125592083362e+00 1.126785243821e+00 1.075419379803e+00 1.002123452142e+00 9.548699829130e-01 9.628589583662e-01 1.006563914700e+00 1.038773443620e+00 1.025512399863e+00 9.662177233056e-01 8.956023636060e-01 8.660375136914e-01 9.018094475229e-01 9.700151819245e-01 1.015987469705e+00 1.006408628801e+00 9.451791889384e-01 8.741000180343e-01 8.536655475945e-01 9.090043211164e-01 9.993556925176e-01 1.063483657067e+00 1.064645981874e+00 1.003184933330e+00 9.157031221735e-01 8.612126549864e-01 8.773227904246e-01 9.630419634046e-01 1.058484731517e+00 1.123176485805e+00 1.125786526119e+00 1.064270461284e+00 9.651331881200e-01 8.763051349655e-01 8.386789754659e-01 8.831085263231e-01 9.681424902850e-01 1.031835603394e+00 1.042694200567e+00 1.010359503277e+00 9.765993728842e-01 9.851382599879e-01 1.039372978528e+00 1.098399256360e+00 1.116598949545e+00 1.076284412689e+00 1.000374201047e+00 9.492352865670e-01 9.817648288714e-01 1.091387363157e+00 1.213023239152e+00 1.284447271521e+00 1.276702911901e+00 1.199315727979e+00 1.098163720118e+00 1.039810729946e+00 1.065458005372e+00 1.149651937353e+00 1.231235719625e+00 1.264847383280e+00 1.238599515585e+00 1.171026023115e+00 1.099230509060e+00 1.057947032689e+00 1.056150691402e+00 1.075293357661e+00 1.091938539673e+00 1.097525890460e+00 1.099576598992e+00 1.109316026430e+00 1.127885119853e+00 1.143805015399e+00 1.144238026959e+00 1.128333120272e+00 1.108173094123e+00 1.125383852705e+00 1.177243417718e+00 1.216225654665e+00 1.206543311444e+00 1.148599405640e+00 1.065169263598e+00 9.937980452318e-01 9.667030368195e-01 9.847645105799e-01 1.016743302534e+00 1.026369954026e+00 9.950986221308e-01 9.297276323249e-01 8.609634401526e-01 8.295873439319e-01 8.548775346291e-01 9.140843355708e-01 9.644841538220e-01 9.742506662066e-01 9.351198946987e-01 8.648119840524e-01 8.034018515819e-01 7.940583687456e-01 8.453031474515e-01 9.218210730110e-01 9.792410925699e-01 9.916831410628e-01 9.592190436007e-01 9.068150220332e-01 8.746790785363e-01 8.916119258547e-01 9.479188517406e-01 1.004949220910e+00 1.026934013309e+00 1.000426929839e+00 9.400389406349e-01 8.850225844924e-01 8.777818810643e-01 9.253498976261e-01 9.904564793011e-01 1.027419305909e+00 1.014082371388e+00 9.557656199297e-01 9.271013422607e-01 9.769694698295e-01 1.069888414760e+00 1.164394544538e+00 1.234578660954e+00 1.264253893805e+00 1.249126480257e+00 1.199388144507e+00 1.139824973422e+00 1.101832548535e+00 1.103627776391e+00 1.133512997107e+00 1.158274634022e+00 1.148297487797e+00 1.096915147390e+00 1.028125031681e+00 9.888212134035e-01 1.014133557422e+00 1.088474407705e+00 1.159010779707e+00 1.180082948333e+00 1.139435456078e+00 1.067241812625e+00 1.028935967645e+00 1.078921781355e+00 1.199247402663e+00 1.318073673932e+00 1.371476349167e+00 1.332520257081e+00 1.218874691414e+00 1.093732148944e+00 1.044435655017e+00 1.107844489816e+00 1.224728813028e+00 1.309596340991e+00 1.313371372022e+00 1.235296370148e+00 1.118249008029e+00 1.031380052211e+00 1.021584207184e+00 1.064274912143e+00 1.095545260903e+00 1.089039472356e+00 1.040115293204e+00 9.789034213000e-01 9.391554901888e-01 9.379805824461e-01 9.694711112893e-01 1.010046178530e+00 1.024805135554e+00 1.009191701384e+00 9.609224184840e-01 9.417184227864e-01 9.897473119928e-01 1.079388878538e+00 1.149026933320e+00 1.151927503642e+00 1.079783257876e+00 9.704644792323e-01 9.021123854703e-01 9.381258606020e-01 1.048572044432e+00 1.145726709890e+00 1.163097559995e+00 1.081401512457e+00 9.354529321925e-01 8.219553253725e-01 8.538822574764e-01 1.015408825038e+00 1.187151045800e+00 1.279330688138e+00 1.259113260866e+00 1.147232540986e+00 1.019108679546e+00 9.839438565765e-01 1.085655440016e+00 1.246006167128e+00 1.364927534097e+00 1.389532643832e+00 1.320974935856e+00 1.210465696985e+00 1.142190228573e+00 1.173526334883e+00 1.272104466054e+00 1.353726208264e+00 1.354943716896e+00 1.260438766118e+00 1.113304825681e+00 9.927390263912e-01 9.875709519316e-01 1.098563117588e+00 1.236789431671e+00 1.319795858395e+00 1.311075059150e+00 1.220982879335e+00 1.104154727908e+00 1.044538614716e+00 1.095093839877e+00 1.218619539093e+00 1.333765722307e+00 1.381889267330e+00 1.345649316036e+00 1.248247372205e+00 1.147135355122e+00 1.109211677727e+00 1.157161715220e+00 1.246286769941e+00 1.311839651254e+00 1.314087432511e+00 1.250851571893e+00 1.155902809068e+00 1.086846929319e+00 1.089279393055e+00 1.154047532186e+00 1.228144620580e+00 1.262382002142e+00 1.238062336449e+00 1.171559218092e+00 1.107532886372e+00 1.094183794896e+00 1.142452287830e+00 1.214813136266e+00 1.260842084440e+00 1.251292219080e+00 1.191275551852e+00 1.121109424594e+00 1.100213051078e+00 1.161678468087e+00 1.277677273309e+00 1.388465275128e+00 1.446768443258e+00 1.435751226258e+00 1.370918912102e+00 1.307309989569e+00 1.296104279996e+00 1.333026551504e+00 1.379198265561e+00 1.393469307761e+00 1.357405048651e+00 1.284693554537e+00 1.219095648321e+00 1.213167063048e+00 1.284859154507e+00 1.397268525630e+00 1.490645064538e+00 1.519095731716e+00 1.466362556205e+00 1.351738171147e+00 1.232595283419e+00 1.189544574297e+00 1.266592692864e+00 1.421672730761e+00 1.572000479898e+00 1.652627534399e+00 1.633738578398e+00 1.522286896928e+00 1.362881410000e+00 1.233833903792e+00 1.212288840850e+00 1.302186079014e+00 1.428137533670e+00 1.508529379870e+00 1.497698723291e+00 1.392560473396e+00 1.234010528268e+00 1.106375768736e+00 1.100981329152e+00 1.222666520229e+00 1.382041758056e+00 1.488074015749e+00 1.490561527335e+00 1.382698195183e+00 1.202518927705e+00 1.039345807464e+00 1.010826945349e+00 1.145065346796e+00 1.340177706411e+00 1.487702939207e+00 1.527571287534e+00 1.444956929370e+00 1.267071467913e+00 1.067775907095e+00 9.643750925169e-01 1.033292290727e+00 1.205950801603e+00 1.364277471870e+00 1.435950087873e+00 1.399229013133e+00 1.275608014304e+00 1.127862864601e+00 1.047697503084e+00 1.093303910588e+00 1.223456945013e+00 1.350288257204e+00 1.412451945537e+00 1.391534459379e+00 1.308636078939e+00 1.216676891206e+00 1.177348275510e+00 1.214714062739e+00 1.292010719522e+00 1.348902651147e+00 1.344713565929e+00 1.275157660441e+00 1.175030146766e+00 1.109224535198e+00 1.132581477746e+00 1.234297558283e+00 1.349132240882e+00 1.414379729114e+00 1.399251375295e+00 1.311417686108e+00 1.197823341261e+00 1.133543918832e+00 1.172831351891e+00 1.291725921127e+00 1.414650735134e+00 1.476618238163e+00 1.447911833833e+00 1.337585746449e+00 1.193907548389e+00 1.096320957544e+00 1.109174765904e+00 1.213734851849e+00 1.330031720123e+00 1.389119952227e+00 1.361068502022e+00 1.256801550503e+00 1.126611214326e+00 1.048539116288e+00 1.077236411448e+00 1.184682282353e+00 1.293897021224e+00 1.345150177771e+00 1.318189990430e+00 1.233042857598e+00 1.144961549574e+00 1.120427032246e+00 1.182489011033e+00 1.285281669724e+00 1.359614411479e+00 1.357983695909e+00 1.269204874348e+00 1.122701995024e+00 9.911026159082e-01 9.660675063267e-01 1.069628180586e+00 1.224129723976e+00 1.341271438003e+00 1.371168446600e+00 1.304860451458e+00 1.172477266977e+00 1.042407703882e+00 1.000421421935e+00 1.077339566466e+00 1.212742733329e+00 1.326165464554e+00 1.370407697111e+00 1.338087383166e+00 1.257158013531e+00 1.181170383500e+00 1.162292002214e+00 1.209651799512e+00 1.281808395208e+00 1.326096444241e+00 1.312402133780e+00 1.244408300023e+00 1.159149870199e+00 1.113177823839e+00 1.143686771216e+00 1.231936564212e+00 1.322845134952e+00 1.369252741668e+00 1.353524173223e+00 1.291601105549e+00 1.227752615141e+00 1.212761862204e+00 1.264155620798e+00 1.348453765667e+00 1.411133122036e+00 1.412473841007e+00 1.343750253265e+00 1.232504691732e+00 1.139987467663e+00 1.132639099917e+00 1.221527700429e+00 1.348162222476e+00 1.440264845623e+00 1.451657879270e+00 1.371356620627e+00 1.225320892135e+00 1.077827070187e+00 1.015872321563e+00 1.080616695797e+00 1.217216754726e+00 1.340387201002e+00 1.395690553424e+00 1.368809052151e+00 1.281806837427e+00 1.186644513854e+00 1.144161151549e+00 1.179547394428e+00 1.257735477748e+00 1.318428557741e+00 1.318416763925e+00 1.247533867257e+00 1.132013773401e+00 1.032193808853e+00 1.016843785082e+00 1.101330842293e+00 1.229760386345e+00 1.333045080601e+00 1.368843592543e+00 1.327929727104e+00 1.232483944889e+00 1.131755206920e+00 1.085068278010e+00 1.121728553805e+00 1.214904739227e+00 1.312235092075e+00 1.375578633718e+00 1.393389574216e+00 1.377173239513e+00 1.350911479449e+00 1.335689523720e+00 1.336198701560e+00 1.339808141896e+00 1.329463203334e+00 1.298808751246e+00 1.259421658923e+00 1.236319734684e+00 1.250665856940e+00 1.300240435490e+00 1.358632923675e+00 1.393565559335e+00 1.385820042070e+00 1.339393710827e+00 1.282796180646e+00 1.257844019912e+00 1.291274231771e+00 1.369385166413e+00 1.447775550582e+00 1.481783482273e+00 1.447681892947e+00 1.352155384285e+00 1.236252005868e+00 1.168217363696e+00 1.202080493081e+00 1.321971116457e+00 1.457335565492e+00 1.539890064049e+00 1.530439241494e+00 1.423810999962e+00 1.251426500469e+00 1.085802449979e+00 1.026020692894e+00 1.115109327971e+00 1.284014922389e+00 1.436156135953e+00 1.511407433445e+00 1.490180669318e+00 1.387905826834e+00 1.251343176929e+00 1.148481364271e+00 1.133306295518e+00 1.197772508613e+00 1.282028931926e+00 1.328961905060e+00 1.312535832365e+00 1.241041896772e+00 1.152562525558e+00 1.100129578937e+00 1.117094214733e+00 1.186798403929e+00 1.260112505892e+00 1.294509214310e+00 1.273626100709e+00 1.210837568068e+00 1.145318171429e+00 1.125047692046e+00 1.172828484338e+00 1.266057460908e+00 1.358820403519e+00 1.413594762593e+00 1.414736691420e+00 1.369332358781e+00 1.302460407759e+00 1.246539722752e+00 1.224616380227e+00 1.236816486701e+00 1.263943696748e+00 1.284714117425e+00 1.289177113734e+00 1.280975754274e+00 1.270961155780e+00 1.266928325300e+00 1.266750241522e+00 1.260649922537e+00 1.240711950419e+00 1.210534229288e+00 1.188159475323e+00 1.197401490076e+00 1.249030933467e+00 1.327917749838e+00 1.401035848431e+00 1.435905156799e+00 1.414460001799e+00 1.340549828997e+00 1.242896152388e+00 1.170210056638e+00 1.167072445825e+00 1.235955032783e+00 1.333188941682e+00 1.404950212584e+00 1.415363038372e+00 1.355768105659e+00 1.246829631945e+00 1.137424021142e+00 1.089813162986e+00 1.135595038812e+00 1.243012436923e+00 1.349333873312e+00 1.404549228458e+00 1.385913350325e+00 1.298651031420e+00 1.174710073348e+00 1.068508828678e+00 1.035775657875e+00 1.090004433587e+00 1.189388022004e+00 1.277704907512e+00 1.317013470840e+00 1.293849483484e+00 1.216503343620e+00 1.111392414605e+00 1.017382761719e+00 9.722118798705e-01 9.899616083846e-01 1.051754971259e+00 1.124674176867e+00 1.182979187035e+00 1.214684594270e+00 1.219705062060e+00 1.205787252631e+00 1.184172428936e+00 1.165127236026e+00 1.154180596040e+00 1.150543737206e+00 1.148650206675e+00 1.142105049257e+00 1.128021028661e+00 1.109760955016e+00 1.096611749247e+00 1.099075587585e+00 1.121024654378e+00 1.154295855215e+00 1.180777004556e+00 1.180471197967e+00 1.140359969283e+00 1.061725590313e+00 9.662093117761e-01 8.975710167917e-01 9.038221053811e-01 9.938582964585e-01 1.125550067712e+00 1.243841236285e+00 1.308564465354e+00 1.300964109763e+00 1.224824527671e+00 1.107692738038e+00 9.999692492704e-01 9.588409434764e-01 1.004738586398e+00 1.099024548574e+00 1.182942792246e+00 1.215245278603e+00 1.181608878526e+00 1.094238507756e+00 9.900987999801e-01 9.222187456568e-01 9.290672390619e-01 9.980574453141e-01 1.079022968294e+00 1.125553282613e+00 1.113902194226e+00 1.045085787563e+00 9.438851164663e-01 8.557439841227e-01 8.296414831919e-01 8.792342114195e-01 9.689773814958e-01 1.050133843089e+00 1.089483743038e+00 1.074212998645e+00 1.009547323532e+00 9.160916859134e-01 8.264274820215e-01 7.757605099662e-01 7.816379093400e-01 8.298856400663e-01 8.891590375463e-01 9.331839297487e-01 9.494354693998e-01 9.391208194911e-01 9.147995051436e-01 8.957503373034e-01 8.989466506802e-01 9.281566610549e-01 9.705988667738e-01 1.004879827233e+00 1.012223085997e+00 9.844179940387e-01 9.284842003643e-01 8.684976760849e-01 8.397057627293e-01 8.664326160481e-01 9.380809791203e-01 1.016596835543e+00 1.062542160320e+00 1.050608407822e+00 9.752731849507e-01 8.549923071602e-01 7.384976994724e-01 6.995818616649e-01 7.760491694362e-01 9.188295560232e-01 1.055433994600e+00 1.138826951251e+00 1.149578009046e+00 1.091800054288e+00 9.911807882590e-01 8.920209803609e-01 8.432955783680e-01 8.652921128386e-01 9.313626225381e-01 9.975212686728e-01 1.034225336770e+00 1.033607213100e+00 1.004837986443e+00 9.656507772287e-01 9.319920243796e-01 9.100077825711e-01 8.965978952839e-01 8.880751592013e-01 8.878608718091e-01 9.049328235640e-01 9.431273653670e-01 9.918577715818e-01 1.028941344105e+00 1.032515819342e+00 9.932230316566e-01 9.234476016328e-01 8.616145310248e-01 8.584407551619e-01 9.323304620452e-01 1.044853325525e+00 1.136062770899e+00 1.159986644653e+00 1.096852424009e+00 9.594455707142e-01 8.051696937582e-01 7.437150655452e-01 8.497510535386e-01 1.050235158158e+00 1.233091958892e+00 1.328791208665e+00 1.308560003880e+00 1.180737627225e+00 9.973669057053e-01 8.666089491196e-01 9.062013502792e-01 1.091883589246e+00 1.296730074433e+00 1.426882175260e+00 1.439996990219e+00 1.336857241955e+00 1.161817211065e+00 1.008065114010e+00 9.882652418403e-01 1.117025938224e+00 1.289869986278e+00 1.405574892917e+00 1.413897793161e+00 1.313657123606e+00 1.153264251703e+00 1.033296976014e+00 1.059956801087e+00 1.224284555909e+00 1.416381459621e+00 1.540955490241e+00 1.551244803438e+00 1.446478118293e+00 1.272036662496e+00 1.121474146108e+00 1.102753797622e+00 1.229755490237e+00 1.404173061374e+00 1.526364162924e+00 1.544616347306e+00 1.454613987989e+00 1.296072616825e+00 1.149226107376e+00 1.104371445475e+00 1.179984951140e+00 1.299852433336e+00 1.377439818928e+00 1.368729024801e+00 1.279119651214e+00 1.161946206061e+00 1.104009830156e+00 1.162662778732e+00 1.299600423298e+00 1.425392644415e+00 1.470732725624e+00 1.408385162505e+00 1.256987597932e+00 1.086819610977e+00 1.012138895965e+00 1.101184699024e+00 1.283375818603e+00 1.442156482062e+00 1.502252819995e+00 1.437966654744e+00 1.270818545589e+00 1.075778580413e+00 9.804649631240e-01 1.070728630786e+00 1.270720562061e+00 1.451694646252e+00 1.535036976001e+00 1.496946875737e+00 1.363387711428e+00 1.212098681500e+00 1.157258090377e+00 1.259531383029e+00 1.451359375346e+00 1.622017645919e+00 1.697368814102e+00 1.651588320317e+00 1.505462765669e+00 1.327625981386e+00 1.224952353768e+00 1.273906005695e+00 1.432793030804e+00 1.594865583244e+00 1.680104979705e+00 1.658156334158e+00 1.546580156237e+00 1.407936834363e+00 1.333348983968e+00 1.381942530288e+00 1.519168568719e+00 1.656423789121e+00 1.722312431969e+00 1.688105857637e+00 1.570753119124e+00 1.431834348747e+00 1.361396542723e+00 1.417186272524e+00 1.563687160311e+00 1.711354650067e+00 1.785992309923e+00 1.753017063815e+00 1.619644111726e+00 1.435095508000e+00 1.286888926175e+00 1.263597031331e+00 1.371970901551e+00 1.530070253485e+00 1.652291586639e+00 1.693523502266e+00 1.651115669333e+00 1.558389307050e+00 1.472580291778e+00 1.446959650492e+00 1.492241007764e+00 1.569847094434e+00 1.627952602154e+00 1.635280967319e+00 1.593130530740e+00 1.532637273526e+00 1.498942913364e+00 1.520790995499e+00 1.585654838891e+00 1.649760338913e+00 1.669402675574e+00 1.623765554097e+00 1.524688743683e+00 1.417412177533e+00 1.365720137213e+00 1.408901385801e+00 1.523071423992e+00 1.643855106924e+00 1.713993372528e+00 1.706633823675e+00 1.630865362778e+00 1.530287676116e+00 1.469723814102e+00 1.496748863675e+00 1.599435142059e+00 1.717617472368e+00 1.789532662866e+00 1.780480028861e+00 1.691445920824e+00 1.560169966569e+00 1.454038735314e+00 1.438256687676e+00 1.521254158575e+00 1.645595052861e+00 1.739366086608e+00 1.756193217102e+00 1.686806613815e+00 1.560095685105e+00 1.438590326735e+00 1.394595390965e+00 1.455877251432e+00 1.577606465236e+00 1.686259956509e+00 1.728100093688e+00 1.685432372238e+00 1.577862655450e+00 1.458001713730e+00 1.393060735547e+00 1.420090242985e+00 1.510762918124e+00 1.598475777183e+00 1.626534890308e+00 1.570401084476e+00 1.442374631759e+00 1.291768267393e+00 1.195150188360e+00 1.211029101385e+00 1.320264813185e+00 1.447369017053e+00 1.525023314994e+00 1.520148771301e+00 1.435016867424e+00 1.304539642871e+00 1.189882193843e+00 1.153008149731e+00 1.207766877666e+00 1.306960148836e+00 1.389038943801e+00 1.415018422183e+00 1.375512909299e+00 1.286890935762e+00 1.183970481590e+00 1.106478826206e+00 1.077602065443e+00 1.089067089833e+00 1.112477266078e+00 1.123741035305e+00 1.115830461528e+00 1.097285832662e+00 1.082458485070e+00 1.079415493677e+00 1.084023501761e+00 1.085162836802e+00 1.075819906676e+00 1.060900191139e+00 1.056102647742e+00 1.076712218852e+00 1.122981060323e+00 1.176399022978e+00 1.210611335119e+00 1.205615611113e+00 1.157210677672e+00 1.081312253792e+00 1.012156655803e+00 9.878051024836e-01 1.021438076919e+00 1.087605505102e+00 1.144025359017e+00 1.158419910728e+00 1.120362876043e+00 1.044187374281e+00 9.671887442236e-01 9.361489768663e-01 9.739416676869e-01 1.057075566207e+00 1.139154612838e+00 1.183367377517e+00 1.174962770066e+00 1.122222680337e+00 1.053034174371e+00 1.004842990034e+00 1.003339587877e+00 1.042541629310e+00 1.091553910840e+00 1.119059934668e+00 1.109574723521e+00 1.067542176475e+00 1.014412944103e+00 9.790250729477e-01 9.802570960138e-01 1.012943451182e+00 1.053388783934e+00 1.077504549742e+00 1.073742989945e+00 1.046774705957e+00 1.014578696329e+00 9.994709914553e-01 1.014250255512e+00 1.053093478517e+00 1.096561002387e+00 1.124303667853e+00 1.124257521613e+00 1.095584374155e+00 1.047519410214e+00 9.958002271100e-01 9.569018424595e-01 9.414348151816e-01 9.502787037879e-01 9.763880132445e-01 1.010135578889e+00 1.043295246869e+00 1.070028544648e+00 1.086612288724e+00 1.091445670351e+00 1.085991175358e+00 1.075883389236e+00 1.070590731300e+00 1.080297487247e+00 1.110440600380e+00 1.157438766380e+00 1.209551003240e+00 1.252026865020e+00 1.272898922519e+00 1.267036608607e+00 1.237840947554e+00 1.196759413096e+00 1.159951411873e+00 1.141851510123e+00 1.147910745549e+00 1.171818026414e+00 1.200076397504e+00 1.219935239464e+00 1.225286434057e+00 1.218801633167e+00 1.210387637088e+00 1.212261282838e+00 1.232045385526e+00 1.267697659722e+00 1.308223768107e+00 1.339447859565e+00 1.350522342327e+00 1.338335521970e+00 1.309015708615e+00 1.276273270947e+00 1.256089869350e+00 1.258635892283e+00 1.282145791055e+00 1.314110823860e+00 1.338807454132e+00 1.345224759794e+00 1.331466793076e+00 1.305015716259e+00 1.279235938553e+00 1.266769179668e+00 1.272813869480e+00 1.293052950170e+00 1.318073102245e+00 1.340314384906e+00 1.358315420393e+00 1.376045623926e+00 1.398147047442e+00 1.424370877453e+00 1.447426911904e+00 1.456159114410e+00 1.441999016829e+00 1.405190074247e+00 1.357929890069e+00 1.321884213443e+00 1.318083429989e+00 1.352699998530e+00 1.411268276701e+00 1.467880071335e+00 1.499754159872e+00 1.497156953359e+00 1.466847670641e+00 1.429710953088e+00 1.411745266107e+00 1.429530146888e+00 1.479569711858e+00 1.542079945589e+00 1.594917838121e+00 1.625166943160e+00 1.633057057502e+00 1.628863631628e+00 1.625201195029e+00 1.628544781776e+00 1.635408662016e+00 1.636284120832e+00 1.624096670279e+00 1.601070678518e+00 1.579618449691e+00 1.575419462348e+00 1.595764324260e+00 1.632079028275e+00 1.663960135990e+00 1.671456763507e+00 1.646871809136e+00 1.600851284301e+00 1.560330561296e+00 1.555335955057e+00 1.597829792755e+00 1.670535882085e+00 1.738187859264e+00 1.768593955234e+00 1.747640149813e+00 1.685250320639e+00 1.613336013109e+00 1.572573758719e+00 1.587014922002e+00 1.644450938702e+00 1.705463288366e+00 1.730239347899e+00 1.698757791947e+00 1.618916490967e+00 1.525750409650e+00 1.468553449455e+00 1.480640163136e+00 1.551055182795e+00 1.633814164875e+00 1.682006493194e+00 1.671124032424e+00 1.606396420614e+00 1.520738075274e+00 1.461868025545e+00 1.464030533402e+00 1.520462024373e+00 1.589535351817e+00 1.626603986696e+00 1.607741377654e+00 1.537651116024e+00 1.447735430508e+00 1.383400711107e+00 1.376783681127e+00 1.420858173110e+00 1.476111761845e+00 1.501711005339e+00 1.478369948240e+00 1.415624162836e+00 1.348395991549e+00 1.320479445482e+00 1.354176892197e+00 1.431345809594e+00 1.510331144305e+00 1.555918469448e+00 1.555510955143e+00 1.521130721905e+00 1.481758087058e+00 1.466226589445e+00 1.482963015577e+00 1.513924162278e+00 1.529646422699e+00 1.510182354110e+00 1.457759761706e+00 1.398098127562e+00 1.368124333181e+00 1.389557954090e+00 1.448088097897e+00 1.503072222261e+00 1.515138765429e+00 1.466581862066e+00 1.370618385996e+00 1.272615452849e+00 1.234571795387e+00 1.289593062334e+00 1.406789111331e+00 1.520381575471e+00 1.575407870320e+00 1.547013352304e+00 1.444525794165e+00 1.311506516283e+00 1.216960216986e+00 1.217187335859e+00 1.302124987183e+00 1.405153294041e+00 1.460327251565e+00 1.432858464842e+00 1.324679901262e+00 1.174991679916e+00 1.056606270904e+00 1.042065311679e+00 1.132273016353e+00 1.254493030106e+00 1.334952820689e+00 1.334997507725e+00 1.253821394480e+00 1.126802824242e+00 1.021021393172e+00 1.005061986792e+00 1.084986662371e+00 1.197068478460e+00 1.271618903731e+00 1.269395715358e+00 1.185836738353e+00 1.049971426554e+00 9.228868774134e-01 8.773081862250e-01 9.341268107572e-01 1.035690745792e+00 1.109999123022e+00 1.115361640942e+00 1.045313780704e+00 9.272785851279e-01 8.220945225790e-01 8.027267127373e-01 8.859824889872e-01 1.012116787423e+00 1.113391405995e+00 1.151887208175e+00 1.120594821305e+00 1.039674941325e+00 9.518847377147e-01 9.074286007986e-01 9.297667170367e-01 9.941539493205e-01 1.054209493057e+00 1.076334501779e+00 1.051327880013e+00 9.935683842572e-01 9.346378688275e-01 9.075696348928e-01 9.233802882793e-01 9.624452864290e-01 9.933601701619e-01 9.955561900260e-01 9.688866905737e-01 9.329537923712e-01 9.170491558558e-01 9.393442728144e-01 9.904163026266e-01 1.040896505215e+00 1.062234140748e+00 1.040921451213e+00 9.836523022468e-01 9.168019973855e-01 8.772117247950e-01 8.880358202786e-01 9.368305760205e-01 9.863431876234e-01 1.001901401306e+00 9.673389603942e-01 8.900331194577e-01 8.021485708412e-01 7.536149414529e-01 7.789232413806e-01 8.595616382661e-01 9.442389306138e-01 9.900786332983e-01 9.774699143238e-01 9.112338950119e-01 8.200804863643e-01 7.517759721859e-01 7.480643839618e-01 8.043530533855e-01 8.746309354051e-01 9.137793812347e-01 8.989933087272e-01 8.323449400809e-01 7.397498107376e-01 6.662012486330e-01 6.521306855044e-01 6.932172957137e-01 7.447711345795e-01 7.655814365894e-01 7.404892888690e-01 6.848767729807e-01 6.436532001641e-01 6.676481665991e-01 7.601452272887e-01 8.726820944187e-01 9.528442785993e-01 9.686199812971e-01 9.129092703159e-01 8.067232293772e-01 7.049595356789e-01 6.851111425023e-01 7.743903281854e-01 9.121390227680e-01 1.024710443267e+00 1.067473741968e+00 1.025349798114e+00 9.108181806828e-01 7.668640212408e-01 6.697878466077e-01 6.894032246360e-01 8.012989291294e-01 9.225887318312e-01 9.950425564733e-01 9.974174881993e-01 9.391329245979e-01 8.564205599916e-01 8.027948003062e-01 8.162998303973e-01 8.822758861917e-01 9.509288852517e-01 9.802103875632e-01 9.537076988265e-01 8.825614192740e-01 8.031548116803e-01 7.642254396403e-01 7.907945372479e-01 8.575599457866e-01 9.166421878015e-01 9.342332956949e-01 9.027409502429e-01 8.414701396707e-01 7.915472551528e-01 7.941379630934e-01 8.538124908828e-01 9.347092576702e-01 9.953840572801e-01 1.013312738143e+00 9.906733078696e-01 9.519034726238e-01 9.325062681110e-01 9.550607339590e-01 1.009215480702e+00 1.061335383291e+00 1.079962459065e+00 1.052176131485e+00 9.892624118038e-01 9.253533410799e-01 9.031852500177e-01 9.416735576460e-01 1.016915802526e+00 1.085894654245e+00 1.117390815751e+00 1.104864309308e+00 1.067885680413e+00 1.044641889813e+00 1.069250459416e+00 1.142900046405e+00 1.232745319657e+00 1.298698110939e+00 1.315821323348e+00 1.283410452537e+00 1.226127987262e+00 1.186318101251e+00 1.200515449231e+00 1.269596914265e+00 1.357693088864e+00 1.420447053699e+00 1.428629595912e+00 1.377381687837e+00 1.287781675588e+00 1.202684175949e+00 1.169620738991e+00 1.208037283160e+00 1.292893967215e+00 1.379108892220e+00 1.432244010754e+00 1.440299189149e+00 1.412741472394e+00 1.373184292738e+00 1.346926199083e+00 1.346506353186e+00 1.365541131632e+00 1.386856486212e+00 1.396449061375e+00 1.391999307204e+00 1.382276491622e+00 1.379152471332e+00 1.387372256713e+00 1.399743872200e+00 1.402060663988e+00 1.383577843962e+00 1.345758184969e+00 1.304864362543e+00 1.285418789270e+00 1.304434438854e+00 1.356968175614e+00 1.418309567474e+00 1.460099852171e+00 1.465123777562e+00 1.434414437768e+00 1.387187846907e+00 1.352848231174e+00 1.354264823538e+00 1.391047948002e+00 1.439546739001e+00 1.469647397142e+00 1.461656366332e+00 1.414722432097e+00 1.347603051862e+00 1.291674547919e+00 1.274336921985e+00 1.299637593812e+00 1.345336996863e+00 1.380619992368e+00 1.385337226078e+00 1.359182014508e+00 1.321594259928e+00 1.302513346585e+00 1.323809196664e+00 1.382392329449e+00 1.452420942029e+00 1.503453397124e+00 1.516551420061e+00 1.491507774985e+00 1.446721360630e+00 1.411682893390e+00 1.411045655014e+00 1.447518172791e+00 1.499526049174e+00 1.536249668003e+00 1.534763585445e+00 1.489698380784e+00 1.415842598156e+00 1.344396622713e+00 1.309790188903e+00 1.327857647589e+00 1.383108128554e+00 1.440865547906e+00 1.469469594593e+00 1.454018900064e+00 1.400616968302e+00 1.334496475424e+00 1.290653521872e+00 1.294461707286e+00 1.342753309393e+00 1.406240143162e+00 1.450059568183e+00 1.451286675491e+00 1.406312451588e+00 1.331564252746e+00 1.258801086525e+00 1.221480932262e+00 1.233451915559e+00 1.278064456709e+00 1.321810153302e+00 1.336338379760e+00 1.311146164322e+00 1.256652914018e+00 1.200335017079e+00 1.173833836108e+00 1.191952033838e+00 1.240498932171e+00 1.287856096075e+00 1.306219695584e+00 1.284813484633e+00 1.233492955903e+00 1.178913866705e+00 1.151310359480e+00 1.163497168922e+00 1.199537577682e+00 1.227134779001e+00 1.219235532715e+00 1.167926071332e+00 1.089497461928e+00 1.021471153100e+00 1.004194237509e+00 1.047463867222e+00 1.118965580060e+00 1.172341365901e+00 1.176177051171e+00 1.126059671724e+00 1.048150969566e+00 9.945817583098e-01 1.014656228525e+00 1.107884149753e+00 1.223225627903e+00 1.303493602583e+00 1.313558600247e+00 1.247998333355e+00 1.133673361636e+00 1.028967159277e+00 1.001763216881e+00 1.070584790962e+00 1.181514191420e+00 1.262842200573e+00 1.268105662264e+00 1.185623287468e+00 1.040839523681e+00 9.006287093985e-01 8.581787534228e-01 9.473319438103e-01 1.094295396395e+00 1.207492923098e+00 1.232913775710e+00 1.156030146030e+00 1.000445713135e+00 8.345269386050e-01 7.685868181804e-01 8.599840306754e-01 1.026467310766e+00 1.161171586894e+00 1.203440627630e+00 1.134174343389e+00 9.698290706562e-01 7.667885166982e-01 6.349111814386e-01 6.784728905925e-01 8.339625787518e-01 9.738140083019e-01 1.028767438560e+00 9.786967370508e-01 8.410847794774e-01 6.750297800946e-01 5.902263263543e-01 6.651644304354e-01 8.214120781315e-01 9.500498196050e-01 9.951099325702e-01 9.422834623605e-01 8.110875530545e-01 6.583581999138e-01 5.809453695664e-01 6.408569588240e-01 7.689652380986e-01 8.700593910703e-01 8.949657104646e-01 8.339090036746e-01 7.105961399963e-01 5.862850026119e-01 5.519635535797e-01 6.363444810309e-01 7.616038745580e-01 8.532179793755e-01 8.797842206561e-01 8.456369636526e-01 7.856157055563e-01 7.542921019362e-01 7.891766841170e-01 8.724131870187e-01 9.532080942119e-01 9.910405334078e-01 9.721288301901e-01 9.114095212553e-01 8.489933560539e-01 8.319045466829e-01 8.752390334982e-01 9.460040782568e-01 9.963305388631e-01 9.960558357724e-01 9.439124375422e-01 8.698471759974e-01 8.279188997094e-01 8.607610513911e-01 9.541052245942e-01 1.052699276046e+00 1.107366388199e+00 1.095844193928e+00 1.027307347898e+00 9.436445771685e-01 9.089381645483e-01 9.635411582405e-01 1.079461002535e+00 1.191461179024e+00 1.246276379814e+00 1.218929725360e+00 1.114769545581e+00 9.714850061111e-01 8.594340143299e-01 8.514454254461e-01 9.468830246041e-01 1.072129521761e+00 1.158116708864e+00 1.170529980080e+00 1.108160394198e+00 9.999344432157e-01 9.015032074705e-01 8.742819472357e-01 9.344381643133e-01 1.036529457137e+00 1.123213610290e+00 1.160645207994e+00 1.142646324798e+00 1.086208472898e+00 1.023814228915e+00 9.886919401602e-01 9.943854792501e-01 1.026392324686e+00 1.057378046074e+00 1.067444581520e+00 1.052879440453e+00 1.024922323171e+00 1.002320957537e+00 9.999755866701e-01 1.020071291949e+00 1.053079039723e+00 1.086888998088e+00 1.114738048777e+00 1.136684559709e+00 1.156122862725e+00 1.175077594530e+00 1.191905840614e+00 1.203269360086e+00 1.208133557261e+00 1.210315750129e+00 1.217142021253e+00 1.233973562337e+00 1.258682946407e+00 1.281039455803e+00 1.288046492149e+00 1.271872738267e+00 1.235876696936e+00 1.196029419604e+00 1.175185597792e+00 1.189215091251e+00 1.234089393511e+00 1.287598877648e+00 1.323775012909e+00 1.326711336866e+00 1.297470862392e+00 1.254449694709e+00 1.226127529525e+00 1.234557784260e+00 1.278577662607e+00 1.334050509841e+00 1.370605035536e+00 1.368022249589e+00 1.324143357011e+00 1.255960576832e+00 1.194198948843e+00 1.168367875669e+00 1.186626131695e+00 1.229494602448e+00 1.265902911182e+00 1.273267736487e+00 1.247391966349e+00 1.203193841082e+00 1.167944548397e+00 1.165925200706e+00 1.201408656407e+00 1.256169718674e+00 1.304274710483e+00 1.328061051599e+00 1.325036981336e+00 1.306643105016e+00 1.290831034100e+00 1.290676670059e+00 1.305802810310e+00 1.323619669943e+00 1.329048452062e+00 1.314605105378e+00 1.284897410608e+00 1.254279985484e+00 1.238371078964e+00 1.243229763863e+00 1.260883731925e+00 1.275731030278e+00 1.275823194342e+00 1.261004515580e+00 1.243916146146e+00 1.242981447061e+00 1.269472518659e+00 1.317743484482e+00 1.368362873879e+00 1.400528937047e+00 1.403477571181e+00 1.381924051397e+00 1.354592513836e+00 1.344968537360e+00 1.366062826668e+00 1.409891524026e+00 1.452450957381e+00 1.468726295796e+00 1.445737706015e+00 1.389094000382e+00 1.322944653610e+00 1.281274727423e+00 1.288105167848e+00 1.338311852097e+00 1.400995806454e+00 1.440899098204e+00 1.436125102063e+00 1.385826892687e+00 1.311052920135e+00 1.248993253484e+00 1.235424875892e+00 1.279017060280e+00 1.353683484600e+00 1.418866272300e+00 1.442310394315e+00 1.410412856949e+00 1.330366101551e+00 1.228772638475e+00 1.145446972968e+00 1.116112152634e+00 1.147527687026e+00 1.212081109192e+00 1.270305945786e+00 1.292720633087e+00 1.267616597111e+00 1.201582070323e+00 1.117788268961e+00 1.050880449954e+00 1.033005626893e+00 1.072488626911e+00 1.147143991546e+00 1.221716338482e+00 1.266624290383e+00 1.265703406945e+00 1.217762479863e+00 1.136462380415e+00 1.048908103648e+00 9.889322047737e-01 9.799023366122e-01 1.016275232228e+00 1.067383588906e+00 1.099186973642e+00 1.090200624422e+00 1.037284393200e+00 9.570850309915e-01 8.841193865329e-01 8.578340300110e-01 8.936292844824e-01 9.673976380849e-01 1.038303591872e+00 1.075841466288e+00 1.069963049101e+00 1.032014914141e+00 9.907733831804e-01 9.793499616646e-01 1.012142032104e+00 1.072164786316e+00 1.125366867272e+00 1.142891032698e+00 1.113400717669e+00 1.046892437685e+00 9.732093929406e-01 9.311224680374e-01 9.425840790480e-01 9.920908552105e-01 1.040723663326e+00 1.054756918399e+00 1.021146839193e+00 9.516895261513e-01 8.813119067758e-01 8.540730331724e-01 8.893011469022e-01 9.608684213749e-01 1.022457782734e+00 1.039383393310e+00 1.000835727594e+00 9.221992392233e-01 8.431025217419e-01 8.120884316768e-01 8.476544895527e-01 9.169902599539e-01 9.686205190696e-01 9.668979704380e-01 9.030586945462e-01 7.979585194909e-01 7.033517501701e-01 6.835998788155e-01 7.522563572298e-01 8.524044626279e-01 9.208449713471e-01 9.234131392158e-01 8.582210027555e-01 7.570641331339e-01 6.858703791881e-01 7.098667846801e-01 8.168278348590e-01 9.333243798474e-01 9.970373681061e-01 9.772899048481e-01 8.746351504284e-01 7.240202336703e-01 6.048194214534e-01 6.138013597774e-01 7.377787864825e-01 8.725583885181e-01 9.430296591669e-01 9.177966021460e-01 8.015891603445e-01 6.410966072098e-01 5.460754948412e-01 6.273676628586e-01 8.176056354690e-01 9.939046534123e-01 1.089305449668e+00 1.079922281140e+00 9.772334592945e-01 8.330913458471e-01 7.457750937172e-01 8.021781347672e-01 9.615557701108e-01 1.117867601464e+00 1.198323869799e+00 1.172695711327e+00 1.048115054537e+00 8.724766748270e-01 7.442543339029e-01 7.696244643659e-01 9.216890814972e-01 1.082377561318e+00 1.169440458432e+00 1.149821761685e+00 1.031014201488e+00 8.635341363044e-01 7.496286652807e-01 7.919939150096e-01 9.553992851504e-01 1.123360008877e+00 1.217111484705e+00 1.205288818438e+00 1.095216922969e+00 9.328101846524e-01 8.054264141156e-01 8.043587066087e-01 9.174622790416e-01 1.045784943227e+00 1.111338730534e+00 1.082727443387e+00 9.701828362900e-01 8.265452479612e-01 7.459782765296e-01 7.994705958469e-01 9.386853659121e-01 1.065658708444e+00 1.117924754389e+00 1.076522164074e+00 9.627706869983e-01 8.410914604549e-01 8.057972292510e-01 8.967148165834e-01 1.044888617994e+00 1.160349234359e+00 1.189374484657e+00 1.117202980150e+00 9.666369642578e-01 8.038258279775e-01 7.350067760656e-01 8.157645793060e-01 9.668017788920e-01 1.085291434654e+00 1.115393203865e+00 1.045236444643e+00 9.039091817551e-01 7.688480990773e-01 7.515977583299e-01 8.807657879402e-01 1.060722847268e+00 1.197888771537e+00 1.244921791767e+00 1.194086275080e+00 1.074050053951e+00 9.506062117889e-01 9.096047951280e-01 9.852512128004e-01 1.118345118261e+00 1.227290691448e+00 1.261660229962e+00 1.207823552709e+00 1.086019976163e+00 9.489671895590e-01 8.710379026317e-01 8.975438991074e-01 9.929052162782e-01 1.084914567282e+00 1.124306150577e+00 1.097137906568e+00 1.021008819286e+00 9.387674379543e-01 9.011375062234e-01 9.300541440323e-01 9.985852804304e-01 1.060494047900e+00 1.084289496676e+00 1.063424316995e+00 1.013625485909e+00 9.638234313786e-01 9.394539142603e-01 9.443386296515e-01 9.595699309343e-01 9.614376415773e-01 9.388554407900e-01 8.996949110638e-01 8.662894862653e-01 8.602517714336e-01 8.836285291019e-01 9.161078552523e-01 9.319471428472e-01 9.173822874158e-01 8.786622937867e-01 8.412309365731e-01 8.363864581362e-01 8.755278074130e-01 9.374466435910e-01 9.858828242469e-01 9.925625670876e-01 9.483747793905e-01 8.671265595995e-01 7.853095305443e-01 7.497021432097e-01 7.811188878140e-01 8.508342924855e-01 9.105505150115e-01 9.267318592746e-01 8.910486759896e-01 8.216776930070e-01 7.612493721424e-01 7.588419880037e-01 8.278161456152e-01 9.325719141081e-01 1.026679313356e+00 1.080975328525e+00 1.088432180202e+00 1.061428898858e+00 1.025428403780e+00 1.006975917614e+00 1.018189968002e+00 1.050116551129e+00 1.082681210164e+00 1.099753506306e+00 1.096729343345e+00 1.079594131501e+00 1.058547315294e+00 1.040175426563e+00 1.023596472751e+00 1.003869812088e+00 9.798723059133e-01 9.599905197125e-01 9.596245832547e-01 9.891937616289e-01 1.041956183280e+00 1.095284659656e+00 1.123718532751e+00 1.111845698628e+00 1.062275481819e+00 9.987430351880e-01 9.601767730452e-01 9.770364810835e-01 1.042230725296e+00 1.115095479132e+00 1.151420819463e+00 1.124073187614e+00 1.030975010098e+00 8.999317996407e-01 7.919099685306e-01 7.785453794010e-01 8.676532290453e-01 9.897790976398e-01 1.073211773531e+00 1.078227542469e+00 9.983154429918e-01 8.617537067015e-01 7.391562985847e-01 7.274933306029e-01 8.470441248881e-01 1.011393029511e+00 1.135069985506e+00 1.171728606086e+00 1.109080119598e+00 9.667029807861e-01 8.013983094366e-01 7.106987568864e-01 7.667656619116e-01 9.133354549863e-01 1.048332259930e+00 1.109374133725e+00 1.074759402043e+00 9.568127701055e-01 8.042222900617e-01 7.067750256565e-01 7.461561731913e-01 8.886471456307e-01 1.037502131715e+00 1.127142672987e+00 1.131685079938e+00 1.057312683447e+00 9.399216875386e-01 8.424221439490e-01 8.284343015730e-01 9.024447533692e-01 1.005855640667e+00 1.078482752313e+00 1.088812227625e+00 1.034776456382e+00 9.401260612035e-01 8.491559385245e-01 8.090422113872e-01 8.351079329125e-01
 1.230924444737e+00 1.194080737198e+00 1.145883370850e+00 1.102918468671e+00 1.051055619709e+00 1.001314521980e+00 9.830882663308e-01 1.005626782278e+00 1.048140985973e+00 1.078701533636e+00 1.077102703406e+00 1.044540191588e+00 1.001511267686e+00 9.750320208567e-01 9.785018917745e-01 1.000197271042e+00 1.014593603739e+00 1.002379021793e+00 9.617599357590e-01 9.086733569511e-01 8.671962191446e-01 8.527778635294e-01 8.601537608819e-01 8.708563734602e-01 8.711747328019e-01 8.625418557726e-01 8.585993479414e-01 8.716791852617e-01 8.991967148908e-01 9.238222038821e-01 9.270107692207e-01 9.023067864594e-01 8.616141914234e-01 8.317404469243e-01 8.377461518905e-01 8.808629703202e-01 9.368676228942e-01 9.768460331652e-01 9.846244169925e-01 9.622313854449e-01 9.268670525845e-01 9.012307657300e-01 8.991361052116e-01 9.168304762293e-01 9.423382619327e-01 9.813114502309e-01 1.031300846941e+00 1.074541667270e+00 1.092051825111e+00 1.049003527140e+00 9.637530367118e-01 8.975348229389e-01 9.026976390354e-01 9.692539509382e-01 1.040928411729e+00 1.074006317966e+00 1.063205953499e+00 1.038041649913e+00 1.039293312273e+00 1.081067618924e+00 1.135653905506e+00 1.160780344747e+00 1.132813113573e+00 1.061907104640e+00 9.903296761047e-01 9.677087060697e-01 1.004440659672e+00 1.058797038315e+00 1.079483140141e+00 1.043665196951e+00 9.690604116834e-01 9.083958312584e-01 9.144886512721e-01 9.844011757316e-01 1.062390402607e+00 1.095723144215e+00 1.066548214395e+00 9.968964081501e-01 9.384220549297e-01 9.368475832136e-01 9.854942836979e-01 1.033205409996e+00 1.034750874161e+00 9.806660874853e-01 9.026643416742e-01 8.586867208324e-01 8.834825719552e-01 9.457405526601e-01 9.826754251988e-01 9.566653844641e-01 8.994730850331e-01 8.517730371397e-01 8.522764978629e-01 9.155275875923e-01 9.966972815070e-01 1.046486714097e+00 1.051339427683e+00 1.016810522862e+00 9.644032004190e-01 9.245940632084e-01 9.225314842229e-01 9.621756101339e-01 1.025473066234e+00 1.087481293560e+00 1.129380787937e+00 1.142771852681e+00 1.129393814466e+00 1.099484863855e+00 1.069551298207e+00 1.057874107756e+00 1.076997603206e+00 1.126375408949e+00 1.192008574866e+00 1.253656402056e+00 1.293459678736e+00 1.302245115797e+00 1.282908167971e+00 1.250762648801e+00 1.228662439860e+00 1.235471790345e+00 1.273318357372e+00 1.325780548295e+00 1.369470625237e+00 1.387713715575e+00 1.378153959059e+00 1.353054335805e+00 1.332653990138e+00 1.332901257442e+00 1.354646486758e+00 1.384138338284e+00 1.404468593771e+00 1.407338950632e+00 1.397517350553e+00 1.388471610676e+00 1.394469283006e+00 1.444140148925e+00 1.523735789048e+00 1.588954400191e+00 1.602173812562e+00 1.549443994365e+00 1.443636498149e+00 1.304825807313e+00 1.205397766400e+00 1.189967703388e+00 1.251834692876e+00 1.332283485115e+00 1.367763475011e+00 1.327986502065e+00 1.224403039047e+00 1.106216217888e+00 1.039990624739e+00 1.058861179596e+00 1.127678152591e+00 1.183316526660e+00 1.185004824648e+00 1.127917629541e+00 1.037805656146e+00 9.565891262606e-01 9.165535822219e-01 9.160242148103e-01 9.271590270194e-01 9.273462657756e-01 9.171148763665e-01 9.152893662566e-01 9.386137766985e-01 9.824797218987e-01 1.023345184964e+00 1.037490460606e+00 1.016342544192e+00 9.714109360445e-01 9.295894391181e-01 9.176826866094e-01 9.420602792825e-01 9.843146973543e-01 1.018016523321e+00 1.025606661712e+00 1.004049268979e+00 9.630266364296e-01 9.199847522679e-01 8.934455318815e-01 8.954594482726e-01 9.260491902935e-01 9.739609683077e-01 1.013702621799e+00 1.054398359601e+00 1.063171542004e+00 1.020832671013e+00 9.445032404321e-01 8.803928386814e-01 8.780341324818e-01 9.428290044604e-01 1.029210503709e+00 1.086041141087e+00 1.088192076613e+00 1.043831417580e+00 9.903005031255e-01 9.741357707852e-01 1.012948076339e+00 1.077593849778e+00 1.121918826319e+00 1.117206284148e+00 1.065636852797e+00 9.989483824425e-01 9.617093739195e-01 9.761644987184e-01 1.019522075735e+00 1.047852568232e+00 1.032448948415e+00 9.764852174968e-01 9.144496544311e-01 8.921529334910e-01 9.254372274542e-01 9.812454655084e-01 1.011351946824e+00 9.891495794150e-01 9.240204514089e-01 8.608034954840e-01 8.555273283458e-01 9.207541819648e-01 1.009261644027e+00 1.063406183108e+00 1.052754772446e+00 9.835721094771e-01 8.972190137062e-01 8.531953182298e-01 8.816931401203e-01 9.694793883053e-01 1.063455386234e+00 1.117669445193e+00 1.107373912573e+00 1.036801189702e+00 9.290965978181e-01 8.510357473488e-01 8.364758758844e-01 9.033103979799e-01 9.962937190590e-01 1.054234020209e+00 1.053391137080e+00 1.012630698951e+00 9.810878724729e-01 1.001448260495e+00 1.066545611589e+00 1.127155488164e+00 1.137880379868e+00 1.087024451627e+00 1.006424470453e+00 9.636233407387e-01 1.012394566699e+00 1.130788969071e+00 1.246597847657e+00 1.300612360114e+00 1.271551314196e+00 1.179679729834e+00 1.082976914011e+00 1.051987501813e+00 1.110655363349e+00 1.210913037072e+00 1.286305430130e+00 1.298332583374e+00 1.245980398005e+00 1.159937804575e+00 1.087154217807e+00 1.062016399485e+00 1.080054828438e+00 1.108655507755e+00 1.120904620154e+00 1.114256884155e+00 1.106220010266e+00 1.115440659238e+00 1.142461431863e+00 1.168541111568e+00 1.173450083921e+00 1.153561914283e+00 1.131942326033e+00 1.144815728340e+00 1.200632791348e+00 1.229185550647e+00 1.214538939821e+00 1.156417944374e+00 1.076666073984e+00 1.011147296124e+00 9.894214576909e-01 1.010146973809e+00 1.041770815557e+00 1.048739073336e+00 1.013179852613e+00 9.425161998058e-01 8.683205290574e-01 8.323959953428e-01 8.542367682152e-01 9.098562769325e-01 9.552393398035e-01 9.586840626501e-01 9.137804265832e-01 8.416040390354e-01 7.854520275350e-01 7.867437222675e-01 8.456379086270e-01 9.210655079136e-01 9.699363027682e-01 9.714029278058e-01 9.319227358178e-01 8.822118654589e-01 8.629143414653e-01 8.935720973741e-01 9.531764107160e-01 1.000856027208e+00 1.006706599011e+00 9.665390515034e-01 9.049173711621e-01 8.667826543859e-01 8.863956383518e-01 9.517751679931e-01 1.016179585951e+00 1.038383087716e+00 1.007488582738e+00 9.459331462225e-01 9.359392294906e-01 1.014326792176e+00 1.119839884954e+00 1.217614403143e+00 1.282905625449e+00 1.304615524473e+00 1.283996981543e+00 1.235044139564e+00 1.182773559275e+00 1.154336657416e+00 1.161863326773e+00 1.191508567211e+00 1.213439571010e+00 1.203287883001e+00 1.158099538283e+00 1.101643449976e+00 1.074372230419e+00 1.102255452997e+00 1.168657888039e+00 1.228130439524e+00 1.242853147311e+00 1.205941672578e+00 1.149028241698e+00 1.130509549533e+00 1.190247623281e+00 1.304939791120e+00 1.409752052786e+00 1.448657160332e+00 1.400223152596e+00 1.285924757049e+00 1.169467240577e+00 1.130650817186e+00 1.195380820544e+00 1.304423155185e+00 1.378257668962e+00 1.371868795945e+00 1.286541388274e+00 1.165488399752e+00 1.075860217144e+00 1.061704294535e+00 1.098879329550e+00 1.127188161982e+00 1.122491064668e+00 1.076197807762e+00 1.024181555257e+00 9.899740318754e-01 9.856225224170e-01 1.006409631225e+00 1.037409235816e+00 1.038937463012e+00 1.013844629779e+00 9.778749456236e-01 9.858538410540e-01 1.056437553506e+00 1.149945251688e+00 1.207428899436e+00 1.191940048840e+00 1.105903612368e+00 9.972935979783e-01 9.473141210304e-01 1.004446277894e+00 1.121920226510e+00 1.212155739699e+00 1.215923790180e+00 1.121812954578e+00 9.727405446029e-01 8.700549641109e-01 9.153186835989e-01 1.077947273353e+00 1.241361152896e+00 1.322594947710e+00 1.295194474786e+00 1.186630772486e+00 1.076231132696e+00 1.063053990953e+00 1.170611745025e+00 1.318759547545e+00 1.417263274317e+00 1.422333273678e+00 1.344050900303e+00 1.242281404140e+00 1.201721090868e+00 1.262324421676e+00 1.373425056066e+00 1.449266812067e+00 1.433151553079e+00 1.318294455555e+00 1.158144214859e+00 1.040527671468e+00 1.052854627760e+00 1.179705973232e+00 1.322438382441e+00 1.398699372487e+00 1.375076542280e+00 1.266477359848e+00 1.133942904696e+00 1.068670845014e+00 1.124640645720e+00 1.256398672702e+00 1.375647684957e+00 1.422179376647e+00 1.380224359909e+00 1.276097602591e+00 1.170723527308e+00 1.132509445185e+00 1.181617180729e+00 1.269739284099e+00 1.331186492617e+00 1.327824126107e+00 1.260411454014e+00 1.165652668795e+00 1.101308621501e+00 1.107691743119e+00 1.169181760182e+00 1.231765589646e+00 1.249849047893e+00 1.210316685102e+00 1.136130946464e+00 1.077291681481e+00 1.079773423023e+00 1.142465418855e+00 1.217739236308e+00 1.254360083206e+00 1.228017017419e+00 1.151293237968e+00 1.073421556501e+00 1.059811836672e+00 1.137453157211e+00 1.265216747556e+00 1.377689989211e+00 1.430106519317e+00 1.411415637594e+00 1.343390770849e+00 1.286328909493e+00 1.284753168760e+00 1.326511177736e+00 1.368502132892e+00 1.371509732399e+00 1.322863049839e+00 1.243945082012e+00 1.185619214865e+00 1.199976186648e+00 1.292674458319e+00 1.414592832970e+00 1.503421988905e+00 1.516943266123e+00 1.444818378141e+00 1.313651887238e+00 1.189564534856e+00 1.158654973913e+00 1.255752453044e+00 1.422812683337e+00 1.571949204396e+00 1.641280682770e+00 1.606252870920e+00 1.479682993734e+00 1.312784141397e+00 1.190182655496e+00 1.187375182252e+00 1.294235145543e+00 1.425638674695e+00 1.501118686042e+00 1.479681560546e+00 1.362721607626e+00 1.194997684422e+00 1.064374158801e+00 1.062704285065e+00 1.188114040157e+00 1.346111328004e+00 1.447298800267e+00 1.445265877817e+00 1.336508246279e+00 1.160850753400e+00 1.006133678006e+00 9.819672789322e-01 1.107953268427e+00 1.285471254094e+00 1.413839614111e+00 1.439118952216e+00 1.351054717763e+00 1.180370425905e+00 1.002625495427e+00 9.277904216753e-01 1.009292644561e+00 1.169974276988e+00 1.303870201000e+00 1.350026783346e+00 1.293958563775e+00 1.162398032309e+00 1.022564077163e+00 9.658956315282e-01 1.035128930126e+00 1.172511445607e+00 1.291710087961e+00 1.340029189879e+00 1.306272126133e+00 1.216377738941e+00 1.125811755989e+00 1.094640592030e+00 1.139630992469e+00 1.217870386679e+00 1.270032555155e+00 1.260410059100e+00 1.189803692674e+00 1.096506653757e+00 1.044716950098e+00 1.080822167469e+00 1.184385221510e+00 1.290180339025e+00 1.341857313370e+00 1.315471105713e+00 1.224488713791e+00 1.120030137082e+00 1.075841097385e+00 1.133779926263e+00 1.257281923689e+00 1.371405376553e+00 1.418601699690e+00 1.376626185682e+00 1.260921261364e+00 1.125128661705e+00 1.049568516775e+00 1.086607407069e+00 1.201579737173e+00 1.313174695034e+00 1.359585268921e+00 1.317966423445e+00 1.204945197361e+00 1.075604700994e+00 1.009747631980e+00 1.054413179413e+00 1.170337225785e+00 1.278853361632e+00 1.324541923236e+00 1.291538306637e+00 1.202785513691e+00 1.114514529934e+00 1.091383500000e+00 1.152597265937e+00 1.250729920046e+00 1.318783655962e+00 1.312771362746e+00 1.224713634382e+00 1.086185422047e+00 9.689224231870e-01 9.560499929278e-01 1.058905825819e+00 1.201549275615e+00 1.303390802913e+00 1.320578347311e+00 1.248310238859e+00 1.119610430394e+00 1.003511711795e+00 9.791904810585e-01 1.064321998789e+00 1.194877550132e+00 1.296646592415e+00 1.328987684084e+00 1.288933821323e+00 1.206794277900e+00 1.135779187885e+00 1.123708462448e+00 1.173588353793e+00 1.242181402626e+00 1.279915086021e+00 1.261024080421e+00 1.192537597255e+00 1.112553432370e+00 1.074576007061e+00 1.108850673275e+00 1.192435763575e+00 1.272919966581e+00 1.309024627339e+00 1.288890352907e+00 1.232676702107e+00 1.184871268336e+00 1.188815640340e+00 1.249949199045e+00 1.329443193532e+00 1.376833032635e+00 1.360201801613e+00 1.279252595724e+00 1.170038129994e+00 1.099230662541e+00 1.125013081531e+00 1.237392361161e+00 1.367635134308e+00 1.447580143208e+00 1.438950925411e+00 1.338624071239e+00 1.180847746794e+00 1.039081017840e+00 1.002829630956e+00 1.095729966243e+00 1.245115580184e+00 1.365557132318e+00 1.409116624936e+00 1.368135664402e+00 1.270978949441e+00 1.175051141926e+00 1.142091240331e+00 1.189853260732e+00 1.274440344027e+00 1.333490079239e+00 1.326735365265e+00 1.248855571485e+00 1.131766016893e+00 1.040531245047e+00 1.041458425321e+00 1.138766317895e+00 1.269927393001e+00 1.367228007531e+00 1.392107980587e+00 1.339454910065e+00 1.235779729285e+00 1.134393525976e+00 1.095504275101e+00 1.142826884791e+00 1.242490880792e+00 1.340165599951e+00 1.399414841944e+00 1.411312975049e+00 1.389638446254e+00 1.359586194792e+00 1.341953277606e+00 1.340134750513e+00 1.340624502134e+00 1.326964037240e+00 1.294737881490e+00 1.257711586214e+00 1.241318596599e+00 1.263640556729e+00 1.317404400475e+00 1.373112900499e+00 1.398958237990e+00 1.378886241108e+00 1.321848991256e+00 1.262174091965e+00 1.245167307278e+00 1.293725165987e+00 1.384730857749e+00 1.467069387602e+00 1.494874253856e+00 1.446802648934e+00 1.334290716231e+00 1.205899387578e+00 1.139094633583e+00 1.189271384071e+00 1.328176929944e+00 1.474106227405e+00 1.556073762570e+00 1.536525426480e+00 1.413688390365e+00 1.224173201954e+00 1.049276068114e+00 9.983654378299e-01 1.108714385462e+00 1.293675623636e+00 1.450626542018e+00 1.521288124782e+00 1.489868273006e+00 1.376530110072e+00 1.233820889422e+00 1.135091198073e+00 1.133158179216e+00 1.210331818156e+00 1.299617138385e+00 1.343852895896e+00 1.320620227227e+00 1.243397313553e+00 1.155910687943e+00 1.113949670883e+00 1.145843543430e+00 1.225668007852e+00 1.299718867337e+00 1.326332224698e+00 1.292702747979e+00 1.217399359404e+00 1.145813006540e+00 1.130001630248e+00 1.189359198637e+00 1.292765637008e+00 1.388825277548e+00 1.439402801438e+00 1.431231404260e+00 1.375498741753e+00 1.302149260016e+00 1.247257271133e+00 1.233210588542e+00 1.254673996875e+00 1.286552901395e+00 1.305145661308e+00 1.301972561342e+00 1.284805809056e+00 1.269437657863e+00 1.266707362644e+00 1.273562630121e+00 1.276050798879e+00 1.261523891411e+00 1.230519645613e+00 1.201046213961e+00 1.200590138634e+00 1.245517989220e+00 1.323793252355e+00 1.401111346741e+00 1.441499679763e+00 1.423457006463e+00 1.348371264432e+00 1.244063779194e+00 1.161176043063e+00 1.149764313957e+00 1.217029350844e+00 1.318320442067e+00 1.395721716618e+00 1.409724954207e+00 1.349177756621e+00 1.233393394232e+00 1.112068063010e+00 1.052725015517e+00 1.094354229193e+00 1.205843615424e+00 1.319553665359e+00 1.381376976152e+00 1.366396678454e+00 1.278831743093e+00 1.150636927742e+00 1.037988810345e+00 1.000702574012e+00 1.055054694974e+00 1.157234038650e+00 1.247999746305e+00 1.288168937838e+00 1.264531062304e+00 1.186548214947e+00 1.082288772354e+00 9.918390185647e-01 9.518662612690e-01 9.724207318438e-01 1.031178154560e+00 1.095449050029e+00 1.142571924115e+00 1.164812672990e+00 1.166173595658e+00 1.156793875485e+00 1.147006210994e+00 1.142458082612e+00 1.142242061088e+00 1.140819360297e+00 1.132091792912e+00 1.113401703185e+00 1.088051604534e+00 1.065469133395e+00 1.058019249052e+00 1.074148381519e+00 1.111319870066e+00 1.154928746968e+00 1.184173486088e+00 1.180256923351e+00 1.133400693550e+00 1.048479395397e+00 9.501101959810e-01 8.834214989985e-01 8.943473403206e-01 9.870841582677e-01 1.117616390739e+00 1.232543963725e+00 1.294031514166e+00 1.284918048397e+00 1.209419367064e+00 1.094048528283e+00 9.865844517258e-01 9.413049843511e-01 9.790303044101e-01 1.064838222996e+00 1.142945015892e+00 1.173157199425e+00 1.140781501701e+00 1.056397674987e+00 9.541733471133e-01 8.842328585814e-01 8.849203647158e-01 9.470649032489e-01 1.023741553571e+00 1.069850404969e+00 1.061424870880e+00 9.979662084427e-01 9.014266044508e-01 8.136562731607e-01 7.819543689252e-01 8.231056488190e-01 9.061171718139e-01 9.843598447586e-01 1.024767384779e+00 1.013564110947e+00 9.541078875680e-01 8.643953483242e-01 7.742892099307e-01 7.180220279843e-01 7.156922895225e-01 7.568487248597e-01 8.116597156175e-01 8.536525535169e-01 8.696406082868e-01 8.601377287211e-01 8.370993388185e-01 8.193551827273e-01 8.235033653257e-01 8.528819496509e-01 8.945193688188e-01 9.275247616143e-01 9.342246004799e-01 9.076778343966e-01 8.559017831166e-01 8.031846313742e-01 7.831450443290e-01 8.161414856247e-01 8.884642977080e-01 9.630084630017e-01 1.003703556301e+00 9.886534840464e-01 9.149485939864e-01 8.026902561654e-01 7.004983830493e-01 6.764647507922e-01 7.575569095677e-01 8.938016141399e-01 1.019936272590e+00 1.094772858952e+00 1.102188873213e+00 1.047591822905e+00 9.558454714662e-01 8.675378378037e-01 8.251365193282e-01 8.446240406197e-01 9.026713233198e-01 9.619915892195e-01 9.976022314837e-01 1.002824711534e+00 9.846514383631e-01 9.557401296469e-01 9.262951726450e-01 8.998800043877e-01 8.763158377824e-01 8.587995949555e-01 8.575269453187e-01 8.834632870867e-01 9.355444260718e-01 9.954063360504e-01 1.036033882001e+00 1.035154298254e+00 9.859107011092e-01 9.048050556639e-01 8.356018278263e-01 8.333069277233e-01 9.136020877571e-01 1.030989893949e+00 1.122547709095e+00 1.143350775312e+00 1.076138984804e+00 9.366156159923e-01 7.852563211607e-01 7.323327334728e-01 8.438279814213e-01 1.040642776941e+00 1.214202721928e+00 1.299419726298e+00 1.271234292009e+00 1.141486095849e+00 9.659281982705e-01 8.540366946178e-01 9.109060104817e-01 1.097704820715e+00 1.292446365298e+00 1.409535593790e+00 1.412154162171e+00 1.305127386718e+00 1.135927656748e+00 9.978674618362e-01 9.933379331750e-01 1.122981044079e+00 1.284711485303e+00 1.386136714142e+00 1.383741615496e+00 1.281499746978e+00 1.131825581153e+00 1.033964282894e+00 1.078229256786e+00 1.240804068112e+00 1.417152693756e+00 1.522046036884e+00 1.516221638331e+00 1.405109093515e+00 1.239927207720e+00 1.116345819549e+00 1.128266219305e+00 1.266851265988e+00 1.432893609520e+00 1.537630712586e+00 1.538625564123e+00 1.438973056401e+00 1.284994857706e+00 1.160037953477e+00 1.144107484579e+00 1.235320660094e+00 1.352307179715e+00 1.416357324739e+00 1.392190763240e+00 1.293105104695e+00 1.179639361647e+00 1.139869588645e+00 1.218704752580e+00 1.364479867783e+00 1.486534205425e+00 1.519570517135e+00 1.440811273518e+00 1.273801124172e+00 1.095369812026e+00 1.026270489164e+00 1.129976290619e+00 1.323679229115e+00 1.486853425708e+00 1.545112479326e+00 1.474422851314e+00 1.298068028153e+00 1.093062115061e+00 9.903610977744e-01 1.079341583324e+00 1.282290494353e+00 1.466892725840e+00 1.553229634530e+00 1.517532531856e+00 1.386058439537e+00 1.235985449949e+00 1.179126742070e+00 1.275166680117e+00 1.459534085573e+00 1.623668087898e+00 1.694024920644e+00 1.645250005223e+00 1.498886317270e+00 1.324307531521e+00 1.227448611137e+00 1.280302554069e+00 1.437771743664e+00 1.594023300468e+00 1.670896161728e+00 1.639484240153e+00 1.518790669427e+00 1.373669981515e+00 1.298603667169e+00 1.353209015981e+00 1.497820540175e+00 1.639599674274e+00 1.706412175718e+00 1.670189227312e+00 1.548738984686e+00 1.404810374588e+00 1.330615466139e+00 1.385771073331e+00 1.533587757690e+00 1.682634706198e+00 1.758504359951e+00 1.727504671122e+00 1.598027375020e+00 1.420072784984e+00 1.280062827535e+00 1.261773493719e+00 1.367515078941e+00 1.516949617233e+00 1.628689154510e+00 1.661508083947e+00 1.616309231340e+00 1.529332374152e+00 1.457924772199e+00 1.449344281235e+00 1.504475661888e+00 1.579686101413e+00 1.625127538260e+00 1.614998508736e+00 1.557552864301e+00 1.491516765979e+00 1.466938957344e+00 1.508951461813e+00 1.593962864593e+00 1.669088443241e+00 1.687852396063e+00 1.631255315888e+00 1.515931452370e+00 1.394929914992e+00 1.341352955332e+00 1.396990151564e+00 1.528855645974e+00 1.662490857579e+00 1.736450671440e+00 1.723969427680e+00 1.636663668128e+00 1.522921678862e+00 1.454305218401e+00 1.482949093885e+00 1.593830621789e+00 1.719795280597e+00 1.794644361814e+00 1.782553980008e+00 1.685510081143e+00 1.543937743865e+00 1.429678308008e+00 1.412257949540e+00 1.499166493134e+00 1.627467466893e+00 1.721310086068e+00 1.733390464568e+00 1.655315469227e+00 1.518209538185e+00 1.388637458907e+00 1.343797599529e+00 1.411576633912e+00 1.541101719435e+00 1.654040248282e+00 1.695471946379e+00 1.648199992382e+00 1.532891078584e+00 1.404070208725e+00 1.332536957308e+00 1.358626213088e+00 1.453133944088e+00 1.546633384020e+00 1.581023165601e+00 1.531199388019e+00 1.408161794881e+00 1.258087909070e+00 1.153475855817e+00 1.153215321243e+00 1.245148765787e+00 1.360046244432e+00 1.433591844855e+00 1.434003973297e+00 1.363177417218e+00 1.252547404935e+00 1.154628776626e+00 1.119300419945e+00 1.156365101310e+00 1.228189923803e+00 1.285719788617e+00 1.298506336864e+00 1.261614948920e+00 1.191695705205e+00 1.117936459326e+00 1.067310886906e+00 1.048603102608e+00 1.049065188580e+00 1.048577159599e+00 1.036221406894e+00 1.016229035601e+00 1.002676540051e+00 1.006788106677e+00 1.025868979579e+00 1.044524313448e+00 1.046570882667e+00 1.026977050524e+00 9.973108406956e-01 9.816994464537e-01 1.001123297997e+00 1.054524120641e+00 1.117244475313e+00 1.157934991788e+00 1.155130047244e+00 1.105779149815e+00 1.028201973353e+00 9.591725261283e-01 9.376347952115e-01 9.743190351377e-01 1.040483938197e+00 1.093467644683e+00 1.103285187528e+00 1.062737927009e+00 9.891351544295e-01 9.210341470538e-01 9.019647481580e-01 9.469507886733e-01 1.027778102472e+00 1.100257217971e+00 1.132624290951e+00 1.114911056524e+00 1.058970299964e+00 9.942820253274e-01 9.562662602338e-01 9.643592467633e-01 1.006608553552e+00 1.051511460791e+00 1.071172169767e+00 1.053988184641e+00 1.006877706313e+00 9.517240866772e-01 9.158300151123e-01 9.157625109122e-01 9.455718705296e-01 9.833814586802e-01 1.008041556665e+00 1.009801869801e+00 9.922801699860e-01 9.688577798655e-01 9.553011864284e-01 9.606935347942e-01 9.824267884804e-01 1.009379756926e+00 1.029344235787e+00 1.034524106994e+00 1.022961722948e+00 9.973130385092e-01 9.630658546264e-01 9.273045428901e-01 8.983628441319e-01 8.851691798308e-01 8.945145885750e-01 9.267515916823e-01 9.736140566412e-01 1.020841721912e+00 1.053969519064e+00 1.063812789205e+00 1.050309769601e+00 1.024112502968e+00 1.004342979086e+00 1.010376813158e+00 1.049660246813e+00 1.111909175806e+00 1.176070271961e+00 1.221942890192e+00 1.237856257221e+00 1.223414045999e+00 1.188673817486e+00 1.150408438163e+00 1.125212734319e+00 1.121548659314e+00 1.136107127085e+00 1.157789029119e+00 1.175662052161e+00 1.184808316979e+00 1.187577847206e+00 1.191034544395e+00 1.202190050470e+00 1.223552582389e+00 1.251716661876e+00 1.279520907256e+00 1.299850615559e+00 1.308675074802e+00 1.306185461740e+00 1.296207475380e+00 1.284441407050e+00 1.276231345759e+00 1.274682431207e+00 1.279804679995e+00 1.288903588608e+00 1.297933966724e+00 1.303099494711e+00 1.302189624349e+00 1.295307660083e+00 1.284809827032e+00 1.274526391418e+00 1.268355193367e+00 1.268887299329e+00 1.276746004816e+00 1.290993304921e+00 1.310145820164e+00 1.332881882298e+00 1.357830819035e+00 1.382673642690e+00 1.403458488128e+00 1.415032916198e+00 1.412844158536e+00 1.395490533801e+00 1.366850761743e+00 1.336433146263e+00 1.316701271817e+00 1.317386560986e+00 1.339650403993e+00 1.374839822886e+00 1.409247832197e+00 1.431147622799e+00 1.435970193675e+00 1.427835601097e+00 1.417287685020e+00 1.415914667652e+00 1.430125051447e+00 1.458058378429e+00 1.491950589569e+00 1.523761001785e+00 1.549639891513e+00 1.570707020630e+00 1.590138872610e+00 1.608914961713e+00 1.623456985588e+00 1.627152141875e+00 1.615032905136e+00 1.588712859709e+00 1.558430223497e+00 1.539887920589e+00 1.545532923743e+00 1.575264172474e+00 1.614756898948e+00 1.643458315297e+00 1.646044803161e+00 1.620733639652e+00 1.581769653282e+00 1.554371552701e+00 1.560945310859e+00 1.604906931366e+00 1.666790228311e+00 1.716790173508e+00 1.731604240642e+00 1.705347143001e+00 1.652685518481e+00 1.603834850779e+00 1.589270320280e+00 1.618817516289e+00 1.673094323717e+00 1.717071798940e+00 1.721350311169e+00 1.676361786977e+00 1.597438970414e+00 1.521293067583e+00 1.489660387527e+00 1.520965558580e+00 1.594291287661e+00 1.666086273146e+00 1.698552419592e+00 1.676222793460e+00 1.610330144960e+00 1.534798451555e+00 1.491371575227e+00 1.503454509086e+00 1.557693265158e+00 1.615389677376e+00 1.639734388443e+00 1.614018496997e+00 1.546886577155e+00 1.468534995804e+00 1.416762073561e+00 1.413303281160e+00 1.447254852828e+00 1.485035097386e+00 1.495497910395e+00 1.467326452712e+00 1.413612291165e+00 1.365727908497e+00 1.355442968864e+00 1.391461289474e+00 1.452492265113e+00 1.505109186022e+00 1.525924134763e+00 1.512596037131e+00 1.483228282696e+00 1.465494183174e+00 1.477587179227e+00 1.513248966206e+00 1.545827587476e+00 1.546953656334e+00 1.503868752799e+00 1.428227678273e+00 1.355132772296e+00 1.327214974153e+00 1.362911748622e+00 1.437496207969e+00 1.502228716885e+00 1.515840513029e+00 1.462480454867e+00 1.358354838727e+00 1.251813964430e+00 1.207346411381e+00 1.258667262187e+00 1.373153060839e+00 1.483856731268e+00 1.536662788477e+00 1.508580967965e+00 1.410626332984e+00 1.286605305887e+00 1.202374630009e+00 1.207474425821e+00 1.288066978722e+00 1.380826061946e+00 1.425386877170e+00 1.391469162567e+00 1.284083751288e+00 1.143810859682e+00 1.040922185269e+00 1.038420630661e+00 1.128656248913e+00 1.241714849962e+00 1.311105012321e+00 1.303771488509e+00 1.222402195854e+00 1.103744909284e+00 1.012161326590e+00 1.007014816578e+00 1.086358077541e+00 1.189266976187e+00 1.253244665232e+00 1.244623040952e+00 1.162317017213e+00 1.036693458860e+00 9.259953857107e-01 8.925054643393e-01 9.470570719678e-01 1.035663282950e+00 1.095421527719e+00 1.090981483462e+00 1.019605500469e+00 9.102958988236e-01 8.210505264469e-01 8.132789531848e-01 8.928461970255e-01 1.003940261035e+00 1.087782484260e+00 1.112762371936e+00 1.075961633289e+00 9.999619032718e-01 9.268969537853e-01 9.000457729791e-01 9.314947130218e-01 9.916515767850e-01 1.038142351904e+00 1.043606038986e+00 1.004197851268e+00 9.386981435616e-01 8.817015997190e-01 8.651502404056e-01 8.930131249356e-01 9.381157589151e-01 9.664539327394e-01 9.586441900654e-01 9.173004999098e-01 8.661951993998e-01 8.404192573942e-01 8.622362526777e-01 9.200848126485e-01 9.791061163968e-01 1.006826615672e+00 9.878485898332e-01 9.280318805734e-01 8.540068116798e-01 8.053815631205e-01 8.102850739920e-01 8.585784351374e-01 9.112659012950e-01 9.313546497963e-01 9.009512700386e-01 8.257577946616e-01 7.362679717730e-01 6.825532559006e-01 7.024156819436e-01 7.794190114010e-01 8.618107249300e-01 9.066226817634e-01 8.945861535893e-01 8.306806994404e-01 7.436391060217e-01 6.813771488688e-01 6.845747802561e-01 7.451318567545e-01 8.154079367170e-01 8.518606808433e-01 8.337919072785e-01 7.647973614082e-01 6.720967330524e-01 6.025411550146e-01 5.969017968164e-01 6.462122229299e-01 7.021041064988e-01 7.241528095900e-01 6.991271608132e-01 6.436620042407e-01 6.030919484311e-01 6.274688594802e-01 7.178417181733e-01 8.251934311328e-01 8.990684505068e-01 9.100478897696e-01 8.535127914667e-01 7.528668834412e-01 6.646372647377e-01 6.615016633528e-01 7.575428394753e-01 8.888846941355e-01 9.879846131855e-01 1.015977588546e+00 9.621440971371e-01 8.429916708276e-01 7.063788998245e-01 6.319035382530e-01 6.762467741151e-01 7.952343303450e-01 9.072591837150e-01 9.623889627454e-01 9.459123953124e-01 8.728917247945e-01 7.857681058634e-01 7.428586757582e-01 7.762387279393e-01 8.562965922939e-01 9.264227736324e-01 9.465917220432e-01 9.049493857364e-01 8.180783249207e-01 7.297339714850e-01 6.963764271151e-01 7.399459498739e-01 8.213408246525e-01 8.850394038052e-01 8.974021324927e-01 8.538316204146e-01 7.784014190510e-01 7.199472220295e-01 7.268865777476e-01 7.999285533874e-01 8.927124904309e-01 9.586103135945e-01 9.749625134012e-01 9.459935395956e-01 8.997583127865e-01 8.766136982665e-01 9.019929752924e-01 9.631174738275e-01 1.021925713895e+00 1.044584699373e+00 1.017983797734e+00 9.545428384118e-01 8.905244009245e-01 8.709988012013e-01 9.148532921553e-01 9.955912079607e-01 1.068438927006e+00 1.102200765971e+00 1.091097019306e+00 1.055347074289e+00 1.033143526705e+00 1.057798944641e+00 1.129739599924e+00 1.216486973800e+00 1.279379872819e+00 1.295359784787e+00 1.265521302388e+00 1.215357109865e+00 1.185414423125e+00 1.207069789893e+00 1.276374583239e+00 1.357270610148e+00 1.408820015727e+00 1.406266995265e+00 1.349335161636e+00 1.263252973302e+00 1.192533135893e+00 1.179724423474e+00 1.233191742524e+00 1.320614815573e+00 1.398028068610e+00 1.436275890430e+00 1.429501493475e+00 1.393022138638e+00 1.354633175862e+00 1.339611220435e+00 1.355041285192e+00 1.386919260142e+00 1.413179283222e+00 1.419255701581e+00 1.405546239581e+00 1.385285621412e+00 1.374854678518e+00 1.381446824172e+00 1.397165365216e+00 1.405035051064e+00 1.391436584572e+00 1.355932977603e+00 1.314038816420e+00 1.290633550596e+00 1.304066025398e+00 1.351018149492e+00 1.407804703961e+00 1.446440233749e+00 1.449919567382e+00 1.419481070234e+00 1.374243719690e+00 1.342641238812e+00 1.345620300984e+00 1.381123368173e+00 1.425465413307e+00 1.450126297657e+00 1.437727082858e+00 1.389569508495e+00 1.325471432535e+00 1.275571578111e+00 1.263305830970e+00 1.288507565506e+00 1.328097988738e+00 1.354185846661e+00 1.351214471326e+00 1.323164272829e+00 1.291449843671e+00 1.283378006377e+00 1.313512009301e+00 1.371885671927e+00 1.431623805350e+00 1.466924690355e+00 1.466163596239e+00 1.436479177361e+00 1.400804777631e+00 1.386491842908e+00 1.407768426033e+00 1.454715670150e+00 1.500234675088e+00 1.517292877228e+00 1.492387697683e+00 1.431412664862e+00 1.358967390699e+00 1.309431336564e+00 1.307704912236e+00 1.350428548356e+00 1.408472060979e+00 1.447772577093e+00 1.447128517539e+00 1.405562970928e+00 1.342465821455e+00 1.290842823863e+00 1.280722783548e+00 1.318220159001e+00 1.380572753178e+00 1.433284858700e+00 1.449707546377e+00 1.420873589616e+00 1.357519415975e+00 1.286697413946e+00 1.241068691471e+00 1.240062051306e+00 1.275584209658e+00 1.318881086918e+00 1.340602402339e+00 1.325574856594e+00 1.278017958706e+00 1.219897309902e+00 1.181718952963e+00 1.184560822192e+00 1.223910985281e+00 1.273231133034e+00 1.302910218539e+00 1.295935255629e+00 1.254265816053e+00 1.198091742757e+00 1.157363145014e+00 1.154014948659e+00 1.184568816016e+00 1.222086610385e+00 1.235335338299e+00 1.205999473640e+00 1.136942472349e+00 1.053855454308e+00 9.978851281788e-01 1.000992164387e+00 1.056423963073e+00 1.123566649118e+00 1.160028918428e+00 1.143331748073e+00 1.078324551681e+00 9.988929560672e-01 9.592289384440e-01 9.981829792454e-01 1.099308542111e+00 1.207298021238e+00 1.271057766398e+00 1.263757897643e+00 1.187373530590e+00 1.074366651802e+00 9.844661721994e-01 9.765335725626e-01 1.053101870342e+00 1.155932961276e+00 1.220833948387e+00 1.210332990727e+00 1.119786289167e+00 9.794621344163e-01 8.570924463230e-01 8.350604481852e-01 9.277635938790e-01 1.060214453984e+00 1.152606279830e+00 1.160974859302e+00 1.077665930528e+00 9.309856437350e-01 7.905919291105e-01 7.539775610921e-01 8.510467880881e-01 9.991446906960e-01 1.108280377144e+00 1.129624930303e+00 1.051320923997e+00 8.948555646841e-01 7.200551848566e-01 6.292886911544e-01 6.897307058026e-01 8.273286650116e-01 9.381878285352e-01 9.679628974492e-01 9.042466732631e-01 7.699087270540e-01 6.285304740704e-01 5.823971711362e-01 6.738377340683e-01 8.169997268137e-01 9.225042699326e-01 9.469003021515e-01 8.827125112076e-01 7.538822431855e-01 6.198513844822e-01 5.701656988424e-01 6.409548081181e-01 7.582041130246e-01 8.413676696087e-01 8.513807551795e-01 7.839576494867e-01 6.657528780324e-01 5.575921027859e-01 5.389037564971e-01 6.208107566147e-01 7.298508752321e-01 8.032099141578e-01 8.166612467916e-01 7.784955164070e-01 7.247315211002e-01 7.058385938207e-01 7.486895795920e-01 8.285771174510e-01 8.980115787776e-01 9.231173402349e-01 8.954208510382e-01 8.329959279831e-01 7.763033261674e-01 7.680101111814e-01 8.153007470250e-01 8.819522654725e-01 9.236610158288e-01 9.155387890432e-01 8.602840931658e-01 7.896183437942e-01 7.557652456339e-01 7.942653327406e-01 8.846137903369e-01 9.734608759526e-01 1.017683672187e+00 1.000488859672e+00 9.345414567927e-01 8.622393798919e-01 8.422422062532e-01 9.034310112673e-01 1.012433371235e+00 1.109578184180e+00 1.149831679006e+00 1.114622701942e+00 1.013362074247e+00 8.851853643892e-01 7.965357679198e-01 8.057463140343e-01 8.990807308802e-01 1.008256192039e+00 1.075883616132e+00 1.076098130153e+00 1.012638918911e+00 9.162398976950e-01 8.393842603806e-01 8.317097230471e-01 8.962153285321e-01 9.882857453967e-01 1.060349661994e+00 1.086966672762e+00 1.066648030682e+00 1.017271599775e+00 9.679623910021e-01 9.447979768743e-01 9.547537194582e-01 9.829973314755e-01 1.007366820267e+00 1.013645871573e+00 1.001062785106e+00 9.799821571994e-01 9.649053507664e-01 9.657730417290e-01 9.831273768370e-01 1.010486793609e+00 1.040824279149e+00 1.070778972078e+00 1.099966447824e+00 1.127741857536e+00 1.150930975815e+00 1.164808449115e+00 1.166910213305e+00 1.160616384875e+00 1.155531085662e+00 1.162965212917e+00 1.187689044000e+00 1.222588112325e+00 1.251494868587e+00 1.257972506060e+00 1.234344196044e+00 1.187195984296e+00 1.137748726050e+00 1.113993758266e+00 1.133085395943e+00 1.186756524388e+00 1.246902558924e+00 1.284304417548e+00 1.283050531913e+00 1.246357976961e+00 1.196026541683e+00 1.164072016915e+00 1.173981242310e+00 1.222364423946e+00 1.281392065305e+00 1.318678718269e+00 1.314200645231e+00 1.267280659406e+00 1.196820383523e+00 1.135112406613e+00 1.111723442716e+00 1.132689776881e+00 1.176031519225e+00 1.210106363585e+00 1.213757294585e+00 1.185122591174e+00 1.141364960673e+00 1.110654572563e+00 1.115434859931e+00 1.155911110596e+00 1.210810438219e+00 1.254227281468e+00 1.270872273538e+00 1.261638596110e+00 1.241236506282e+00 1.229289701772e+00 1.237494156548e+00 1.261385034822e+00 1.284257924465e+00 1.289177326296e+00 1.269468864991e+00 1.232699420196e+00 1.197468641434e+00 1.183044449339e+00 1.195918995289e+00 1.224748983676e+00 1.249243481464e+00 1.254102806253e+00 1.238192431111e+00 1.215816255917e+00 1.209449985974e+00 1.234824330705e+00 1.287971742442e+00 1.347421194891e+00 1.388544011479e+00 1.396992480701e+00 1.375301012051e+00 1.342353780047e+00 1.324882969418e+00 1.341053762400e+00 1.386309819669e+00 1.435937283800e+00 1.461256047157e+00 1.444887924336e+00 1.388892200558e+00 1.316243902392e+00 1.263993867715e+00 1.263350669641e+00 1.315112437702e+00 1.387885744299e+00 1.441186229873e+00 1.446987628117e+00 1.399422480657e+00 1.317091722029e+00 1.239696770719e+00 1.212156384474e+00 1.253458843944e+00 1.339177717442e+00 1.422013780532e+00 1.461232261836e+00 1.436594307118e+00 1.351634569180e+00 1.233652040227e+00 1.129830842380e+00 1.089389958644e+00 1.127751806974e+00 1.211378048017e+00 1.288282758638e+00 1.319627735694e+00 1.289701479886e+00 1.206354689225e+00 1.099774204869e+00 1.017211031374e+00 1.002400714795e+00 1.060961108598e+00 1.155272527473e+00 1.237716704592e+00 1.275397656063e+00 1.255793030978e+00 1.185850278890e+00 1.089917203882e+00 1.004883608488e+00 9.659743472422e-01 9.831195584850e-01 1.032441834092e+00 1.076615441788e+00 1.087408383915e+00 1.054560562608e+00 9.869400536065e-01 9.107798722534e-01 8.619697308779e-01 8.657619145704e-01 9.154383653060e-01 9.790445309974e-01 1.024664360234e+00 1.035754869090e+00 1.014756281182e+00 9.810411451545e-01 9.626734858252e-01 9.795775340607e-01 1.027764285321e+00 1.082380907400e+00 1.115211924028e+00 1.108848035894e+00 1.062944725141e+00 9.952905948867e-01 9.373220594993e-01 9.190425968734e-01 9.462007949745e-01 9.945265191082e-01 1.029832537269e+00 1.028662590142e+00 9.871923278974e-01 9.227419536199e-01 8.691963526037e-01 8.598173682030e-01 8.999479929915e-01 9.612368714496e-01 1.006289166784e+00 1.010841074757e+00 9.718061955121e-01 9.080301667891e-01 8.548214639356e-01 8.451811235942e-01 8.816712082240e-01 9.328062428661e-01 9.597720776048e-01 9.387542239861e-01 8.693278758554e-01 7.771287920826e-01 7.107779906680e-01 7.149395719118e-01 7.827322044517e-01 8.621197869281e-01 9.042212847140e-01 8.852557255338e-01 8.102079361453e-01 7.154754228181e-01 6.654705124610e-01 7.084804540576e-01 8.162364444375e-01 9.198216114076e-01 9.670487989960e-01 9.346146785267e-01 8.278904034040e-01 6.849034745504e-01 5.842373017301e-01 6.075742430606e-01 7.272220269164e-01 8.474315918244e-01 9.032648591085e-01 8.689765336090e-01 7.522317420231e-01 6.006802987874e-01 5.201124036907e-01 6.043133547440e-01 7.810218017293e-01 9.388569905089e-01 1.018611017304e+00 1.000550425755e+00 8.982127169741e-01 7.637947500399e-01 6.922577328945e-01 7.577406627745e-01 9.110625690927e-01 1.053456735902e+00 1.120636559919e+00 1.087417602893e+00 9.632990817933e-01 7.966697566849e-01 6.843038277220e-01 7.223126403220e-01 8.724292978123e-01 1.022264714772e+00 1.098611533314e+00 1.073720722226e+00 9.574021753736e-01 8.002173309083e-01 7.010885166806e-01 7.516446499685e-01 9.095314584640e-01 1.065873256631e+00 1.150163083359e+00 1.135605452659e+00 1.031182579168e+00 8.815238171960e-01 7.677944544284e-01 7.695068610283e-01 8.712002552514e-01 9.835922555504e-01 1.037463831948e+00 1.006316558509e+00 9.026620333293e-01 7.785695313976e-01 7.191740367377e-01 7.770673892455e-01 9.015697213959e-01 1.007644839008e+00 1.042880365169e+00 9.943459029070e-01 8.874048083451e-01 7.878622763075e-01 7.799935620600e-01 8.816419963885e-01 1.020167355009e+00 1.116958970422e+00 1.127892402922e+00 1.044356574978e+00 8.934746163842e-01 7.448031559224e-01 7.007242185580e-01 7.952584012643e-01 9.402371690927e-01 1.042856756286e+00 1.056395765101e+00 9.746079783493e-01 8.303397231585e-01 7.040961716413e-01 7.037094125381e-01 8.393974974808e-01 1.010115472154e+00 1.130631864957e+00 1.161286766013e+00 1.099722985091e+00 9.785966830907e-01 8.663648620146e-01 8.449136088891e-01 9.327436843077e-01 1.062066741168e+00 1.156967784323e+00 1.175225204992e+00 1.109622462197e+00 9.852079245545e-01 8.581427096014e-01 8.010219161596e-01 8.449588604732e-01 9.416517552708e-01 1.021952344547e+00 1.045244343926e+00 1.005009549889e+00 9.244790537793e-01 8.497342657181e-01 8.283206099993e-01 8.702659366007e-01 9.394673979657e-01 9.912336466806e-01 1.000768368749e+00 9.684919518104e-01 9.157042844178e-01 8.735326736062e-01 8.632194347829e-01 8.794348995971e-01 8.970036063547e-01 8.929224190318e-01 8.614430721140e-01 8.173951374592e-01 7.887251926772e-01 7.964460929367e-01 8.344641925171e-01 8.745759339289e-01 8.893874436737e-01 8.685372214341e-01 8.242723418102e-01 7.885595943373e-01 7.950723918591e-01 8.488041462275e-01 9.194284498875e-01 9.672801530608e-01 9.659732057796e-01 9.108821104712e-01 8.218809931715e-01 7.424043024178e-01 7.218250798176e-01 7.711788374175e-01 8.492579695474e-01 9.053071003481e-01 9.097383736719e-01 8.601919196429e-01 7.821470009762e-01 7.258040334506e-01 7.403752429922e-01 8.258122416780e-01 9.352029497633e-01 1.021983643990e+00 1.062192920484e+00 1.055571941747e+00 1.021521152824e+00 9.904041135847e-01 9.872304903142e-01 1.014886122372e+00 1.054365225203e+00 1.081978999500e+00 1.084811739328e+00 1.065604044722e+00 1.038899072898e+00 1.020765009002e+00 1.016875660553e+00 1.018613323310e+00 1.011450464484e+00 9.879289114302e-01 9.558787397931e-01 9.368313053067e-01 9.517325132630e-01 1.001138258472e+00 1.061407109622e+00 1.101159409269e+00 1.098996979899e+00 1.053302978256e+00 9.858199653368e-01 9.369226114001e-01 9.427586636351e-01 1.001679202833e+00 1.073239776266e+00 1.110589657016e+00 1.084447478989e+00 9.919810845521e-01 8.618221917595e-01 7.576596771273e-01 7.528352197421e-01 8.497070253482e-01 9.734494218659e-01 1.052453912433e+00 1.049019781588e+00 9.592832732498e-01 8.157309072432e-01 6.970079105165e-01 7.053745405109e-01 8.448584706725e-01 1.015938442605e+00 1.134888642147e+00 1.159590626067e+00 1.081782491223e+00 9.257542933606e-01 7.559511944499e-01 6.803177544133e-01 7.622915137775e-01 9.222327648250e-01 1.055270776286e+00 1.104495830998e+00 1.053570924195e+00 9.204771202859e-01 7.619761674544e-01 6.784754680377e-01 7.449059275606e-01 9.027320811875e-01 1.050536636753e+00 1.128738023516e+00 1.117779950523e+00 1.030289599160e+00 9.095608955616e-01 8.249215282152e-01 8.348659933153e-01 9.256835826920e-01 1.030411212895e+00 1.092779491910e+00 1.088082160666e+00 1.021316107575e+00 9.232904181038e-01 8.430480384252e-01 8.230575744179e-01 8.629865095536e-01
 1.263376080521e+00 1.227209734508e+00 1.181014258670e+00 1.141598328960e+00 1.092527925316e+00 1.048091346730e+00 1.033934019843e+00 1.054266760314e+00 1.086705001250e+00 1.101958151692e+00 1.084679461346e+00 1.041642643302e+00 9.978453419391e-01 9.802217739027e-01 9.954801442879e-01 1.023597066155e+00 1.035666465107e+00 1.014370562520e+00 9.627667099620e-01 9.022007877622e-01 8.600001330877e-01 8.498516185980e-01 8.609745324305e-01 8.711187931508e-01 8.671909586870e-01 8.543136261167e-01 8.500675239631e-01 8.676277946676e-01 9.011996565007e-01 9.294559217570e-01 9.323739171533e-01 9.049620243608e-01 8.624662812894e-01 8.349705479631e-01 8.476995255193e-01 8.982140698764e-01 9.589079174856e-01 1.000620550044e+00 1.009163217560e+00 9.890148354333e-01 9.586524406918e-01 9.395846571616e-01 9.426432178350e-01 9.625790030520e-01 9.869366342716e-01 1.027495198947e+00 1.081505751648e+00 1.130273438992e+00 1.143921111226e+00 1.099605149875e+00 1.014234569097e+00 9.522844828460e-01 9.645812861503e-01 1.037080873012e+00 1.111594892364e+00 1.144092256051e+00 1.129098463459e+00 1.095885908093e+00 1.085943720871e+00 1.116225260204e+00 1.162236369116e+00 1.183093609250e+00 1.155409044556e+00 1.089243480154e+00 1.025351275755e+00 1.008840393615e+00 1.045626971524e+00 1.094307103490e+00 1.106713367627e+00 1.063162332631e+00 9.843155619280e-01 9.250924614099e-01 9.370918615049e-01 1.012754532956e+00 1.093637822082e+00 1.127331272895e+00 1.097338607190e+00 1.026856868821e+00 9.676153915824e-01 9.642220602082e-01 1.009591587055e+00 1.053647517448e+00 1.052579799762e+00 9.982513476280e-01 9.230458729353e-01 8.831132035045e-01 9.090485404880e-01 9.680077146989e-01 9.994813825418e-01 9.703587391527e-01 9.146199396474e-01 8.696683088543e-01 8.717038404352e-01 9.324573646533e-01 1.004197946451e+00 1.047397367278e+00 1.051538934285e+00 1.022551215199e+00 9.793059822964e-01 9.472637053528e-01 9.471158722437e-01 9.828924694395e-01 1.040589727346e+00 1.098766654771e+00 1.139359790223e+00 1.152797488476e+00 1.139344875963e+00 1.108725731893e+00 1.078223268607e+00 1.067323741192e+00 1.088607174983e+00 1.139851118953e+00 1.205138744499e+00 1.263776301157e+00 1.299213584599e+00 1.304554768087e+00 1.284818062768e+00 1.256160152506e+00 1.240197262686e+00 1.252940788190e+00 1.294218427182e+00 1.347708079269e+00 1.391881482375e+00 1.411865445998e+00 1.405851984547e+00 1.385100660186e+00 1.367838605250e+00 1.368450770897e+00 1.388080179604e+00 1.414891886150e+00 1.433865678826e+00 1.437344663798e+00 1.429319475753e+00 1.421725894517e+00 1.427981739691e+00 1.478655512576e+00 1.555831710544e+00 1.614594788831e+00 1.618775687875e+00 1.556966754997e+00 1.445573223092e+00 1.288576780592e+00 1.202145761119e+00 1.202978359105e+00 1.281301707400e+00 1.368868106558e+00 1.399278547802e+00 1.344204689264e+00 1.220221752776e+00 1.085531859075e+00 1.017970088199e+00 1.051863497406e+00 1.138227073084e+00 1.202052946556e+00 1.199191447620e+00 1.126686503392e+00 1.016149366916e+00 9.194397134065e-01 8.780011953889e-01 8.878983007465e-01 9.092720087352e-01 9.097985660350e-01 8.874734279042e-01 8.663547365591e-01 8.741069389872e-01 9.138713847301e-01 9.602867465442e-01 9.826390733242e-01 9.660369271434e-01 9.188143755134e-01 8.692831341124e-01 8.504717346062e-01 8.748163189891e-01 9.236994981165e-01 9.660638829636e-01 9.801363290594e-01 9.610880559824e-01 9.195282970119e-01 8.760004865583e-01 8.522816520049e-01 8.606303293394e-01 8.974125608292e-01 9.487598888399e-01 9.903796315340e-01 1.020890425592e+00 1.028479882150e+00 9.824003921035e-01 9.075156926878e-01 8.532915194153e-01 8.650488079394e-01 9.390260653810e-01 1.026715237781e+00 1.080915525330e+00 1.081556971875e+00 1.040198624961e+00 9.941440560691e-01 9.852337205666e-01 1.025198822702e+00 1.084521144539e+00 1.121575060346e+00 1.112664567238e+00 1.063322044083e+00 1.005469624413e+00 9.789968679586e-01 9.989879329544e-01 1.040545875358e+00 1.063827911621e+00 1.045435809717e+00 9.918798760613e-01 9.368489086879e-01 9.197799109395e-01 9.495104058849e-01 9.933509633282e-01 1.008809238998e+00 9.753256151477e-01 9.071988473013e-01 8.514588647349e-01 8.589164821912e-01 9.311806024014e-01 1.016917772483e+00 1.062268230580e+00 1.042368486931e+00 9.686334949233e-01 8.861975361594e-01 8.533985567054e-01 8.919231910254e-01 9.808038315418e-01 1.070372376457e+00 1.114605072667e+00 1.093559981422e+00 1.018864120071e+00 9.116616459887e-01 8.402763489711e-01 8.464489720304e-01 9.304402708843e-01 1.026122128274e+00 1.074905259007e+00 1.060632307365e+00 1.011070984523e+00 9.823904222129e-01 1.015157977215e+00 1.090999604368e+00 1.153085232642e+00 1.156700588451e+00 1.095850698410e+00 1.010508573317e+00 9.742277285461e-01 1.035223699779e+00 1.158492800448e+00 1.266841948462e+00 1.304366943083e+00 1.257253035895e+00 1.156334536152e+00 1.070633416156e+00 1.069937860003e+00 1.157082604471e+00 1.266170775154e+00 1.330234526242e+00 1.318663590984e+00 1.241251668054e+00 1.140901722083e+00 1.073604158143e+00 1.069632276753e+00 1.107634353312e+00 1.142411801898e+00 1.146605583308e+00 1.125493905468e+00 1.107552450378e+00 1.118847801686e+00 1.157608083851e+00 1.195832316566e+00 1.204828754280e+00 1.175824532924e+00 1.154466184474e+00 1.164303093442e+00 1.210807509868e+00 1.231025781520e+00 1.213909949642e+00 1.160281678254e+00 1.089893558290e+00 1.034365336923e+00 1.018272350248e+00 1.038259343909e+00 1.064912652009e+00 1.065773740518e+00 1.024932697346e+00 9.506969024887e-01 8.747005643096e-01 8.376968025880e-01 8.572343756685e-01 9.081383434974e-01 9.468174899603e-01 9.431714380699e-01 8.933849728292e-01 8.218586831077e-01 7.738762089487e-01 7.866708590672e-01 8.515075615535e-01 9.236865008211e-01 9.629741268434e-01 9.539748477337e-01 9.093102503786e-01 8.644395048040e-01 8.582666893862e-01 8.998982278633e-01 9.591974530131e-01 9.953985669042e-01 9.850286400603e-01 9.330324960003e-01 8.734992518895e-01 8.548176997316e-01 8.994688208391e-01 9.780312420771e-01 1.038706862990e+00 1.045888413625e+00 9.974491832917e-01 9.441136442678e-01 9.556112591247e-01 1.056046819230e+00 1.170170244749e+00 1.267341741605e+00 1.326637656740e+00 1.341853131897e+00 1.318526021213e+00 1.272724472255e+00 1.228182442299e+00 1.207713163086e+00 1.219269769557e+00 1.248969064760e+00 1.270675490989e+00 1.263974313881e+00 1.227489004689e+00 1.182550209554e+00 1.162908749594e+00 1.188646405960e+00 1.245306794788e+00 1.295175487367e+00 1.307078588103e+00 1.277277304994e+00 1.235535729121e+00 1.231068521180e+00 1.292516289799e+00 1.395963157662e+00 1.484679919335e+00 1.510184274762e+00 1.455888872999e+00 1.345707761796e+00 1.241380120616e+00 1.212998642792e+00 1.276613815828e+00 1.375075394315e+00 1.435950530121e+00 1.418830342530e+00 1.327012560721e+00 1.203513773837e+00 1.112694244657e+00 1.095242605390e+00 1.127842928131e+00 1.154571337736e+00 1.144104958906e+00 1.105795676697e+00 1.065702025963e+00 1.038712466967e+00 1.032091702651e+00 1.042054700457e+00 1.061104608407e+00 1.056539374756e+00 1.022177780836e+00 1.001220899793e+00 1.036246314916e+00 1.124567425141e+00 1.216684896360e+00 1.258973598797e+00 1.225135853407e+00 1.128914438695e+00 1.027696034816e+00 1.000850532715e+00 1.077011813789e+00 1.195696926471e+00 1.273337345734e+00 1.259772152561e+00 1.152750820906e+00 1.004173022964e+00 9.184357949056e-01 9.804791973992e-01 1.143522968895e+00 1.295816501236e+00 1.363407753724e+00 1.327857287238e+00 1.223962731803e+00 1.133214958647e+00 1.141159932525e+00 1.251635124194e+00 1.384252212322e+00 1.459374069490e+00 1.443864282008e+00 1.358503013261e+00 1.272108775899e+00 1.265599749346e+00 1.356406722536e+00 1.477059468337e+00 1.543021495789e+00 1.505831171036e+00 1.368599792696e+00 1.196617077290e+00 1.086752596202e+00 1.121487450697e+00 1.265742581526e+00 1.411991893136e+00 1.479486317521e+00 1.439036257751e+00 1.311019540088e+00 1.163589101075e+00 1.095072187222e+00 1.158548745696e+00 1.298885003078e+00 1.421508200904e+00 1.465685479443e+00 1.417884007402e+00 1.307765426241e+00 1.199287520464e+00 1.161161891361e+00 1.210251643636e+00 1.295376048996e+00 1.351058111983e+00 1.341525469487e+00 1.270847698139e+00 1.178470588712e+00 1.121105358271e+00 1.132162329686e+00 1.189353111986e+00 1.238567610292e+00 1.238617672384e+00 1.182576553156e+00 1.100586765432e+00 1.048129630630e+00 1.067472308305e+00 1.144089607413e+00 1.221151553264e+00 1.247649030244e+00 1.204400208568e+00 1.111396898527e+00 1.026900828674e+00 1.021904924318e+00 1.115465143680e+00 1.253023737781e+00 1.365027490908e+00 1.409929500497e+00 1.382415566288e+00 1.310396451427e+00 1.260284743839e+00 1.268833810864e+00 1.315694018673e+00 1.353866607376e+00 1.346327341376e+00 1.286091474349e+00 1.201986336405e+00 1.151391888202e+00 1.184638599678e+00 1.295016413935e+00 1.423527468423e+00 1.507000452885e+00 1.507047094296e+00 1.418676573154e+00 1.274845218521e+00 1.148963450616e+00 1.130203135143e+00 1.242888056034e+00 1.416101747941e+00 1.560102766019e+00 1.617047955260e+00 1.567559424842e+00 1.429884885260e+00 1.261045481638e+00 1.149988850511e+00 1.166777017802e+00 1.286617056664e+00 1.418616854504e+00 1.486126277378e+00 1.453605942944e+00 1.326977868427e+00 1.154479387068e+00 1.026007121541e+00 1.030455246013e+00 1.157603669177e+00 1.310544010796e+00 1.403921696507e+00 1.396157783569e+00 1.287433856189e+00 1.119337998375e+00 9.771126382494e-01 9.591995309099e-01 1.075141404242e+00 1.231708761966e+00 1.337870005666e+00 1.346666415999e+00 1.252873339607e+00 1.091040511926e+00 9.380966624011e-01 8.936592919687e-01 9.861466976265e-01 1.132823175718e+00 1.240955921052e+00 1.261044787664e+00 1.186102461645e+00 1.048625711716e+00 9.209843533577e-01 8.925281387659e-01 9.856544014662e-01 1.127477728457e+00 1.236512177330e+00 1.269448686583e+00 1.222132618557e+00 1.125132030571e+00 1.036367622583e+00 1.013967632582e+00 1.066877307212e+00 1.146374583795e+00 1.194805451669e+00 1.181461358545e+00 1.111642587396e+00 1.025894230836e+00 9.859284016011e-01 1.029445328498e+00 1.129469834352e+00 1.223476195093e+00 1.262033953969e+00 1.227813566638e+00 1.139541404713e+00 1.050880030569e+00 1.030084088954e+00 1.103357613600e+00 1.224891286642e+00 1.324647118781e+00 1.354134239139e+00 1.299092065538e+00 1.181666020827e+00 1.060540668883e+00 1.013479377086e+00 1.075270056333e+00 1.196399853536e+00 1.298388197127e+00 1.328368215185e+00 1.271169944993e+00 1.149555404029e+00 1.023758406222e+00 9.742464084115e-01 1.037037511139e+00 1.160749861649e+00 1.266714704601e+00 1.304813402712e+00 1.263853731118e+00 1.169760660087e+00 1.079906728365e+00 1.057582704652e+00 1.118468983299e+00 1.213394725498e+00 1.277185663266e+00 1.269033905340e+00 1.183679745806e+00 1.053901055358e+00 9.490146786395e-01 9.434385185141e-01 1.041344549504e+00 1.170857983109e+00 1.258838259796e+00 1.266810858542e+00 1.193448491952e+00 1.073500967927e+00 9.741128898588e-01 9.647648983227e-01 1.051774319536e+00 1.172276975352e+00 1.260081583535e+00 1.281054998458e+00 1.236147217002e+00 1.157067226152e+00 1.094876264679e+00 1.090835691463e+00 1.141502999455e+00 1.203605299015e+00 1.232235698663e+00 1.206564137243e+00 1.136892937076e+00 1.061875810723e+00 1.031337480376e+00 1.068610769966e+00 1.147417511062e+00 1.218654670133e+00 1.247014101754e+00 1.226021327902e+00 1.178880830861e+00 1.148022660013e+00 1.167507974467e+00 1.232442897406e+00 1.302286976498e+00 1.332584177922e+00 1.299729679944e+00 1.211950987830e+00 1.113179996100e+00 1.071679663143e+00 1.130514133852e+00 1.259231894960e+00 1.385300287296e+00 1.447780804288e+00 1.416867931357e+00 1.297333770367e+00 1.131822291934e+00 1.002475411081e+00 9.967226428543e-01 1.115919267706e+00 1.273547583767e+00 1.387852588893e+00 1.418156664834e+00 1.363172723018e+00 1.256826174988e+00 1.160762502438e+00 1.136210639200e+00 1.193443686871e+00 1.281778191345e+00 1.338577147568e+00 1.327100088712e+00 1.246601942463e+00 1.133439224820e+00 1.054320765880e+00 1.069313948429e+00 1.172659610247e+00 1.299903023494e+00 1.387306564664e+00 1.400879710596e+00 1.339639460137e+00 1.233705019933e+00 1.138247524522e+00 1.110322474710e+00 1.165544828198e+00 1.265316538030e+00 1.357012835137e+00 1.408174665353e+00 1.413529568870e+00 1.389175928341e+00 1.360401973416e+00 1.345495394766e+00 1.344264519664e+00 1.341267565483e+00 1.321012739755e+00 1.282290668535e+00 1.242799949879e+00 1.230249291328e+00 1.260725914332e+00 1.321590292544e+00 1.378990736137e+00 1.400197314371e+00 1.371086477687e+00 1.304477328842e+00 1.239745606303e+00 1.225910693115e+00 1.283783807185e+00 1.383408563483e+00 1.468681111561e+00 1.492822653270e+00 1.436229176066e+00 1.313762141548e+00 1.179192986537e+00 1.115669022548e+00 1.177386701756e+00 1.326393607531e+00 1.474832496762e+00 1.551656946426e+00 1.521666747111e+00 1.386436129738e+00 1.187252751277e+00 1.012625486966e+00 9.770602622018e-01 1.106004290813e+00 1.298832259463e+00 1.452509446014e+00 1.512868692524e+00 1.468633518553e+00 1.344986260451e+00 1.200332104737e+00 1.112396480924e+00 1.129246653446e+00 1.220714983406e+00 1.313850138321e+00 1.353455029337e+00 1.321828960123e+00 1.237999739164e+00 1.151209542482e+00 1.119318235191e+00 1.164892648090e+00 1.253286785528e+00 1.327367504767e+00 1.346927302151e+00 1.302793451122e+00 1.218342158754e+00 1.144088629374e+00 1.134187820371e+00 1.203134960412e+00 1.312352182399e+00 1.407221614124e+00 1.450588923423e+00 1.432409224728e+00 1.368367941182e+00 1.293098359904e+00 1.244989916420e+00 1.243186923518e+00 1.274929389791e+00 1.309425943719e+00 1.321990472188e+00 1.307086488610e+00 1.277993594011e+00 1.256672882823e+00 1.257453700120e+00 1.275440268690e+00 1.290933290425e+00 1.285346436235e+00 1.255403094082e+00 1.218456017682e+00 1.205435120106e+00 1.239365937910e+00 1.313306508587e+00 1.392959856045e+00 1.439131465922e+00 1.426698783885e+00 1.354148405362e+00 1.247456384295e+00 1.157341242293e+00 1.137295647086e+00 1.199404332312e+00 1.300247226991e+00 1.379725515486e+00 1.395757960475e+00 1.335241542583e+00 1.216248003133e+00 1.088456177502e+00 1.022097132615e+00 1.060587889729e+00 1.173276512180e+00 1.289621917416e+00 1.353420749226e+00 1.338995977120e+00 1.250648637322e+00 1.121165836095e+00 1.008452858217e+00 9.739094611974e-01 1.032282826269e+00 1.136269048626e+00 1.225208668455e+00 1.260645355085e+00 1.231178370915e+00 1.148861576273e+00 1.044895739891e+00 9.616213445687e-01 9.335955751353e-01 9.633507137149e-01 1.022218701506e+00 1.077085155155e+00 1.109026217709e+00 1.115902544221e+00 1.107687166645e+00 1.098859178104e+00 1.099963612631e+00 1.111860409565e+00 1.126347179912e+00 1.132124024814e+00 1.121333984770e+00 1.093661986313e+00 1.057618729917e+00 1.028680230953e+00 1.023168806091e+00 1.048707844648e+00 1.097711155155e+00 1.150406441980e+00 1.183865944158e+00 1.180129116583e+00 1.131707043790e+00 1.045792670611e+00 9.482251445613e-01 8.831730931412e-01 8.935054252673e-01 9.817725512940e-01 1.105918865938e+00 1.215489524115e+00 1.274734504455e+00 1.267404825366e+00 1.197242722600e+00 1.088430440266e+00 9.841671827993e-01 9.337112095745e-01 9.584782626876e-01 1.030378257225e+00 1.099163806268e+00 1.126461336858e+00 1.097022178807e+00 1.019188809553e+00 9.232310743150e-01 8.544443373295e-01 8.490898745460e-01 9.018306530208e-01 9.712177174479e-01 1.014948873240e+00 1.009305063237e+00 9.522044862775e-01 8.624220008722e-01 7.774367296065e-01 7.415306619739e-01 7.739128342811e-01 8.491427527218e-01 9.237403427755e-01 9.650263769809e-01 9.580346737042e-01 9.038614478608e-01 8.174988499258e-01 7.258560371437e-01 6.624493721098e-01 6.511169039407e-01 6.863102585735e-01 7.393501916657e-01 7.822924387169e-01 8.000317878501e-01 7.913848888782e-01 7.671835894654e-01 7.462806935779e-01 7.467491381131e-01 7.738409407118e-01 8.154990319286e-01 8.508262026077e-01 8.619590851775e-01 8.417418729367e-01 7.976220911852e-01 7.524821284513e-01 7.374673903261e-01 7.706829229152e-01 8.388177005558e-01 9.077070517004e-01 9.446363433055e-01 9.303513081232e-01 8.635795557741e-01 7.646793289251e-01 6.793280032379e-01 6.661653453595e-01 7.435805670125e-01 8.666526863784e-01 9.790782706133e-01 1.045163325230e+00 1.051537799421e+00 1.004267960018e+00 9.263913633962e-01 8.530454260699e-01 8.181488633042e-01 8.328143029976e-01 8.784407313986e-01 9.263470619399e-01 9.574427780437e-01 9.668908239654e-01 9.596617610678e-01 9.432519682673e-01 9.218291811220e-01 8.954589689679e-01 8.650745863451e-01 8.389302694138e-01 8.334341213159e-01 8.627105753615e-01 9.231210548857e-01 9.909735442995e-01 1.035765143108e+00 1.034645907047e+00 9.819331699026e-01 8.958949363795e-01 8.220502469769e-01 8.165573945718e-01 8.944040588141e-01 1.008549289200e+00 1.096135453487e+00 1.113801762607e+00 1.046418156402e+00 9.118052544420e-01 7.714031685373e-01 7.300137429650e-01 8.411964341078e-01 1.026394136569e+00 1.184903557642e+00 1.256990478563e+00 1.221375722056e+00 1.093241056035e+00 9.314255235396e-01 8.436575945207e-01 9.173139026672e-01 1.101360058990e+00 1.282601720688e+00 1.384889260969e+00 1.377201647303e+00 1.268208820583e+00 1.107662668610e+00 9.868445345391e-01 9.955931734092e-01 1.122769893367e+00 1.271417211987e+00 1.358630770384e+00 1.347638828256e+00 1.247114087364e+00 1.111869892821e+00 1.036078610077e+00 1.092346053296e+00 1.246922407555e+00 1.403778483059e+00 1.488168272774e+00 1.468390990956e+00 1.355942402204e+00 1.206855277658e+00 1.114907169325e+00 1.154736244361e+00 1.298329092469e+00 1.450832737958e+00 1.535525507215e+00 1.519409341523e+00 1.412970488581e+00 1.268503203044e+00 1.169731399605e+00 1.182264361170e+00 1.285395944131e+00 1.396577577530e+00 1.446025856535e+00 1.407171574848e+00 1.300813915382e+00 1.193423834281e+00 1.171692226641e+00 1.267262481930e+00 1.418300989135e+00 1.535170723920e+00 1.557118924029e+00 1.465751779908e+00 1.288821318353e+00 1.107508756253e+00 1.044293475718e+00 1.155886694330e+00 1.352845086528e+00 1.514930746767e+00 1.569934838136e+00 1.495911877359e+00 1.317944749038e+00 1.113926119121e+00 1.012476181523e+00 1.098482708700e+00 1.295683309893e+00 1.475017120579e+00 1.558183567264e+00 1.522553026864e+00 1.395191440944e+00 1.252514241149e+00 1.201357602973e+00 1.295245788289e+00 1.471132863533e+00 1.625282902886e+00 1.687113189824e+00 1.632948771882e+00 1.485455496144e+00 1.314468477266e+00 1.224063366744e+00 1.280760021347e+00 1.436178547469e+00 1.586272107684e+00 1.655443594194e+00 1.616404339053e+00 1.489068793301e+00 1.339133886643e+00 1.262485923107e+00 1.318963823679e+00 1.466261208354e+00 1.609762458363e+00 1.677617712164e+00 1.642463304357e+00 1.522201675564e+00 1.378728933210e+00 1.302905393486e+00 1.354039156379e+00 1.496853973943e+00 1.641927692778e+00 1.716747030616e+00 1.689200485538e+00 1.568652769763e+00 1.404562027991e+00 1.278908298416e+00 1.266203362920e+00 1.364108935259e+00 1.498007667494e+00 1.594003169841e+00 1.616191613964e+00 1.569371175374e+00 1.492066558449e+00 1.439681264702e+00 1.450616785221e+00 1.515067841510e+00 1.585840143117e+00 1.616521618317e+00 1.587375196131e+00 1.513639324508e+00 1.441492051396e+00 1.425496749943e+00 1.486369335863e+00 1.589617506708e+00 1.674767286727e+00 1.693821123618e+00 1.629788488564e+00 1.503264850587e+00 1.373204874297e+00 1.319429354376e+00 1.384662399123e+00 1.528444774201e+00 1.669557965236e+00 1.744593824078e+00 1.727661038478e+00 1.632698532354e+00 1.511689172840e+00 1.440492872480e+00 1.472902900609e+00 1.590125014009e+00 1.720066899663e+00 1.794352240635e+00 1.777246837832e+00 1.672023851645e+00 1.521407030049e+00 1.400808741737e+00 1.382974607282e+00 1.473851864894e+00 1.605529704490e+00 1.699205683652e+00 1.707170515797e+00 1.621764507915e+00 1.475525419670e+00 1.337811882333e+00 1.290039429745e+00 1.361140807825e+00 1.495889406572e+00 1.612345860593e+00 1.654846055133e+00 1.606508290977e+00 1.488213259357e+00 1.354659881305e+00 1.277794146323e+00 1.300177634408e+00 1.393616195682e+00 1.488570511489e+00 1.527221236103e+00 1.484694580154e+00 1.370933347259e+00 1.228428996414e+00 1.123063593345e+00 1.109416325680e+00 1.180618758609e+00 1.276832154947e+00 1.339979224836e+00 1.341412741731e+00 1.283657283703e+00 1.195045773116e+00 1.118923386489e+00 1.091284011558e+00 1.114716544599e+00 1.158782447184e+00 1.187621972328e+00 1.181768473725e+00 1.143267554786e+00 1.090715052155e+00 1.047620590791e+00 1.026930131434e+00 1.022366400557e+00 1.015829364085e+00 9.932891086971e-01 9.558119059843e-01 9.204033377022e-01 9.094940474661e-01 9.321886943738e-01 9.741227444726e-01 1.008400788553e+00 1.013935732629e+00 9.868303939201e-01 9.437255420083e-01 9.162512199879e-01 9.317482150850e-01 9.891236110223e-01 1.058518396091e+00 1.104305409881e+00 1.103887520690e+00 1.055246642829e+00 9.786061206154e-01 9.123234139710e-01 8.948519049976e-01 9.336760177793e-01 9.975025821683e-01 1.044527562677e+00 1.047842379938e+00 1.003954999723e+00 9.335762303116e-01 8.765994651127e-01 8.722148998152e-01 9.261160915490e-01 1.005146211764e+00 1.067656121391e+00 1.087175094953e+00 1.058824938698e+00 9.985080203759e-01 9.377802595485e-01 9.100486873475e-01 9.279777612899e-01 9.734251440317e-01 1.014361942500e+00 1.026339753616e+00 1.001725700849e+00 9.500782667700e-01 8.937173081792e-01 8.579267450191e-01 8.561086501732e-01 8.810809882056e-01 9.131573291545e-01 9.350300583132e-01 9.397901166099e-01 9.309229043393e-01 9.177940625824e-01 9.095259400792e-01 9.101459103643e-01 9.178861569757e-01 9.283471285954e-01 9.378415933533e-01 9.443420657404e-01 9.460724033956e-01 9.400173741551e-01 9.225988731626e-01 8.927166926024e-01 8.557316740811e-01 8.254779263724e-01 8.200964185584e-01 8.500687053812e-01 9.078076744151e-01 9.713255304999e-01 1.017120893269e+00 1.030360684951e+00 1.010029337717e+00 9.706636914028e-01 9.393400496896e-01 9.435674401689e-01 9.920576743844e-01 1.067564909252e+00 1.140898301286e+00 1.188022383209e+00 1.198243582044e+00 1.175587423683e+00 1.136114408143e+00 1.101284271848e+00 1.087468670460e+00 1.096911052016e+00 1.118438468881e+00 1.137385393038e+00 1.145614256283e+00 1.145490882139e+00 1.147250527433e+00 1.161601041467e+00 1.191692310016e+00 1.230371857980e+00 1.264839956660e+00 1.284190468448e+00 1.284808684638e+00 1.271717402460e+00 1.255889738911e+00 1.248450000008e+00 1.254458261069e+00 1.270346465868e+00 1.287020381400e+00 1.295800473558e+00 1.293017286528e+00 1.281221689559e+00 1.267062886142e+00 1.257197432576e+00 1.254500985922e+00 1.256963596016e+00 1.259999639903e+00 1.260194468416e+00 1.257946257225e+00 1.257501669808e+00 1.264399113163e+00 1.281776188651e+00 1.307911807606e+00 1.336653172806e+00 1.360280169396e+00 1.372795981718e+00 1.372033094782e+00 1.360075034987e+00 1.342212296161e+00 1.324872226782e+00 1.313256967021e+00 1.309674566525e+00 1.313334304626e+00 1.321597612744e+00 1.331787575586e+00 1.342512146741e+00 1.353918318468e+00 1.366921005338e+00 1.381913343285e+00 1.397796339802e+00 1.412146470543e+00 1.422621241115e+00 1.428917255067e+00 1.434105171675e+00 1.444194617063e+00 1.465339525782e+00 1.499688003726e+00 1.542469282247e+00 1.582759472990e+00 1.607773222240e+00 1.608422519403e+00 1.583899997241e+00 1.543763296684e+00 1.506039285450e+00 1.489970980387e+00 1.505072178097e+00 1.544240801796e+00 1.587811935921e+00 1.615016085140e+00 1.614483599062e+00 1.589497438646e+00 1.557142214899e+00 1.540619928174e+00 1.555566144519e+00 1.598724173270e+00 1.649646216472e+00 1.683718287921e+00 1.685644450998e+00 1.656850401340e+00 1.615575683385e+00 1.588833733458e+00 1.596461506926e+00 1.636310354682e+00 1.684688106791e+00 1.711621430348e+00 1.697317988283e+00 1.641768827482e+00 1.566796877133e+00 1.509205554515e+00 1.501603470100e+00 1.548481110983e+00 1.621844181202e+00 1.681861087996e+00 1.699513329898e+00 1.667766312818e+00 1.603143440088e+00 1.539459816071e+00 1.511442067903e+00 1.532067113374e+00 1.582936282915e+00 1.629077280307e+00 1.641548729678e+00 1.610675675709e+00 1.548526578775e+00 1.483027454450e+00 1.443494084882e+00 1.441741770063e+00 1.464074882539e+00 1.483289232903e+00 1.478280652757e+00 1.446184397916e+00 1.403525524009e+00 1.376891961217e+00 1.384915013694e+00 1.423221696516e+00 1.467763006688e+00 1.492724581588e+00 1.486530712822e+00 1.458208823636e+00 1.433158420267e+00 1.437614322300e+00 1.477977045824e+00 1.533361864592e+00 1.569422656945e+00 1.558729679677e+00 1.494555814284e+00 1.396839916141e+00 1.309727106302e+00 1.282107711316e+00 1.329780574843e+00 1.418315450518e+00 1.491954591877e+00 1.508163277329e+00 1.452817012519e+00 1.344345024787e+00 1.232574670730e+00 1.182449867426e+00 1.227530460623e+00 1.335175914831e+00 1.439445016064e+00 1.488250342599e+00 1.460850032979e+00 1.369749616141e+00 1.258069283659e+00 1.186611365763e+00 1.196418718641e+00 1.270272649988e+00 1.349870136911e+00 1.381928334355e+00 1.341646335256e+00 1.237559326977e+00 1.111225617471e+00 1.028160220286e+00 1.038618704421e+00 1.126355219628e+00 1.226580984715e+00 1.281951322146e+00 1.266221591289e+00 1.186276074087e+00 1.080096699108e+00 1.007391323600e+00 1.015035292191e+00 1.092177131687e+00 1.182302450124e+00 1.231913831681e+00 1.214307026544e+00 1.132812734056e+00 1.019424956406e+00 9.285088656606e-01 9.097160877105e-01 9.626949492887e-01 1.037193359325e+00 1.080311771886e+00 1.064398212803e+00 9.915999182432e-01 8.930338202759e-01 8.228956061621e-01 8.288081605782e-01 9.049666459098e-01 9.997529810655e-01 1.064068389736e+00 1.073693900779e+00 1.030806668768e+00 9.609949465575e-01 9.052261516517e-01 8.979451473912e-01 9.389710248160e-01 9.946442796299e-01 1.027057384045e+00 1.015187547925e+00 9.607165816749e-01 8.871017657757e-01 8.321332661559e-01 8.261649179201e-01 8.654426175997e-01 9.158002201692e-01 9.415885927477e-01 9.248268187878e-01 8.703649697984e-01 8.051587240141e-01 7.693901694693e-01 7.896018650691e-01 8.524600252753e-01 9.181458103347e-01 9.510812607117e-01 9.345855596522e-01 8.737159138441e-01 7.946256542477e-01 7.382820742620e-01 7.368765931716e-01 7.830747008853e-01 8.371511332678e-01 8.606763778626e-01 8.346368836399e-01 7.632359725892e-01 6.747707353640e-01 6.177622344578e-01 6.315947983740e-01 7.023900352406e-01 7.795532788233e-01 8.211782981041e-01 8.089666732365e-01 7.483894903537e-01 6.682158197759e-01 6.156479201938e-01 6.278582874206e-01 6.917003085285e-01 7.592088116649e-01 7.900221694338e-01 7.664195435997e-01 6.940455362268e-01 6.020389857464e-01 5.397467781173e-01 5.469289533694e-01 6.068092987185e-01 6.671313499734e-01 6.894412015066e-01 6.630600838984e-01 6.060670810664e-01 5.644476905977e-01 5.881279047840e-01 6.763726991800e-01 7.794165834237e-01 8.484602413686e-01 8.564580441282e-01 8.010151151968e-01 7.074344620288e-01 6.325299291769e-01 6.423419463509e-01 7.400938678423e-01 8.620775426196e-01 9.469801964221e-01 9.610602307398e-01 8.975423876372e-01 7.768169099011e-01 6.515589380038e-01 6.024159082744e-01 6.684336259514e-01 7.897671936130e-01 8.898150688962e-01 9.267168916765e-01 8.916972820147e-01 8.052900894282e-01 7.166244102723e-01 6.886093826967e-01 7.438326545940e-01 8.366652272508e-01 9.063313922731e-01 9.161390493697e-01 8.587530878880e-01 7.558619962346e-01 6.590427347986e-01 6.337105261792e-01 6.965160373840e-01 7.923393864886e-01 8.595488920636e-01 8.657290686366e-01 8.091427320749e-01 7.180391125398e-01 6.493725800182e-01 6.607013198734e-01 7.479840834861e-01 8.527858462318e-01 9.237117859511e-01 9.383203336344e-01 9.026601895656e-01 8.479892765072e-01 8.196115095919e-01 8.465245015276e-01 9.138038442915e-01 9.789338737820e-01 1.005812850743e+00 9.811838487416e-01 9.184588018439e-01 8.557021770757e-01 8.397749219460e-01 8.890302238091e-01 9.745076731990e-01 1.050231844393e+00 1.085404480196e+00 1.075114442992e+00 1.040217526411e+00 1.018912101950e+00 1.043765887490e+00 1.114447366464e+00 1.198750140239e+00 1.259272696738e+00 1.274600073751e+00 1.247268894466e+00 1.203157169942e+00 1.180820799199e+00 1.207168693298e+00 1.274735684564e+00 1.347909004627e+00 1.388984872307e+00 1.377299560506e+00 1.316786609858e+00 1.236339746284e+00 1.181106138129e+00 1.187435509058e+00 1.253173116497e+00 1.340607748238e+00 1.407688370194e+00 1.430397778880e+00 1.408880549640e+00 1.364468524852e+00 1.329305261204e+00 1.328091798704e+00 1.361305209305e+00 1.406723972180e+00 1.437520798231e+00 1.438729621066e+00 1.413529048976e+00 1.380034577720e+00 1.360197188932e+00 1.364855542215e+00 1.385765959642e+00 1.402485271683e+00 1.397279326103e+00 1.366459907269e+00 1.323598726954e+00 1.293460532078e+00 1.296712140624e+00 1.333858377770e+00 1.384136615287e+00 1.420521801426e+00 1.425671926837e+00 1.399784312567e+00 1.360211884071e+00 1.332821844278e+00 1.336052102979e+00 1.367171774096e+00 1.404248438063e+00 1.421686761456e+00 1.404935058064e+00 1.357239513120e+00 1.298697229753e+00 1.257016957128e+00 1.250734392940e+00 1.275494625584e+00 1.308122201853e+00 1.324267965422e+00 1.313224010526e+00 1.283169893722e+00 1.257088365793e+00 1.259126421486e+00 1.296657164210e+00 1.353767828628e+00 1.403183637733e+00 1.423585220849e+00 1.410206820443e+00 1.377073617956e+00 1.350958252967e+00 1.356011633486e+00 1.395966198746e+00 1.450279257491e+00 1.488328009325e+00 1.487030156866e+00 1.441389406031e+00 1.367765092283e+00 1.299958790640e+00 1.273892627477e+00 1.302795440620e+00 1.365574833481e+00 1.423551656990e+00 1.444823853623e+00 1.417538854935e+00 1.353370156444e+00 1.284504157243e+00 1.250636277167e+00 1.273818684772e+00 1.340220839599e+00 1.411742282377e+00 1.451901007905e+00 1.441783528553e+00 1.384802641258e+00 1.305420376007e+00 1.241203900399e+00 1.223892350708e+00 1.256518353529e+00 1.311169396458e+00 1.350918640929e+00 1.350874922660e+00 1.307112881271e+00 1.237443575196e+00 1.175662398618e+00 1.155253480295e+00 1.185702715877e+00 1.244403746844e+00 1.295107652750e+00 1.310240439511e+00 1.281650790808e+00 1.222460906220e+00 1.162616886885e+00 1.134914535103e+00 1.152589152456e+00 1.197744906938e+00 1.235442663376e+00 1.236183171937e+00 1.189083057318e+00 1.106322802973e+00 1.021889952865e+00 9.790257789999e-01 9.998617911641e-01 1.063090742138e+00 1.123090698538e+00 1.142137428145e+00 1.105932981035e+00 1.027988326349e+00 9.495187520444e-01 9.253624826683e-01 9.818465235637e-01 1.087858158736e+00 1.186221451643e+00 1.232408833929e+00 1.207621645189e+00 1.121104304939e+00 1.010913617865e+00 9.374345658950e-01 9.487004235188e-01 1.031534452505e+00 1.125225338018e+00 1.173530615792e+00 1.147892061780e+00 1.050777020310e+00 9.173326186459e-01 8.151507895950e-01 8.130616288305e-01 9.066557446793e-01 1.022449490946e+00 1.092894136284e+00 1.084277355716e+00 9.962974778716e-01 8.624268891139e-01 7.523734152838e-01 7.455601038568e-01 8.446842162105e-01 9.709946512888e-01 1.051833935181e+00 1.050563619119e+00 9.633805355594e-01 8.178853956540e-01 6.774507761455e-01 6.307841871816e-01 7.049782941227e-01 8.220582380392e-01 9.012458542873e-01 9.032199865786e-01 8.245038581970e-01 6.951995640064e-01 5.848608407263e-01 5.820843722435e-01 6.887963910770e-01 8.174759272231e-01 8.981235413365e-01 8.998601641458e-01 8.229540905824e-01 6.971693346436e-01 5.856759713833e-01 5.672865543019e-01 6.491940564311e-01 7.551625742673e-01 8.193798109432e-01 8.130085052178e-01 7.378515824570e-01 6.242806898347e-01 5.329558628864e-01 5.302113379151e-01 6.097165373086e-01 7.027333635034e-01 7.577078712661e-01 7.577861332025e-01 7.157207136550e-01 6.689802178470e-01 6.630799993782e-01 7.132141903843e-01 7.885563729264e-01 8.456408419185e-01 8.573823429820e-01 8.208941433563e-01 7.579030306514e-01 7.094504003367e-01 7.126159674337e-01 7.650143992654e-01 8.272967660345e-01 8.593846630958e-01 8.420191742399e-01 7.821759862342e-01 7.138174646667e-01 6.876905567603e-01 7.319341150310e-01 8.195786207594e-01 8.992109166466e-01 9.335695669123e-01 9.110565829381e-01 8.475185024826e-01 7.852956657383e-01 7.769270528357e-01 8.406829087110e-01 9.399361614605e-01 1.021205773027e+00 1.047395691952e+00 1.006158668081e+00 9.109489311633e-01 8.019850171090e-01 7.395849168380e-01 7.646064326517e-01 8.521274413685e-01 9.419537421678e-01 9.890958247307e-01 9.765745761776e-01 9.136442920024e-01 8.331207200095e-01 7.828094581670e-01 7.971220286323e-01 8.652257959604e-01 9.450674676699e-01 9.997998441229e-01 1.013035152399e+00 9.886562871574e-01 9.459048052592e-01 9.104809548986e-01 9.007535395371e-01 9.165826310227e-01 9.422874203839e-01 9.603186197224e-01 9.619002297340e-01 9.493417881316e-01 9.325289888394e-01 9.224534115411e-01 9.251045446706e-01 9.399453842766e-01 9.632208749622e-01 9.921258460193e-01 1.025766093509e+00 1.062585700506e+00 1.097787184202e+00 1.123671589877e+00 1.133329731759e+00 1.125608155904e+00 1.108259860738e+00 1.096547376808e+00 1.105552878256e+00 1.138949951510e+00 1.184230718396e+00 1.219524660217e+00 1.225444339678e+00 1.194524912445e+00 1.136132279431e+00 1.076273466525e+00 1.048237352323e+00 1.071089521219e+00 1.132753378352e+00 1.199584253443e+00 1.239333782909e+00 1.235815250751e+00 1.193577410254e+00 1.136713912494e+00 1.100048794739e+00 1.108883700150e+00 1.158969597026e+00 1.220199125347e+00 1.258913047609e+00 1.255207140236e+00 1.209102477179e+00 1.140025165513e+00 1.080121836082e+00 1.057909024564e+00 1.078048176773e+00 1.118249429316e+00 1.148152762088e+00 1.148687532789e+00 1.119947722277e+00 1.080098150735e+00 1.056319634429e+00 1.067608359593e+00 1.110239743795e+00 1.161638530445e+00 1.197633057745e+00 1.206099521539e+00 1.191282162881e+00 1.170496573650e+00 1.163951538765e+00 1.180917513674e+00 1.212676683825e+00 1.239282582225e+00 1.243003496929e+00 1.218458050087e+00 1.175911556027e+00 1.137436408056e+00 1.125075705897e+00 1.145246486350e+00 1.183534626090e+00 1.216041159957e+00 1.225246211507e+00 1.209478694908e+00 1.184153470749e+00 1.174449352317e+00 1.199243589914e+00 1.255904295506e+00 1.321679801959e+00 1.369386390460e+00 1.382193444710e+00 1.360894510335e+00 1.324074748911e+00 1.300439052694e+00 1.312072713294e+00 1.357615249866e+00 1.412403821186e+00 1.445196741906e+00 1.435110395484e+00 1.380962647768e+00 1.303890743453e+00 1.242346053855e+00 1.233248513076e+00 1.283651554202e+00 1.363277168085e+00 1.427974862622e+00 1.444680035148e+00 1.402904228094e+00 1.318005812734e+00 1.229658741228e+00 1.188598190280e+00 1.223448283069e+00 1.314045834011e+00 1.409284609634e+00 1.462017939791e+00 1.446495858670e+00 1.362524898313e+00 1.236197749611e+00 1.117884144201e+00 1.066016151040e+00 1.104852828226e+00 1.199002876753e+00 1.288101071853e+00 1.326552702376e+00 1.295359161333e+00 1.202385540966e+00 1.081616320457e+00 9.885845789341e-01 9.756807276572e-01 1.046537461875e+00 1.152385139844e+00 1.237650565076e+00 1.267774898703e+00 1.233059151241e+00 1.146610297663e+00 1.041483423600e+00 9.627420328735e-01 9.449335610791e-01 9.839091761021e-01 1.041336213933e+00 1.076686236998e+00 1.067240577942e+00 1.012270895396e+00 9.317851352863e-01 8.616500918252e-01 8.378830746010e-01 8.695613997551e-01 9.306546755361e-01 9.843823198102e-01 1.006301384937e+00 9.917181475978e-01 9.551868488363e-01 9.248109047931e-01 9.276720700935e-01 9.699164203192e-01 1.031491318365e+00 1.081979658337e+00 1.098014779815e+00 1.071512792487e+00 1.011860182244e+00 9.441782511452e-01 9.007981806521e-01 9.022851135748e-01 9.404183267196e-01 9.855711256208e-01 1.008771086318e+00 9.957092484384e-01 9.508135321216e-01 8.957590567648e-01 8.611067377874e-01 8.676329965396e-01 9.088592062563e-01 9.569718188498e-01 9.841189098908e-01 9.766564111876e-01 9.394604073103e-01 8.940267316273e-01 8.686839885623e-01 8.794843891713e-01 9.156333588589e-01 9.479237524995e-01 9.490840436033e-01 9.071856774224e-01 8.312703236312e-01 7.524974748992e-01 7.147368127471e-01 7.417563993353e-01 8.095922769816e-01 8.704970627067e-01 8.876407112112e-01 8.473426103907e-01 7.621943125126e-01 6.739611525077e-01 6.446712562112e-01 7.043810951568e-01 8.113499841696e-01 9.018995772184e-01 9.332404589197e-01 8.892656199584e-01 7.804302918184e-01 6.481190159644e-01 5.687529519025e-01 6.057589863041e-01 7.191334650578e-01 8.233669337837e-01 8.637706308222e-01 8.203562393415e-01 7.039141993194e-01 5.631596540759e-01 4.985766526506e-01 5.846453537608e-01 7.463955056732e-01 8.849522910635e-01 9.488391846600e-01 9.223221706108e-01 8.206969378030e-01 6.959094163037e-01 6.385633516061e-01 7.101219269765e-01 8.555050448209e-01 9.839732941306e-01 1.039302742916e+00 1.000867721734e+00 8.798988543241e-01 7.241222631189e-01 6.264437444561e-01 6.720559524098e-01 8.158808949934e-01 9.536852435997e-01 1.020988582957e+00 9.948212993888e-01 8.866779366377e-01 7.456544859147e-01 6.630317963943e-01 7.156439968544e-01 8.600831417764e-01 9.998561684915e-01 1.073287647948e+00 1.057937978850e+00 9.640559678216e-01 8.338955841654e-01 7.391708967345e-01 7.430339789244e-01 8.277564733064e-01 9.181462374025e-01 9.561381689902e-01 9.210503985047e-01 8.280815753118e-01 7.280782193930e-01 6.941091517207e-01 7.573275732999e-01 8.656432190590e-01 9.483915275211e-01 9.644622681884e-01 9.080382808084e-01 8.094853126155e-01 7.357341715616e-01 7.570659835199e-01 8.680544150559e-01 9.952522202810e-01 1.072070235455e+00 1.064096937341e+00 9.692385634009e-01 8.195812496119e-01 6.886638739444e-01 6.721665511094e-01 7.791685551951e-01 9.160550790270e-01 1.001471260841e+00 9.977984189736e-01 9.044464541091e-01 7.582675657469e-01 6.431539135094e-01 6.609931892138e-01 8.014503279217e-01 9.608341057475e-01 1.063293202448e+00 1.076776678222e+00 1.004223520417e+00 8.824283183348e-01 7.827954975600e-01 7.819534495460e-01 8.809262032304e-01 1.005028651778e+00 1.085186747062e+00 1.087362227091e+00 1.010645560722e+00 8.850782837098e-01 7.706786391363e-01 7.370215910454e-01 7.981971027604e-01 8.947081604652e-01 9.625103942767e-01 9.697809627259e-01 9.172010471279e-01 8.336423468151e-01 7.683290206075e-01 7.641359314432e-01 8.178233985857e-01 8.857390718417e-01 9.262662819230e-01 9.214129204217e-01 8.783128537350e-01 8.236890055806e-01 7.903123444160e-01 7.937798556983e-01 8.190612697637e-01 8.360636466792e-01 8.237823362341e-01 7.823135548338e-01 7.338999770590e-01 7.123423241285e-01 7.363826097370e-01 7.895470837954e-01 8.360837385706e-01 8.483037352681e-01 8.199313036115e-01 7.695648508112e-01 7.361857242547e-01 7.554539345442e-01 8.244204210101e-01 9.036364511524e-01 9.510177491430e-01 9.424485164515e-01 8.776157277214e-01 7.821921670601e-01 7.063457869360e-01 7.009208996260e-01 7.660055162655e-01 8.499049965309e-01 9.011964173471e-01 8.942515854139e-01 8.321310877545e-01 7.471755866658e-01 6.965923960417e-01 7.276534412576e-01 8.260903803428e-01 9.362861055751e-01 1.012919753371e+00 1.037108723610e+00 1.015229219612e+00 9.741618006144e-01 9.497097683164e-01 9.644910351233e-01 1.010521797022e+00 1.058466754640e+00 1.081285311873e+00 1.068886572481e+00 1.031004815807e+00 9.916250620078e-01 9.746525331695e-01 9.858715651479e-01 1.008319000780e+00 1.017171430099e+00 9.980266301248e-01 9.565715255714e-01 9.180679788556e-01 9.135430067793e-01 9.539209362193e-01 1.017592396505e+00 1.068120604340e+00 1.077842923396e+00 1.040069658719e+00 9.728502415962e-01 9.152772466663e-01 9.072662273235e-01 9.543855359121e-01 1.019892790511e+00 1.056263383441e+00 1.032548269282e+00 9.447928025757e-01 8.212148331121e-01 7.253758554813e-01 7.282492720108e-01 8.272925475484e-01 9.471504227831e-01 1.018997930854e+00 1.007838898032e+00 9.123883563116e-01 7.688325449082e-01 6.618855780808e-01 6.922143111499e-01 8.453204006200e-01 1.016330219335e+00 1.126777199754e+00 1.139183017144e+00 1.048953375153e+00 8.843043858626e-01 7.158049861558e-01 6.575037709835e-01 7.590471016104e-01 9.240267490605e-01 1.050150585361e+00 1.086373043972e+00 1.021129329376e+00 8.772495190093e-01 7.185260594131e-01 6.530363347522e-01 7.429520689252e-01 9.090222358700e-01 1.051007336285e+00 1.116182464857e+00 1.090971966627e+00 9.939724729797e-01 8.752663374092e-01 8.085459908175e-01 8.428569254373e-01 9.469564369292e-01 1.050009273538e+00 1.101177391137e+00 1.082292960250e+00 1.004795177469e+00 9.058768860362e-01 8.382614246317e-01 8.383309520916e-01 8.912374890154e-01
 1.292907995622e+00 1.258573474305e+00 1.216252963738e+00 1.177512836618e+00 1.133198649606e+00 1.093810578536e+00 1.082097264383e+00 1.098046257010e+00 1.118371044975e+00 1.116735251982e+00 1.082975186688e+00 1.029986853364e+00 9.876182960386e-01 9.818596999441e-01 1.011063496658e+00 1.046450767749e+00 1.056329166827e+00 1.025891609780e+00 9.633963326386e-01 8.960145097307e-01 8.545798581434e-01 8.505792742583e-01 8.670576533955e-01 8.777876520035e-01 8.701677570095e-01 8.527291955327e-01 8.468182625118e-01 8.666952064467e-01 9.040832547993e-01 9.345322174969e-01 9.370347599733e-01 9.079729925062e-01 8.652266479020e-01 8.408659973416e-01 8.590786655075e-01 9.140102215257e-01 9.761849261154e-01 1.017498212491e+00 1.026347372906e+00 1.009642414070e+00 9.864239375666e-01 9.757531005612e-01 9.844777350128e-01 1.005610605648e+00 1.027241638046e+00 1.068500019168e+00 1.124440810716e+00 1.175463174700e+00 1.189561524348e+00 1.142970965262e+00 1.059276318687e+00 1.004225623959e+00 1.025005043882e+00 1.102487710900e+00 1.177228575873e+00 1.205980207165e+00 1.184137398943e+00 1.141799111130e+00 1.121848970967e+00 1.143586106262e+00 1.184465783674e+00 1.204138386009e+00 1.179135568438e+00 1.119114780085e+00 1.062815766819e+00 1.050814033739e+00 1.085601064255e+00 1.127102374240e+00 1.130699325168e+00 1.080064049891e+00 9.988017314886e-01 9.433362475221e-01 9.624299188622e-01 1.043055521008e+00 1.124762381085e+00 1.156331730062e+00 1.123234862240e+00 1.050406247780e+00 9.903097157949e-01 9.866591622409e-01 1.031080846249e+00 1.073490504975e+00 1.071085429507e+00 1.016980961022e+00 9.441303745437e-01 9.070049489292e-01 9.328544887110e-01 9.879286685279e-01 1.013493051512e+00 9.872860914906e-01 9.325804735444e-01 8.916301180314e-01 8.970196409775e-01 9.504885116418e-01 1.013485334914e+00 1.050406935699e+00 1.054667270494e+00 1.032290401727e+00 9.986589518421e-01 9.735969347193e-01 9.735728593808e-01 1.003391336013e+00 1.053670958722e+00 1.106834919045e+00 1.145656417328e+00 1.159259966497e+00 1.146225197094e+00 1.115455102606e+00 1.084559228601e+00 1.073721889283e+00 1.095358293546e+00 1.146021334609e+00 1.208793352943e+00 1.263408420033e+00 1.295158941721e+00 1.299490136438e+00 1.283011682267e+00 1.261507960017e+00 1.253802912749e+00 1.272143032834e+00 1.314604027928e+00 1.366494688365e+00 1.409572750664e+00 1.431460457264e+00 1.430703895590e+00 1.416596908727e+00 1.404041109069e+00 1.404830380924e+00 1.420279511473e+00 1.441294423444e+00 1.455963177565e+00 1.458223153560e+00 1.451654750539e+00 1.446475236627e+00 1.454670322795e+00 1.508025139433e+00 1.582110891149e+00 1.633041628051e+00 1.626622528233e+00 1.554204337166e+00 1.434400882189e+00 1.274157009719e+00 1.194903402760e+00 1.213542603253e+00 1.309608469489e+00 1.404064790724e+00 1.428565098694e+00 1.357472539108e+00 1.212757784666e+00 1.061809073143e+00 9.941549989184e-01 1.044151978511e+00 1.147455553997e+00 1.218313360659e+00 1.210605718644e+00 1.123675099385e+00 9.945339771685e-01 8.841585657776e-01 8.425786820650e-01 8.626421217152e-01 8.924815723591e-01 8.917590771503e-01 8.571984855097e-01 8.179464933906e-01 8.120555374656e-01 8.498476460351e-01 9.028321120380e-01 9.327428622355e-01 9.191938491158e-01 8.686021176212e-01 8.116160099569e-01 7.878190879696e-01 8.150001068551e-01 8.725926708372e-01 9.240599314983e-01 9.440050850402e-01 9.268027115822e-01 8.846293204347e-01 8.410986684977e-01 8.205353986231e-01 8.344270382563e-01 8.750083875477e-01 9.242832548346e-01 9.731959845208e-01 1.000613359712e+00 9.995210195194e-01 9.482287146359e-01 8.758252800099e-01 8.332599041315e-01 8.596935399980e-01 9.420409802826e-01 1.030274545215e+00 1.081719679999e+00 1.081196289537e+00 1.043106702675e+00 1.003996702865e+00 1.000831426540e+00 1.040518440214e+00 1.094241665081e+00 1.125081069327e+00 1.114044694497e+00 1.069351463688e+00 1.021919712469e+00 1.005820161102e+00 1.029384046058e+00 1.066972416622e+00 1.083458496763e+00 1.060693623572e+00 1.008197103536e+00 9.586399103853e-01 9.456550455630e-01 9.722298042251e-01 1.006036364946e+00 1.009407458344e+00 9.670381764755e-01 8.973842333877e-01 8.486066997769e-01 8.659184424282e-01 9.422353967022e-01 1.024387378241e+00 1.062367666575e+00 1.036072218109e+00 9.610353027123e-01 8.847035302436e-01 8.627304493938e-01 9.093689248029e-01 9.971695966318e-01 1.080957894883e+00 1.116318133410e+00 1.086407740744e+00 1.008978490559e+00 9.125436827284e-01 8.452092145342e-01 8.685108264235e-01 9.641810652855e-01 1.058267771458e+00 1.095604818736e+00 1.067114003689e+00 1.008990598659e+00 9.838482599040e-01 1.028941909280e+00 1.114501588034e+00 1.177186914699e+00 1.173478078994e+00 1.102778698471e+00 1.012485491292e+00 9.812855832105e-01 1.051788128708e+00 1.177763551932e+00 1.278453655006e+00 1.301406887794e+00 1.240007135487e+00 1.135137977866e+00 1.064832884420e+00 1.093259075241e+00 1.201733564326e+00 1.312532866022e+00 1.361357916428e+00 1.325726019992e+00 1.225980489720e+00 1.117049021186e+00 1.062206794299e+00 1.082843172783e+00 1.138816482329e+00 1.175558363552e+00 1.168260002784e+00 1.131327751902e+00 1.104748593903e+00 1.121350993876e+00 1.174793173903e+00 1.226476015956e+00 1.240294084259e+00 1.203141418657e+00 1.171754718962e+00 1.178821444559e+00 1.210160709484e+00 1.223027506359e+00 1.207310729751e+00 1.163810260966e+00 1.108237305856e+00 1.065386777746e+00 1.053453425180e+00 1.068189758018e+00 1.084803649502e+00 1.076037466077e+00 1.029069994987e+00 9.532934966163e-01 8.796277542564e-01 8.457385783135e-01 8.650163441736e-01 9.109261603373e-01 9.417692228234e-01 9.304292037112e-01 8.764317977627e-01 8.075190102922e-01 7.697517844452e-01 7.942045889806e-01 8.635120608851e-01 9.311902366619e-01 9.607595623921e-01 9.423082699359e-01 8.941850661387e-01 8.554199179510e-01 8.613566985800e-01 9.107640919473e-01 9.669152021435e-01 9.906946073669e-01 9.650355812671e-01 9.035068282337e-01 8.487451091628e-01 8.498393119001e-01 9.154389525562e-01 1.002242276977e+00 1.057278642220e+00 1.051675038981e+00 9.914347057448e-01 9.461499191796e-01 9.856857222402e-01 1.100453357857e+00 1.218565649777e+00 1.311970765217e+00 1.364786638858e+00 1.375423259227e+00 1.352439292462e+00 1.312214985537e+00 1.275814003391e+00 1.261833715443e+00 1.275812751814e+00 1.305461732055e+00 1.328445678313e+00 1.327064246123e+00 1.299718572077e+00 1.264016495169e+00 1.247870426280e+00 1.268403712351e+00 1.315218206405e+00 1.358001778223e+00 1.370703258349e+00 1.350352874916e+00 1.322150538837e+00 1.325658756289e+00 1.381883887591e+00 1.469700755498e+00 1.541248400058e+00 1.555346316025e+00 1.499458920654e+00 1.398249462210e+00 1.308842610680e+00 1.290046673344e+00 1.349699335272e+00 1.434750480037e+00 1.480885645992e+00 1.452845047401e+00 1.355936589875e+00 1.232440599876e+00 1.142991878206e+00 1.123969148153e+00 1.152552119632e+00 1.175990997893e+00 1.161106281387e+00 1.133648326381e+00 1.106910835424e+00 1.087962171159e+00 1.079693873073e+00 1.078916505500e+00 1.083700121499e+00 1.069031170517e+00 1.033663363637e+00 1.031615193559e+00 1.091867630646e+00 1.192046667900e+00 1.277549370371e+00 1.302185527825e+00 1.251052221543e+00 1.149534713485e+00 1.062586230030e+00 1.061613030203e+00 1.152632446517e+00 1.265999554232e+00 1.325429480451e+00 1.291449714168e+00 1.172405531160e+00 1.029987997838e+00 9.686748301495e-01 1.050595473977e+00 1.212672115149e+00 1.350451583025e+00 1.401132157804e+00 1.355940739842e+00 1.257560284605e+00 1.187863907298e+00 1.216180697313e+00 1.327673720020e+00 1.442752279677e+00 1.492830934903e+00 1.456784171786e+00 1.367560348392e+00 1.302233496364e+00 1.332748269938e+00 1.451262270259e+00 1.576988751138e+00 1.629060091884e+00 1.568213218359e+00 1.408481637627e+00 1.228038914935e+00 1.132109786578e+00 1.193215345247e+00 1.354390770970e+00 1.501569209312e+00 1.557450279137e+00 1.498281867235e+00 1.350931555901e+00 1.191401339951e+00 1.124296504301e+00 1.198316967159e+00 1.347043397427e+00 1.471154399102e+00 1.511026460164e+00 1.456403474449e+00 1.340821489135e+00 1.231026176640e+00 1.194634379716e+00 1.243752302464e+00 1.324476099644e+00 1.372625147014e+00 1.355761326845e+00 1.281915061832e+00 1.193338191260e+00 1.144768038439e+00 1.161425179422e+00 1.214118335234e+00 1.249069630973e+00 1.229931664628e+00 1.156429185929e+00 1.066524064766e+00 1.021403680653e+00 1.058181132393e+00 1.148008625689e+00 1.226034957991e+00 1.242361103966e+00 1.182992111716e+00 1.075115675616e+00 9.857885351645e-01 9.904964029907e-01 1.098542911139e+00 1.242853842602e+00 1.351595283955e+00 1.386958986571e+00 1.349023292270e+00 1.271688279008e+00 1.228051888907e+00 1.247585200670e+00 1.300339742744e+00 1.335483159285e+00 1.318462099977e+00 1.247821176936e+00 1.159300983935e+00 1.115927193154e+00 1.165259969188e+00 1.289087699082e+00 1.421097490098e+00 1.498654534510e+00 1.487281284622e+00 1.386797658817e+00 1.235447392320e+00 1.111846455623e+00 1.104855097033e+00 1.227527903924e+00 1.400281347154e+00 1.534765861642e+00 1.578111581016e+00 1.516171396178e+00 1.372324563322e+00 1.208476387229e+00 1.114895759758e+00 1.151330972126e+00 1.278788457519e+00 1.405350129546e+00 1.460835647647e+00 1.416062502202e+00 1.281856709297e+00 1.109962674396e+00 9.908636287909e-01 1.005752710142e+00 1.133377089374e+00 1.277268938300e+00 1.358873134376e+00 1.342788581716e+00 1.233616216953e+00 1.075107352418e+00 9.493800645024e-01 9.411610610128e-01 1.047779145797e+00 1.181956323726e+00 1.263660464452e+00 1.253899672582e+00 1.153171880669e+00 1.000444328909e+00 8.738991248982e-01 8.601223447450e-01 9.620724849915e-01 1.094160057358e+00 1.176866863999e+00 1.171779073439e+00 1.079529539143e+00 9.389463458925e-01 8.280884468970e-01 8.309738861631e-01 9.454504367618e-01 1.087611100290e+00 1.183909515009e+00 1.200527142378e+00 1.139925160523e+00 1.036980504242e+00 9.517213165252e-01 9.393929357673e-01 1.000200073885e+00 1.080417324965e+00 1.125155890343e+00 1.108920487464e+00 1.041013462039e+00 9.630642911831e-01 9.327332471110e-01 9.791968876747e-01 1.071637167310e+00 1.152131786343e+00 1.178520092695e+00 1.139922528121e+00 1.059740245757e+00 9.920946759758e-01 9.954526877573e-01 1.079246956322e+00 1.192798428911e+00 1.273981801764e+00 1.284152433642e+00 1.217302320481e+00 1.102479335832e+00 1.002470316090e+00 9.877979315231e-01 1.071729057585e+00 1.193699330726e+00 1.281648599231e+00 1.292489671582e+00 1.218920145799e+00 1.090127605911e+00 9.716081918762e-01 9.425071183884e-01 1.024142753975e+00 1.153599386706e+00 1.254459106809e+00 1.282804845302e+00 1.232344144150e+00 1.132087284076e+00 1.040721610875e+00 1.020231278717e+00 1.082332940481e+00 1.175636487576e+00 1.236674946714e+00 1.227738953922e+00 1.145947381844e+00 1.024500140131e+00 9.292906121029e-01 9.267191546515e-01 1.016851185428e+00 1.133171455360e+00 1.209533007753e+00 1.212232800128e+00 1.142676921933e+00 1.035934789881e+00 9.544845437435e-01 9.560100124573e-01 1.038519725363e+00 1.144335037125e+00 1.216411402717e+00 1.227013934144e+00 1.180531183296e+00 1.109042826066e+00 1.059456941580e+00 1.064387781467e+00 1.114061591590e+00 1.166948964166e+00 1.184140602634e+00 1.150245445594e+00 1.078831319286e+00 1.008742823623e+00 9.855688806262e-01 1.025667878067e+00 1.100059377366e+00 1.163388219985e+00 1.186261973308e+00 1.167045739313e+00 1.130671932914e+00 1.115581437468e+00 1.146084888572e+00 1.209597016074e+00 1.266731799150e+00 1.280062995042e+00 1.234388384020e+00 1.146190795885e+00 1.065681820668e+00 1.057337190571e+00 1.144381075250e+00 1.280679192527e+00 1.395676041705e+00 1.437150280150e+00 1.383681550485e+00 1.247713274015e+00 1.080075623632e+00 9.699745497367e-01 9.966558143846e-01 1.137228635506e+00 1.297424847315e+00 1.402185842221e+00 1.418327060847e+00 1.350455359227e+00 1.237148373757e+00 1.142768947269e+00 1.126253916584e+00 1.190350141350e+00 1.279776179424e+00 1.333453062660e+00 1.318793399586e+00 1.239345511254e+00 1.134487623881e+00 1.069476361614e+00 1.095476366176e+00 1.198809871429e+00 1.316799589055e+00 1.391540107885e+00 1.394291735734e+00 1.328245834546e+00 1.226298807895e+00 1.142939954354e+00 1.128070040404e+00 1.187735511934e+00 1.281342373337e+00 1.361124087085e+00 1.400535489714e+00 1.398946330676e+00 1.374852545604e+00 1.352503223685e+00 1.345488401983e+00 1.347955895973e+00 1.341626261156e+00 1.312184470587e+00 1.262522473796e+00 1.215765601627e+00 1.203795506474e+00 1.241956879697e+00 1.312045467683e+00 1.374879058966e+00 1.395728986739e+00 1.361281121707e+00 1.286906104672e+00 1.215749930698e+00 1.200410241585e+00 1.261601363332e+00 1.365360347497e+00 1.452297373161e+00 1.475070759339e+00 1.415341167593e+00 1.290219489775e+00 1.156235924817e+00 1.097995727431e+00 1.165915468938e+00 1.316078676636e+00 1.459450029759e+00 1.527150196368e+00 1.486937069701e+00 1.343750721699e+00 1.143154463989e+00 9.789226865250e-01 9.638666071952e-01 1.106544875667e+00 1.298351236182e+00 1.440968830646e+00 1.485998348008e+00 1.427203605474e+00 1.295051737084e+00 1.153842418500e+00 1.084000224090e+00 1.124247073769e+00 1.229987945550e+00 1.324667429540e+00 1.357139680735e+00 1.315250577309e+00 1.223693382547e+00 1.136935575623e+00 1.114258728961e+00 1.171984143406e+00 1.267453162696e+00 1.341187538895e+00 1.354981322742e+00 1.303336737925e+00 1.213904051601e+00 1.140822289233e+00 1.137884491974e+00 1.213525214634e+00 1.323492306355e+00 1.412379110047e+00 1.445502417744e+00 1.416825050566e+00 1.346880679407e+00 1.274667554021e+00 1.239122039661e+00 1.253292355671e+00 1.295564451742e+00 1.330300051359e+00 1.333306021669e+00 1.303152506125e+00 1.259670925704e+00 1.232053218049e+00 1.238415739525e+00 1.270896325359e+00 1.302576868694e+00 1.308244960300e+00 1.280664389906e+00 1.236268718468e+00 1.208991222225e+00 1.228852198966e+00 1.295441971242e+00 1.375682459411e+00 1.427536293620e+00 1.422245081241e+00 1.355208590344e+00 1.250000616024e+00 1.155992846981e+00 1.128030316193e+00 1.182510478493e+00 1.279005696089e+00 1.357185780541e+00 1.373573323539e+00 1.313788231058e+00 1.194960891429e+00 1.066269073839e+00 9.982981443497e-01 1.035358774632e+00 1.146637311662e+00 1.260925464038e+00 1.322046843641e+00 1.304967687164e+00 1.215142289709e+00 1.087105475539e+00 9.806482735736e-01 9.562249997318e-01 1.022552780935e+00 1.127585262886e+00 1.210930194896e+00 1.236567178392e+00 1.196165698391e+00 1.105595434748e+00 1.000697152869e+00 9.273153030514e-01 9.169322647980e-01 9.614676383730e-01 1.023897259969e+00 1.070136264595e+00 1.084898885669e+00 1.072032528174e+00 1.048801098626e+00 1.036090035562e+00 1.046149721783e+00 1.075039675566e+00 1.106566147986e+00 1.123116036437e+00 1.114387093938e+00 1.081240302011e+00 1.036039818778e+00 9.994901175286e-01 9.921947942511e-01 1.022293458785e+00 1.078893030592e+00 1.138510570181e+00 1.176720111310e+00 1.176193398518e+00 1.130948966757e+00 1.049298916196e+00 9.565112514417e-01 8.934459487372e-01 8.988247254023e-01 9.760198508585e-01 1.088402168399e+00 1.190007319130e+00 1.247275220940e+00 1.244391880494e+00 1.183831497563e+00 1.086312106612e+00 9.888664573558e-01 9.339634325997e-01 9.429716033759e-01 9.965232363771e-01 1.052527332266e+00 1.075729522248e+00 1.050476349860e+00 9.824176268771e-01 8.969569943313e-01 8.328595616108e-01 8.223082485756e-01 8.635965099247e-01 9.226730734922e-01 9.617427032280e-01 9.580093211129e-01 9.078737754051e-01 8.266760048831e-01 7.469183154722e-01 7.086388971676e-01 7.324216043547e-01 7.989939947874e-01 8.691441606690e-01 9.109895939616e-01 9.082598321273e-01 8.595130612557e-01 7.764481576125e-01 6.827748137270e-01 6.112245722652e-01 5.901816709894e-01 6.203620556711e-01 6.741039561683e-01 7.207645599255e-01 7.422163944483e-01 7.347720772367e-01 7.076543023069e-01 6.799421628971e-01 6.726938695969e-01 6.953367093487e-01 7.378057286962e-01 7.785457395880e-01 7.981699173743e-01 7.879463208216e-01 7.534338491514e-01 7.149056463045e-01 7.007883231285e-01 7.288745099877e-01 7.891397712489e-01 8.516422694580e-01 8.867449992592e-01 8.769957596579e-01 8.217227530940e-01 7.399840020226e-01 6.718651698865e-01 6.647277354592e-01 7.316292313044e-01 8.364962046687e-01 9.328786445719e-01 9.903904513299e-01 9.979951581486e-01 9.617902440117e-01 9.018973857495e-01 8.464459309813e-01 8.196736252234e-01 8.278549218212e-01 8.576784181485e-01 8.901121948308e-01 9.132962286246e-01 9.252153614451e-01 9.291717622974e-01 9.274006260407e-01 9.177273754303e-01 8.959803980945e-01 8.625701152657e-01 8.286496346628e-01 8.155996145867e-01 8.418827691604e-01 9.043592568155e-01 9.767042649208e-01 1.026027013657e+00 1.028655263032e+00 9.789592189412e-01 8.949420282663e-01 8.204201003339e-01 8.090758777137e-01 8.765786154956e-01 9.797085721632e-01 1.058776702761e+00 1.072616690733e+00 1.007947910485e+00 8.839198919657e-01 7.607836599359e-01 7.327808153391e-01 8.392821819278e-01 1.007086239663e+00 1.146343133371e+00 1.203581404113e+00 1.161508988221e+00 1.038518764960e+00 8.956249073994e-01 8.350984868471e-01 9.231982260578e-01 1.100579470561e+00 1.265530981439e+00 1.351928049356e+00 1.334665856149e+00 1.226003578738e+00 1.077023746518e+00 9.747348283587e-01 9.946886474775e-01 1.116406455324e+00 1.250296671177e+00 1.323447124926e+00 1.305820380530e+00 1.210225634971e+00 1.092100275612e+00 1.037286145588e+00 1.100537692369e+00 1.242530666254e+00 1.377619964217e+00 1.441796807008e+00 1.410993039127e+00 1.302486947915e+00 1.175454512173e+00 1.117025365717e+00 1.179582895543e+00 1.321439623005e+00 1.456011848299e+00 1.519013378278e+00 1.486841522990e+00 1.377176769557e+00 1.247198401073e+00 1.177627906905e+00 1.216500261426e+00 1.327378900842e+00 1.430078492984e+00 1.464354179556e+00 1.412099715572e+00 1.300908249920e+00 1.201457051297e+00 1.196438061872e+00 1.304462154491e+00 1.456981619150e+00 1.567379738091e+00 1.580001350584e+00 1.480845001383e+00 1.301179245190e+00 1.123975045626e+00 1.067707560419e+00 1.180144818414e+00 1.371288919395e+00 1.525731560284e+00 1.574990245579e+00 1.499792127207e+00 1.327151360940e+00 1.134762385053e+00 1.043728529116e+00 1.126864027110e+00 1.311138801288e+00 1.476829495744e+00 1.550433037636e+00 1.511794283990e+00 1.389371489889e+00 1.258635880822e+00 1.219375443917e+00 1.315078656269e+00 1.482676835931e+00 1.624906070479e+00 1.676072960218e+00 1.615260219861e+00 1.466514499000e+00 1.299600749965e+00 1.215536184754e+00 1.274708529224e+00 1.426424450381e+00 1.569658257679e+00 1.632075544813e+00 1.588160562764e+00 1.458167444053e+00 1.306926447172e+00 1.228879523996e+00 1.282925276400e+00 1.427040852064e+00 1.568086198421e+00 1.635939187953e+00 1.604210674053e+00 1.490340801472e+00 1.353554644579e+00 1.279721190240e+00 1.324789177429e+00 1.456715637329e+00 1.592059501088e+00 1.662629091542e+00 1.638826487068e+00 1.530944763895e+00 1.386691215639e+00 1.280658813010e+00 1.274641503559e+00 1.361377136901e+00 1.474577238236e+00 1.550379875640e+00 1.559666250447e+00 1.511636594466e+00 1.446573348722e+00 1.416032931221e+00 1.447447339767e+00 1.520431023281e+00 1.585714932451e+00 1.601186029918e+00 1.553205356720e+00 1.463558794629e+00 1.385256137107e+00 1.376714896614e+00 1.453739782792e+00 1.571878912533e+00 1.665010606870e+00 1.684877039707e+00 1.616709181917e+00 1.484275462705e+00 1.350450003977e+00 1.298592510988e+00 1.370380486821e+00 1.519922304543e+00 1.662772415183e+00 1.735679451491e+00 1.714397282279e+00 1.615126580881e+00 1.492498936559e+00 1.424388608127e+00 1.463180082634e+00 1.585460188902e+00 1.716172504310e+00 1.786909384324e+00 1.763163860522e+00 1.649758339333e+00 1.491342776648e+00 1.366042246206e+00 1.348781277355e+00 1.443496468930e+00 1.577988535825e+00 1.671541545495e+00 1.676591901386e+00 1.586079279495e+00 1.433085397786e+00 1.288134001749e+00 1.235473307011e+00 1.305901189714e+00 1.442187127125e+00 1.560457123306e+00 1.604941460794e+00 1.559059847751e+00 1.443264708745e+00 1.310732373405e+00 1.231533110835e+00 1.248218385837e+00 1.335126951103e+00 1.425856110607e+00 1.465054916388e+00 1.429196834206e+00 1.327699779741e+00 1.199264201391e+00 1.101424402574e+00 1.080103807693e+00 1.130199343718e+00 1.202606464806e+00 1.248718698659e+00 1.245466736280e+00 1.197568188959e+00 1.131023806718e+00 1.079864700359e+00 1.065360918988e+00 1.080859672381e+00 1.100071144567e+00 1.099030530280e+00 1.070538228645e+00 1.026234578090e+00 9.888251918720e-01 9.760733541904e-01 9.856799577115e-01 9.967536043956e-01 9.862949020085e-01 9.446166335047e-01 8.825942836633e-01 8.301335029976e-01 8.204660347429e-01 8.613622093933e-01 9.256716567095e-01 9.753923479974e-01 9.854835720313e-01 9.529760382442e-01 8.982801633677e-01 8.591841814538e-01 8.692803799875e-01 9.282564223916e-01 1.001902918321e+00 1.051057609900e+00 1.052445218047e+00 1.005171232925e+00 9.311649295293e-01 8.697685759651e-01 8.578091256176e-01 8.986869991085e-01 9.589267570728e-01 9.983570881974e-01 9.936344054466e-01 9.453408117751e-01 8.780332730859e-01 8.331207720648e-01 8.446553541471e-01 9.082667430675e-01 9.861093048956e-01 1.039120917092e+00 1.045906898783e+00 1.006604619905e+00 9.413759618390e-01 8.841600766600e-01 8.662995602698e-01 8.934190655824e-01 9.414815504354e-01 9.783348351549e-01 9.830665135219e-01 9.520761493109e-01 8.976619059558e-01 8.423905570481e-01 8.086009107383e-01 8.051847562702e-01 8.230887719909e-01 8.453537144073e-01 8.598339823394e-01 8.640618151206e-01 8.627186105503e-01 8.617058449929e-01 8.631114788379e-01 8.644590849905e-01 8.623815270002e-01 8.570093881855e-01 8.529756235562e-01 8.558344942928e-01 8.661338933896e-01 8.765441830606e-01 8.754231137356e-01 8.542474376550e-01 8.147551653733e-01 7.728713395947e-01 7.550226629096e-01 7.813289881808e-01 8.461093135712e-01 9.211772882359e-01 9.759155270435e-01 9.913600769708e-01 9.657891212643e-01 9.165175925410e-01 8.768990102392e-01 8.812537694164e-01 9.386992293129e-01 1.025124425590e+00 1.104677474205e+00 1.150900749963e+00 1.154449786148e+00 1.123373033579e+00 1.079201807246e+00 1.047773904720e+00 1.044996959495e+00 1.066917951648e+00 1.095203641205e+00 1.112213926859e+00 1.112206588067e+00 1.103868581694e+00 1.104613522674e+00 1.128447978985e+00 1.174669357864e+00 1.227570827007e+00 1.266825231078e+00 1.278685272090e+00 1.262117468665e+00 1.229435212788e+00 1.201325960111e+00 1.196166300017e+00 1.218394972246e+00 1.255826096086e+00 1.288730926988e+00 1.301605780410e+00 1.289952379424e+00 1.261076465182e+00 1.229913251319e+00 1.211056422973e+00 1.210427004980e+00 1.222524804845e+00 1.235791763607e+00 1.241151672086e+00 1.237545094797e+00 1.232069884281e+00 1.235053498509e+00 1.252669141177e+00 1.282006131914e+00 1.312506728315e+00 1.332276120285e+00 1.334464346895e+00 1.320457680039e+00 1.299101342282e+00 1.282225578880e+00 1.278046794268e+00 1.286258352119e+00 1.298693417139e+00 1.305088023315e+00 1.299703669643e+00 1.285090660646e+00 1.271446401139e+00 1.271376715088e+00 1.291942503768e+00 1.329194532887e+00 1.369857899696e+00 1.398667743105e+00 1.406064899242e+00 1.392928298327e+00 1.371329696386e+00 1.360382843076e+00 1.376687895941e+00 1.423551625740e+00 1.487766639655e+00 1.546928059034e+00 1.580432226784e+00 1.577566270338e+00 1.541353916174e+00 1.488466460567e+00 1.444235516543e+00 1.431378131815e+00 1.456423784409e+00 1.505394310201e+00 1.553625529709e+00 1.580148127186e+00 1.577062887475e+00 1.552075483140e+00 1.524741215991e+00 1.516507593428e+00 1.537449032154e+00 1.579178199643e+00 1.620774658140e+00 1.642026745313e+00 1.634366225694e+00 1.605253715350e+00 1.575247302967e+00 1.567269808226e+00 1.591419286444e+00 1.636569008758e+00 1.677158662775e+00 1.688408094342e+00 1.658960154564e+00 1.596988410821e+00 1.529235852972e+00 1.490647194959e+00 1.503724218984e+00 1.561104374951e+00 1.630880580976e+00 1.678117351958e+00 1.682186068627e+00 1.643683016923e+00 1.583359897521e+00 1.533470210565e+00 1.520637468077e+00 1.548082769654e+00 1.594010124417e+00 1.628049804660e+00 1.629239304161e+00 1.594774356764e+00 1.539583987854e+00 1.488304959188e+00 1.461092568017e+00 1.460391724343e+00 1.470478432508e+00 1.470593303892e+00 1.449791801169e+00 1.414080734870e+00 1.383365787233e+00 1.378516379219e+00 1.404691353156e+00 1.445570566891e+00 1.474755784293e+00 1.472971968213e+00 1.439601917725e+00 1.395395683475e+00 1.373895333736e+00 1.399661758307e+00 1.466580376447e+00 1.540124042217e+00 1.579889848172e+00 1.559708899477e+00 1.477974675236e+00 1.361574294416e+00 1.262529672169e+00 1.235356212584e+00 1.293076818199e+00 1.392508747424e+00 1.472590541335e+00 1.490661900348e+00 1.434630779667e+00 1.324810702021e+00 1.211469433939e+00 1.158120464527e+00 1.196648048874e+00 1.295052690285e+00 1.390174066207e+00 1.433229820643e+00 1.406281307682e+00 1.323271770566e+00 1.225849012915e+00 1.168284528578e+00 1.182227524995e+00 1.247679329435e+00 1.312445325564e+00 1.331318262033e+00 1.285733518241e+00 1.188039626777e+00 1.079953464533e+00 1.019553904528e+00 1.042049737626e+00 1.123963550059e+00 1.207767817443e+00 1.246607877787e+00 1.222054245451e+00 1.145762033893e+00 1.056423078559e+00 1.006554862572e+00 1.027793103590e+00 1.100664949391e+00 1.174554674445e+00 1.206283879126e+00 1.177370626610e+00 1.096526038145e+00 9.975422289715e-01 9.294413516542e-01 9.271414927302e-01 9.788686483685e-01 1.038319844791e+00 1.063049856159e+00 1.034215744249e+00 9.600201577419e-01 8.741591728690e-01 8.257147287552e-01 8.466361142991e-01 9.196452385591e-01 9.974196651965e-01 1.040686315721e+00 1.033468615409e+00 9.840864788356e-01 9.217683893599e-01 8.855055730925e-01 8.989482922959e-01 9.494807695080e-01 1.000498277379e+00 1.018823408505e+00 9.896420562788e-01 9.201679142820e-01 8.386922475755e-01 7.862364115265e-01 7.908527198117e-01 8.404939492690e-01 8.949475699491e-01 9.180268402935e-01 8.935003969005e-01 8.281164415378e-01 7.510579531878e-01 7.063827248358e-01 7.243889879103e-01 7.902348337058e-01 8.600460000012e-01 8.962453365452e-01 8.816068714005e-01 8.206066480392e-01 7.385196717579e-01 6.764424526309e-01 6.693269666352e-01 7.125726894101e-01 7.665759595665e-01 7.923780608603e-01 7.704926390893e-01 7.039168775087e-01 6.185175537699e-01 5.599918898948e-01 5.676320266146e-01 6.303592672225e-01 7.001654706472e-01 7.371291417170e-01 7.243475017266e-01 6.679619574805e-01 5.966614872374e-01 5.559418379852e-01 5.774007686886e-01 6.425261951609e-01 7.046986393086e-01 7.278239743800e-01 6.975629550678e-01 6.218490901874e-01 5.321830924751e-01 4.807247697868e-01 5.038650550723e-01 5.743695674959e-01 6.375103716841e-01 6.582529070881e-01 6.289025320958e-01 5.691002334186e-01 5.257756923070e-01 5.491345811582e-01 6.363272386192e-01 7.363413185107e-01 8.019013383625e-01 8.082739633898e-01 7.550835254205e-01 6.690173582348e-01 6.060065595097e-01 6.248142153575e-01 7.206021929273e-01 8.318221086027e-01 9.029611491904e-01 9.047655792682e-01 8.340111243108e-01 7.147855968921e-01 6.041747753009e-01 5.807232932912e-01 6.635039966357e-01 7.828057898047e-01 8.691226944323e-01 8.878485365504e-01 8.354401499608e-01 7.377072141950e-01 6.509853219516e-01 6.419653742665e-01 7.196041312162e-01 8.229765031497e-01 8.902921837063e-01 8.890268331746e-01 8.159963702392e-01 6.974085158500e-01 5.929008681874e-01 5.780498274609e-01 6.613439569816e-01 7.704523072903e-01 8.399446621978e-01 8.394620602467e-01 7.697125595899e-01 6.621335159911e-01 5.816705032706e-01 5.972297226689e-01 6.991354063419e-01 8.154989679149e-01 8.909443759521e-01 9.035902952660e-01 8.609677588779e-01 7.969494329406e-01 7.617706923635e-01 7.889095107889e-01 8.617192172988e-01 9.331173073038e-01 9.647428444017e-01 9.431439034630e-01 8.824433053072e-01 8.219712031284e-01 8.097116552319e-01 8.632999503082e-01 9.519402085462e-01 1.029178025421e+00 1.064920991678e+00 1.055137306841e+00 1.021215500122e+00 1.001208202734e+00 1.026765478855e+00 1.096646741444e+00 1.178830422923e+00 1.237115044245e+00 1.251583286928e+00 1.225975312203e+00 1.186350202897e+00 1.169444294677e+00 1.198560813315e+00 1.263666876113e+00 1.329764960964e+00 1.361950072205e+00 1.343096400229e+00 1.280798262284e+00 1.206940885827e+00 1.166413954795e+00 1.189052778451e+00 1.263732893762e+00 1.349180644553e+00 1.405570462692e+00 1.413522793114e+00 1.378682019317e+00 1.328174955193e+00 1.298272040433e+00 1.312364792015e+00 1.363553189287e+00 1.421635463247e+00 1.455737033954e+00 1.450805873463e+00 1.412693935586e+00 1.364421160576e+00 1.334120038433e+00 1.337161221383e+00 1.365128431841e+00 1.393415883638e+00 1.399224478786e+00 1.374733187477e+00 1.330837005914e+00 1.291852226671e+00 1.281375145467e+00 1.305398066251e+00 1.347724775653e+00 1.382861789022e+00 1.392609259254e+00 1.374957624607e+00 1.344031045943e+00 1.321885270653e+00 1.324166288305e+00 1.348390771026e+00 1.375805431338e+00 1.384810983249e+00 1.364068230640e+00 1.318536296167e+00 1.267792861566e+00 1.236035405593e+00 1.236250747035e+00 1.260211236304e+00 1.285331117889e+00 1.291200883360e+00 1.272003022498e+00 1.239906996515e+00 1.219061789565e+00 1.230106179044e+00 1.273615428858e+00 1.328727349184e+00 1.368265914868e+00 1.375086260227e+00 1.350600259361e+00 1.315031700907e+00 1.298181065783e+00 1.320265689614e+00 1.375175318127e+00 1.434000565614e+00 1.464249148659e+00 1.446715430332e+00 1.383841056496e+00 1.301326847687e+00 1.241031686263e+00 1.238456247005e+00 1.293985813411e+00 1.371616123187e+00 1.426957119812e+00 1.431258589386e+00 1.380827669466e+00 1.298474344223e+00 1.228078061684e+00 1.214165710888e+00 1.268159998815e+00 1.357588964944e+00 1.433704574812e+00 1.460371366462e+00 1.425605878261e+00 1.343442476862e+00 1.250948937005e+00 1.195486647532e+00 1.205872182866e+00 1.267745908249e+00 1.336820867253e+00 1.371383905772e+00 1.350871007061e+00 1.280551408793e+00 1.190148879256e+00 1.124960732869e+00 1.121228155847e+00 1.176357397654e+00 1.251623682825e+00 1.303727027810e+00 1.307299895809e+00 1.261358202718e+00 1.188285720063e+00 1.126430435898e+00 1.110488183193e+00 1.145110702019e+00 1.200578270736e+00 1.236847674678e+00 1.226792030664e+00 1.165917486679e+00 1.074252610712e+00 9.924549487104e-01 9.636681748498e-01 9.991419046136e-01 1.065834273194e+00 1.116153604188e+00 1.117558388801e+00 1.063271658660e+00 9.748435397243e-01 9.001828515713e-01 8.928573314931e-01 9.648846459605e-01 1.072614361586e+00 1.159295716148e+00 1.187264572903e+00 1.145440816377e+00 1.050182972177e+00 9.450596336916e-01 8.899777438796e-01 9.199630410572e-01 1.006972195732e+00 1.089994465639e+00 1.121206400170e+00 1.080886343920e+00 9.787368950653e-01 8.548941507908e-01 7.755125854552e-01 7.929079681059e-01 8.850749863916e-01 9.823704050646e-01 1.029731061764e+00 1.003917890347e+00 9.126581373378e-01 7.952220940262e-01 7.195137641601e-01 7.418435539686e-01 8.402537555783e-01 9.428757320772e-01 9.937200346706e-01 9.684768117191e-01 8.723872358316e-01 7.405687862277e-01 6.393494122509e-01 6.363587940544e-01 7.205813214972e-01 8.161133226498e-01 8.627593527265e-01 8.355942662582e-01 7.412488275502e-01 6.194539514665e-01 5.466105337664e-01 5.881296317731e-01 7.066656416503e-01 8.195450162741e-01 8.744434378601e-01 8.523920707302e-01 7.621025373823e-01 6.407262623691e-01 5.559200215716e-01 5.706958678840e-01 6.627628375062e-01 7.571744796987e-01 8.020082789429e-01 7.782895789292e-01 6.943659904639e-01 5.851555057932e-01 5.113399448306e-01 5.245823050423e-01 6.019158575328e-01 6.795376335493e-01 7.164062482264e-01 7.031507483932e-01 6.575813350722e-01 6.189628595316e-01 6.267695140778e-01 6.836034710280e-01 7.534973726832e-01 7.975382592631e-01 7.954364128843e-01 7.501637072004e-01 6.877566235832e-01 6.500453645512e-01 6.669334894081e-01 7.250911253196e-01 7.826552710399e-01 8.043221385207e-01 7.765877994758e-01 7.109308437750e-01 6.440763689645e-01 6.256375339264e-01 6.757672194946e-01 7.608181399715e-01 8.314671544375e-01 8.561308996526e-01 8.281697601738e-01 7.664341031022e-01 7.129328954418e-01 7.137595381592e-01 7.773810841425e-01 8.652718715293e-01 9.302684614033e-01 9.428761534097e-01 8.968798304936e-01 8.098845202741e-01 7.228144151908e-01 6.875486138061e-01 7.259570929913e-01 8.048374117472e-01 8.735187120236e-01 8.992598591861e-01 8.742357035595e-01 8.139044905618e-01 7.532948636572e-01 7.331374329137e-01 7.695914046718e-01 8.395004632595e-01 9.052475674081e-01 9.407356337467e-01 9.387372608687e-01 9.090370799102e-01 8.727105845824e-01 8.518443402341e-01 8.564605600827e-01 8.790797144497e-01 9.030289517042e-01 9.148862167823e-01 9.109461409174e-01 8.966320299624e-01 8.817815214325e-01 8.746225761095e-01 8.780585646036e-01 8.908501021434e-01 9.115700782005e-01 9.407708010778e-01 9.790882160285e-01 1.023228983877e+00 1.064446359311e+00 1.091419746575e+00 1.095921575189e+00 1.078385599630e+00 1.050696809310e+00 1.033423203855e+00 1.044997567267e+00 1.087394037351e+00 1.142528497365e+00 1.183453195069e+00 1.188575104269e+00 1.150809388556e+00 1.081822414206e+00 1.011686245187e+00 9.787496324451e-01 1.004324132006e+00 1.072903236350e+00 1.145827711398e+00 1.188344842336e+00 1.184030981342e+00 1.138208689524e+00 1.076255318188e+00 1.034833540965e+00 1.040984547860e+00 1.090617128288e+00 1.152632907254e+00 1.192894344432e+00 1.191725717225e+00 1.149336358810e+00 1.084605347305e+00 1.028089319660e+00 1.006270647479e+00 1.022980466566e+00 1.057353622134e+00 1.081779847014e+00 1.079782535469e+00 1.053057164343e+00 1.019655437701e+00 1.004184374449e+00 1.021145660259e+00 1.063458822637e+00 1.108792970288e+00 1.135864911649e+00 1.136069544002e+00 1.116691397793e+00 1.096855380160e+00 1.096322933463e+00 1.121299305814e+00 1.159256387668e+00 1.188186690985e+00 1.190523739255e+00 1.162352364691e+00 1.116022330014e+00 1.075938383263e+00 1.065824213580e+00 1.091733665053e+00 1.137042441303e+00 1.175689193353e+00 1.189025027189e+00 1.175024060517e+00 1.149354387405e+00 1.138244999052e+00 1.162273486400e+00 1.220078977031e+00 1.288911723309e+00 1.340609625281e+00 1.356933562737e+00 1.337172746036e+00 1.298870002827e+00 1.271130522431e+00 1.278458050943e+00 1.322500652704e+00 1.379830842981e+00 1.418137466071e+00 1.414091086750e+00 1.363536457138e+00 1.284985692454e+00 1.216343704405e+00 1.198196333823e+00 1.243910604803e+00 1.326372555527e+00 1.399835186579e+00 1.427431831225e+00 1.394417002227e+00 1.312176167996e+00 1.217944572699e+00 1.164603423506e+00 1.188857807158e+00 1.277550390848e+00 1.379407976145e+00 1.443090915564e+00 1.438275575365e+00 1.360883628231e+00 1.234202403884e+00 1.108055696810e+00 1.045228185954e+00 1.078044285281e+00 1.173936219832e+00 1.268751696549e+00 1.312383500552e+00 1.283005664604e+00 1.187527783685e+00 1.061147228930e+00 9.634392026750e-01 9.516451973529e-01 1.028273922453e+00 1.138300142469e+00 1.222073429870e+00 1.244552377148e+00 1.198170161575e+00 1.100550607066e+00 9.915018435555e-01 9.222297583377e-01 9.244831633182e-01 9.806770833240e-01 1.042243460294e+00 1.067896464046e+00 1.039786945650e+00 9.649694983890e-01 8.734443552596e-01 8.105165263860e-01 8.111237166801e-01 8.673746349418e-01 9.375387757058e-01 9.823658661939e-01 9.833490033790e-01 9.452047678482e-01 8.934641665886e-01 8.652474011139e-01 8.866061943164e-01 9.501149865597e-01 1.022399042683e+00 1.069573282390e+00 1.072410871760e+00 1.030274856317e+00 9.606789742680e-01 8.949583550912e-01 8.651439105160e-01 8.820642270067e-01 9.263225079237e-01 9.659854619303e-01 9.777514211886e-01 9.556627236243e-01 9.114980173759e-01 8.697954700503e-01 8.553139016785e-01 8.755392467609e-01 9.147547874688e-01 9.475938156757e-01 9.558480403812e-01 9.366179872666e-01 9.030139134928e-01 8.781496442241e-01 8.808781175081e-01 9.103226588395e-01 9.453549101668e-01 9.594440496105e-01 9.352052498667e-01 8.719668094590e-01 7.890016420513e-01 7.236999153389e-01 7.135653294186e-01 7.612562637360e-01 8.293894184322e-01 8.742495271294e-01 8.689156556125e-01 8.089619810756e-01 7.148431297128e-01 6.341169024606e-01 6.249920097747e-01 6.984278342050e-01 8.024547571221e-01 8.794465603011e-01 8.953534237874e-01 8.410341070663e-01 7.322126192579e-01 6.136746347626e-01 5.575651562039e-01 6.066627288612e-01 7.118717048050e-01 7.989681135849e-01 8.233263198812e-01 7.708369561524e-01 6.556950505524e-01 5.278808086162e-01 4.810306451949e-01 5.683910780486e-01 7.143226425655e-01 8.331275524269e-01 8.811349704597e-01 8.465709573688e-01 7.462860646131e-01 6.314044199508e-01 5.869098314633e-01 6.615300598856e-01 7.969215141783e-01 9.111987867044e-01 9.558661149171e-01 9.144633024604e-01 7.994125175992e-01 6.566691052986e-01 5.728315801837e-01 6.211639025657e-01 7.543941337434e-01 8.787506300145e-01 9.382658083398e-01 9.143306065715e-01 8.195197838584e-01 6.998367673080e-01 6.346791750259e-01 6.837015250266e-01 8.077585245217e-01 9.263570294790e-01 9.873328075107e-01 9.726058587605e-01 8.933874607213e-01 7.884081302159e-01 7.170166902832e-01 7.232987571094e-01 7.879097551429e-01 8.519158617371e-01 8.703891708298e-01 8.297251898987e-01 7.485196991343e-01 6.758192511506e-01 6.694629408206e-01 7.382251319908e-01 8.300783216701e-01 8.887267745152e-01 8.847568483561e-01 8.203281882125e-01 7.317389596987e-01 6.861765397148e-01 7.357885268917e-01 8.532824166942e-01 9.676315068493e-01 1.024031627459e+00 9.973693201894e-01 8.921509176295e-01 7.459765334147e-01 6.365842095530e-01 6.488705221887e-01 7.655620004628e-01 8.920967488232e-01 9.592075772318e-01 9.379954246850e-01 8.334303657167e-01 6.867168729928e-01 5.857218716028e-01 6.235500332945e-01 7.674346285282e-01 9.140718567391e-01 9.976683435328e-01 9.935514072698e-01 9.097918575333e-01 7.874993370431e-01 7.014770331994e-01 7.216718610728e-01 8.303039994706e-01 9.479646038387e-01 1.013213770646e+00 9.998712161624e-01 9.130597165647e-01 7.879546628251e-01 6.888010227291e-01 6.802664928428e-01 7.571023028385e-01 8.515194778988e-01 9.063080688852e-01 8.981255105498e-01 8.344241904399e-01 7.496437469152e-01 6.958796536207e-01 7.094119276818e-01 7.729932573493e-01 8.377223357334e-01 8.663150173083e-01 8.473967144617e-01 7.944284152948e-01 7.393773871382e-01 7.159724481608e-01 7.326393572010e-01 7.646240928387e-01 7.785479031735e-01 7.563612428897e-01 7.041830050469e-01 6.520816493484e-01 6.399607011977e-01 6.820420402763e-01 7.495633216309e-01 8.005030608795e-01 8.082892013213e-01 7.710803964342e-01 7.139314597839e-01 6.833221448575e-01 7.164253919126e-01 8.007824647913e-01 8.882031051515e-01 9.352352714531e-01 9.202866102136e-01 8.470396478690e-01 7.465010229514e-01 6.750868315062e-01 6.839830531650e-01 7.621166086824e-01 8.496264425476e-01 8.956480181020e-01 8.782661161858e-01 8.053510192862e-01 7.155320473989e-01 6.721716913365e-01 7.186170945742e-01 8.267043446865e-01 9.347068089143e-01 9.992936336116e-01 1.006217616588e+00 9.681587372538e-01 9.199027640384e-01 9.033627552325e-01 9.378913945346e-01 1.003266324546e+00 1.060175618173e+00 1.078716213717e+00 1.051044354654e+00 9.929388834530e-01 9.380676499879e-01 9.201710662678e-01 9.464445392841e-01 9.909235716284e-01 1.018019213474e+00 1.006389919260e+00 9.587510218539e-01 9.018578348556e-01 8.750841547571e-01 9.016717655700e-01 9.653274031775e-01 1.025619586455e+00 1.048374138865e+00 1.021258896445e+00 9.576109931627e-01 8.933959596763e-01 8.703746906624e-01 9.020311268542e-01 9.581672832350e-01 9.923610507335e-01 9.723511203455e-01 8.926068412356e-01 7.796986248197e-01 6.944343380691e-01 7.025800475376e-01 7.985776093361e-01 9.105112884162e-01 9.739595695671e-01 9.569147506642e-01 8.604931923668e-01 7.239231987292e-01 6.350595361821e-01 6.857141510860e-01 8.448453321127e-01 1.009689206065e+00 1.108885971691e+00 1.109562932846e+00 1.010377140507e+00 8.426990880902e-01 6.814023182058e-01 6.412093322171e-01 7.549715606700e-01 9.175708574352e-01 1.032930359644e+00 1.055824379819e+00 9.789042977193e-01 8.290886000125e-01 6.759122109789e-01 6.309145766271e-01 7.387492591377e-01 9.060127883614e-01 1.038078871942e+00 1.089323822754e+00 1.051735643188e+00 9.493519050878e-01 8.381013360509e-01 7.930670839093e-01 8.499668655775e-01 9.628533931310e-01 1.061275210377e+00 1.100716029724e+00 1.069120058370e+00 9.835624076059e-01 8.865069648510e-01 8.327651659453e-01 8.520672301401e-01 9.183239153016e-01
 1.318960208922e+00 1.287231814714e+00 1.250414045348e+00 1.211244789259e+00 1.170580889203e+00 1.134636376520e+00 1.123649617914e+00 1.134010485506e+00 1.141700198728e+00 1.123143739085e+00 1.073341396223e+00 1.011648428611e+00 9.729293744721e-01 9.811945211534e-01 1.025149397668e+00 1.067588263464e+00 1.075003610553e+00 1.035614278688e+00 9.630818727823e-01 8.905631325515e-01 8.522300895191e-01 8.565000892068e-01 8.796734485616e-01 8.917487437959e-01 8.807570622883e-01 8.583757479427e-01 8.494169353153e-01 8.694175887963e-01 9.083881028958e-01 9.396064082058e-01 9.415124943532e-01 9.117434958759e-01 8.700855883848e-01 8.492681149122e-01 8.713726610924e-01 9.276035555119e-01 9.880861462145e-01 1.026940660003e+00 1.035722591683e+00 1.023732635511e+00 1.009755466503e+00 1.009047198964e+00 1.023435219791e+00 1.043838707846e+00 1.063285452633e+00 1.102972793362e+00 1.158131775453e+00 1.208221355779e+00 1.227323156787e+00 1.177491183412e+00 1.097152682863e+00 1.051389526793e+00 1.081456108974e+00 1.162459407828e+00 1.234556862017e+00 1.256474029683e+00 1.225639542434e+00 1.174102744364e+00 1.146726838577e+00 1.164325282608e+00 1.204580748565e+00 1.226534309653e+00 1.206257710667e+00 1.152780120812e+00 1.102654941380e+00 1.092526243569e+00 1.122885868081e+00 1.155902712591e+00 1.150726989467e+00 1.094416122550e+00 1.013307138687e+00 9.642597099035e-01 9.913667492801e-01 1.075677786064e+00 1.155771049122e+00 1.182561605641e+00 1.144086283932e+00 1.067551464722e+00 1.006687206507e+00 1.004336048102e+00 1.049919759060e+00 1.092402818504e+00 1.089676600798e+00 1.036088912795e+00 9.651322539093e-01 9.298048720071e-01 9.547890428333e-01 1.006202151024e+00 1.027732781572e+00 1.002037858597e+00 9.510723909030e-01 9.157690679249e-01 9.246724732859e-01 9.715776816222e-01 1.025437516795e+00 1.056299280110e+00 1.061322063857e+00 1.046053895811e+00 1.021653444749e+00 1.002167659786e+00 1.000477782396e+00 1.022798724938e+00 1.064595081473e+00 1.112170354661e+00 1.149001624933e+00 1.162718873436e+00 1.150096535992e+00 1.119135394726e+00 1.087624063755e+00 1.076203285082e+00 1.096993254035e+00 1.145533569121e+00 1.204463369264e+00 1.254570554574e+00 1.283445939950e+00 1.288961820069e+00 1.278792782864e+00 1.267173950387e+00 1.268828258075e+00 1.291767372580e+00 1.333059768663e+00 1.380984759401e+00 1.421727900776e+00 1.445864113371e+00 1.451921700612e+00 1.446209590841e+00 1.439170839865e+00 1.439334980332e+00 1.448293486513e+00 1.460500060193e+00 1.468245354604e+00 1.467873696513e+00 1.462673018036e+00 1.460711983457e+00 1.476738849196e+00 1.531520190143e+00 1.601603970803e+00 1.643773609419e+00 1.625497642661e+00 1.539752621474e+00 1.407068438303e+00 1.259644255831e+00 1.184391545193e+00 1.221519063848e+00 1.334917749901e+00 1.434962460552e+00 1.452496970184e+00 1.365208296476e+00 1.200609551404e+00 1.035175344582e+00 9.697556720508e-01 1.036587248859e+00 1.155024264552e+00 1.230705762364e+00 1.217279064041e+00 1.117005862201e+00 9.720014010209e-01 8.512860733298e-01 8.117858947247e-01 8.413914308553e-01 8.770031057564e-01 8.728065426621e-01 8.259360482798e-01 7.708644173753e-01 7.552654397693e-01 7.948411181969e-01 8.557533460837e-01 8.920434982844e-01 8.794083135060e-01 8.240900472270e-01 7.602899488097e-01 7.344196389284e-01 7.680177274517e-01 8.360187997629e-01 8.958492574664e-01 9.196208974945e-01 9.022009675349e-01 8.581396945365e-01 8.142781984110e-01 7.969146041552e-01 8.159409030112e-01 8.594912554820e-01 9.030904964419e-01 9.521175793027e-01 9.876450989360e-01 9.762144422486e-01 9.202245508701e-01 8.519753234819e-01 8.226262750751e-01 8.633325025410e-01 9.523392725309e-01 1.039782229714e+00 1.087958013515e+00 1.086289146108e+00 1.051423801664e+00 1.018527106430e+00 1.019747902437e+00 1.058214167320e+00 1.106612921944e+00 1.132717785793e+00 1.121777411732e+00 1.083814455646e+00 1.047452922431e+00 1.040224563109e+00 1.064673162087e+00 1.095759581338e+00 1.103466754989e+00 1.074752390458e+00 1.021926340732e+00 9.766673438399e-01 9.674941304146e-01 9.923955299804e-01 1.019159466062e+00 1.014002186081e+00 9.659639640921e-01 8.966470047659e-01 8.540989333175e-01 8.780086162138e-01 9.553641796412e-01 1.033271247240e+00 1.065534094665e+00 1.035910390899e+00 9.627320733014e-01 8.937926744960e-01 8.806200557430e-01 9.316747094939e-01 1.017759716410e+00 1.096785522114e+00 1.125969668462e+00 1.090453155620e+00 1.013532307380e+00 9.235060803922e-01 8.638731660491e-01 9.010856911345e-01 1.003604889337e+00 1.092992251671e+00 1.117843160301e+00 1.075531011418e+00 1.010001318670e+00 9.892678742026e-01 1.045983575361e+00 1.139448854320e+00 1.201305635150e+00 1.189780853522e+00 1.109405306617e+00 1.014338443057e+00 9.875547490066e-01 1.065949699162e+00 1.193551604616e+00 1.287189097551e+00 1.297958491663e+00 1.226005508556e+00 1.121199488862e+00 1.067671658601e+00 1.120286157756e+00 1.241706254862e+00 1.347944958657e+00 1.379067521151e+00 1.320500828077e+00 1.202756350253e+00 1.092184969512e+00 1.056296720841e+00 1.102531739993e+00 1.172512695983e+00 1.206603779537e+00 1.185019589859e+00 1.132067396143e+00 1.099264430289e+00 1.124694410002e+00 1.194698773879e+00 1.259501147967e+00 1.278121126255e+00 1.236064446436e+00 1.191497757452e+00 1.185666983926e+00 1.201831987313e+00 1.208356713050e+00 1.198294752664e+00 1.170326573923e+00 1.133515439404e+00 1.103825557341e+00 1.093035646801e+00 1.097682315444e+00 1.099596497309e+00 1.078322455420e+00 1.025028384746e+00 9.502911976911e-01 8.834203703643e-01 8.569779652169e-01 8.783138530226e-01 9.195015683890e-01 9.419300504770e-01 9.226048053636e-01 8.650167882665e-01 8.001890155849e-01 7.737643559437e-01 8.093539839182e-01 8.819108568801e-01 9.446233746049e-01 9.651016013220e-01 9.386279997954e-01 8.885924229857e-01 8.562948478771e-01 8.723255081145e-01 9.263046539009e-01 9.773533244857e-01 9.888611863062e-01 9.497239331970e-01 8.812147507205e-01 8.328973830494e-01 8.517877915234e-01 9.327611130365e-01 1.023078000142e+00 1.071340216513e+00 1.055530668545e+00 9.900410261842e-01 9.547619944407e-01 1.021728766258e+00 1.145476915091e+00 1.263092954500e+00 1.349988279740e+00 1.396240918774e+00 1.404507741435e+00 1.385046505305e+00 1.352802317672e+00 1.324954852275e+00 1.316153857026e+00 1.330994025507e+00 1.359973343596e+00 1.384506362758e+00 1.388575899707e+00 1.369093603763e+00 1.339539861936e+00 1.323358897168e+00 1.337009921790e+00 1.375098733154e+00 1.413900495055e+00 1.430718594818e+00 1.421103184019e+00 1.403922594315e+00 1.409830248713e+00 1.455420146710e+00 1.524689390639e+00 1.579162503834e+00 1.584686589754e+00 1.531786433224e+00 1.443916370200e+00 1.371085765954e+00 1.360158993541e+00 1.412841627717e+00 1.481925444819e+00 1.512014155146e+00 1.473435252266e+00 1.373460539458e+00 1.253024402137e+00 1.167985132468e+00 1.149307608437e+00 1.174002805243e+00 1.191756759580e+00 1.178369209494e+00 1.163658630792e+00 1.150814923129e+00 1.139842879795e+00 1.130728759680e+00 1.123081720888e+00 1.106268570489e+00 1.077780640332e+00 1.048730459535e+00 1.069078667187e+00 1.151331807282e+00 1.257059063882e+00 1.330960205696e+00 1.335997975849e+00 1.269377413997e+00 1.168118365140e+00 1.101660536357e+00 1.127084614883e+00 1.227607483630e+00 1.329244740208e+00 1.365501028412e+00 1.309117100159e+00 1.180640675993e+00 1.052004705684e+00 1.022840227798e+00 1.126357666591e+00 1.285151864496e+00 1.404617231358e+00 1.434913725756e+00 1.378493343721e+00 1.286448979694e+00 1.239161680993e+00 1.287460254528e+00 1.398964096350e+00 1.495680126392e+00 1.520341331842e+00 1.464847271415e+00 1.375182185388e+00 1.334778207705e+00 1.401471692615e+00 1.542362672220e+00 1.667787268862e+00 1.702453949555e+00 1.616920927748e+00 1.436917702563e+00 1.253898266232e+00 1.179035610628e+00 1.268589467200e+00 1.443709662154e+00 1.587438612229e+00 1.627945923738e+00 1.548187839344e+00 1.382667238796e+00 1.215957781288e+00 1.157082100387e+00 1.245251848131e+00 1.401403609971e+00 1.523905915235e+00 1.556369035153e+00 1.493164984834e+00 1.372509413550e+00 1.263852940640e+00 1.232097266656e+00 1.282521874429e+00 1.358150615673e+00 1.397052743280e+00 1.371231037413e+00 1.293516068737e+00 1.209242511581e+00 1.170536247147e+00 1.193553979695e+00 1.242090664700e+00 1.262840227045e+00 1.224418863870e+00 1.133487662390e+00 1.036338061143e+00 9.998196508293e-01 1.054240768123e+00 1.156097694864e+00 1.234131894030e+00 1.240442794700e+00 1.166278924749e+00 1.045750655625e+00 9.540461642002e-01 9.691764390184e-01 1.089159108076e+00 1.236444190026e+00 1.338934587833e+00 1.362918768108e+00 1.313008508984e+00 1.227475691011e+00 1.188305030249e+00 1.220778453526e+00 1.280606835169e+00 1.313574326569e+00 1.288258820060e+00 1.208570498572e+00 1.116333014516e+00 1.079001144638e+00 1.140608147216e+00 1.273022181789e+00 1.405201349134e+00 1.476245984791e+00 1.455691305095e+00 1.347737096497e+00 1.194846497031e+00 1.078295229522e+00 1.082545732679e+00 1.209202485126e+00 1.374716581923e+00 1.495193834478e+00 1.523697452403e+00 1.451546235903e+00 1.307121794180e+00 1.156090524412e+00 1.085955243907e+00 1.140908945148e+00 1.269680474854e+00 1.384193777446e+00 1.423100707953e+00 1.364577315451e+00 1.225056888538e+00 1.060217328193e+00 9.594462338310e-01 9.902148851754e-01 1.117390775638e+00 1.248045430089e+00 1.313184265824e+00 1.285081824953e+00 1.173779185300e+00 1.025980109280e+00 9.205510967680e-01 9.262876835527e-01 1.026165945532e+00 1.138403366220e+00 1.194607475756e+00 1.164638022877e+00 1.055532506781e+00 9.115113944215e-01 8.119590641828e-01 8.277471561983e-01 9.372202097205e-01 1.054667420357e+00 1.113231118979e+00 1.084931457524e+00 9.780017128941e-01 8.381365026184e-01 7.489770274815e-01 7.839857596917e-01 9.145448235184e-01 1.052069075587e+00 1.133166389872e+00 1.133120900924e+00 1.060497599406e+00 9.541029347726e-01 8.753582773881e-01 8.747744479265e-01 9.427053225012e-01 1.021985017825e+00 1.061992486044e+00 1.042802172316e+00 9.773590847725e-01 9.073960464134e-01 8.851983108093e-01 9.315825621247e-01 1.013847983333e+00 1.079943172968e+00 1.095267986715e+00 1.055313883625e+00 9.874731182373e-01 9.438603122467e-01 9.696149270551e-01 1.058624465623e+00 1.159491867916e+00 1.219562223185e+00 1.210184286409e+00 1.133708770351e+00 1.026085782812e+00 9.523867233399e-01 9.705912354029e-01 1.071543161739e+00 1.188931944540e+00 1.259452252881e+00 1.249847171544e+00 1.160604933885e+00 1.027468075680e+00 9.208506554728e-01 9.154010215798e-01 1.014562446068e+00 1.146324231360e+00 1.239001831115e+00 1.255559617646e+00 1.194751425700e+00 1.088771039655e+00 9.976393594662e-01 9.814426400756e-01 1.046726427570e+00 1.139465465735e+00 1.198257463841e+00 1.188739790206e+00 1.110274954530e+00 9.959698502587e-01 9.078263927644e-01 9.052321896042e-01 9.862509514235e-01 1.090233859708e+00 1.157567213003e+00 1.158803574570e+00 1.097312509505e+00 1.006921317758e+00 9.429500712185e-01 9.506454031802e-01 1.023120113702e+00 1.110629750650e+00 1.165896379402e+00 1.167513187585e+00 1.122863286208e+00 1.063257189573e+00 1.029366610350e+00 1.043591169809e+00 1.090544645487e+00 1.132037147396e+00 1.136085840044e+00 1.093116055265e+00 1.019983101299e+00 9.553917885362e-01 9.400433155160e-01 9.831101456080e-01 1.053461421547e+00 1.109891248260e+00 1.128800102190e+00 1.112754291481e+00 1.087151797868e+00 1.085168296217e+00 1.122047283173e+00 1.180244401601e+00 1.223433308631e+00 1.221573186069e+00 1.167618759440e+00 1.085559507510e+00 1.029084289383e+00 1.053109592680e+00 1.160273714064e+00 1.295566461638e+00 1.394302959753e+00 1.413316061684e+00 1.339159980360e+00 1.191541640474e+00 1.028767258217e+00 9.438261677439e-01 1.001066394120e+00 1.155436210385e+00 1.311811839325e+00 1.403819709006e+00 1.405667778573e+00 1.327295296426e+00 1.210889275001e+00 1.121581358883e+00 1.113597848592e+00 1.182017764628e+00 1.269407977338e+00 1.318287413914e+00 1.300968408533e+00 1.225054221280e+00 1.131514339215e+00 1.081432500898e+00 1.115507451871e+00 1.214177417898e+00 1.319030863515e+00 1.379325407465e+00 1.372229110482e+00 1.305194744165e+00 1.212966460333e+00 1.146688000003e+00 1.145793860236e+00 1.206491658167e+00 1.288646912905e+00 1.351588311795e+00 1.376182592131e+00 1.367371872710e+00 1.346174874500e+00 1.334705223939e+00 1.339938320414e+00 1.348879744712e+00 1.339931819886e+00 1.300027008513e+00 1.236448359920e+00 1.178575852961e+00 1.164022476826e+00 1.208686721924e+00 1.288846361322e+00 1.359478753845e+00 1.383286351467e+00 1.346979005680e+00 1.267241379301e+00 1.189438100967e+00 1.169026789011e+00 1.228235970764e+00 1.331844059327e+00 1.418901519610e+00 1.441993628976e+00 1.383783490425e+00 1.262642469150e+00 1.135497817972e+00 1.084244370875e+00 1.153370108879e+00 1.296792732017e+00 1.428633020334e+00 1.484056555296e+00 1.434375280614e+00 1.287973770149e+00 1.094292653502e+00 9.497992435819e-01 9.579639325115e-01 1.108111314979e+00 1.290564126141e+00 1.415562401129e+00 1.441567951225e+00 1.367772952682e+00 1.230151835807e+00 1.098685607411e+00 1.053726132006e+00 1.119585190687e+00 1.237312802935e+00 1.330105002675e+00 1.352674237824e+00 1.298848014137e+00 1.198817180760e+00 1.111784409363e+00 1.097667012736e+00 1.166055977948e+00 1.267085805005e+00 1.340082942107e+00 1.349466918626e+00 1.293475823136e+00 1.203420989228e+00 1.135321314137e+00 1.140020834855e+00 1.219173590817e+00 1.324950641159e+00 1.403418635160e+00 1.423660031799e+00 1.384338958740e+00 1.311111433076e+00 1.246803746902e+00 1.228743163668e+00 1.261201590023e+00 1.313262655441e+00 1.345880781172e+00 1.336664508532e+00 1.289006480411e+00 1.229846586627e+00 1.196271789447e+00 1.210139226942e+00 1.259296435815e+00 1.308513825150e+00 1.326033915098e+00 1.301192062265e+00 1.249651497847e+00 1.207879332216e+00 1.212492567178e+00 1.270144854957e+00 1.349811137518e+00 1.407026703730e+00 1.409603422920e+00 1.349959376225e+00 1.249085596000e+00 1.154146241131e+00 1.119633975644e+00 1.165232703838e+00 1.254541686731e+00 1.328686637884e+00 1.343978864395e+00 1.285497624622e+00 1.169824681943e+00 1.045359118533e+00 9.809722768335e-01 1.018432813478e+00 1.126050754891e+00 1.234087806787e+00 1.288358950612e+00 1.265738428605e+00 1.173795286844e+00 1.049683540766e+00 9.551359509242e-01 9.469970837148e-01 1.024157521283e+00 1.129482255816e+00 1.204358771883e+00 1.216356580149e+00 1.160981581720e+00 1.058765941009e+00 9.515283131289e-01 8.898885033408e-01 9.011521112601e-01 9.641526549584e-01 1.032866959546e+00 1.072199416649e+00 1.069977099268e+00 1.035461596446e+00 9.934974719291e-01 9.730144339205e-01 9.896344758803e-01 1.034780149085e+00 1.083820051235e+00 1.112793446601e+00 1.108834093136e+00 1.073258113799e+00 1.020973845677e+00 9.765886174102e-01 9.645963567904e-01 9.946663480258e-01 1.054393309761e+00 1.118111537216e+00 1.160606335847e+00 1.165153661230e+00 1.126729807227e+00 1.053762428626e+00 9.694265959352e-01 9.094223375784e-01 9.073269611820e-01 9.685310952898e-01 1.064345784858e+00 1.155085099614e+00 1.209941373872e+00 1.213330885602e+00 1.165793804489e+00 1.083609588946e+00 9.965204485620e-01 9.390945865221e-01 9.316281503914e-01 9.639010209152e-01 1.004160842181e+00 1.021993480297e+00 1.001840750420e+00 9.463100140621e-01 8.750323420382e-01 8.188765437001e-01 8.043539059324e-01 8.327737855213e-01 8.787860494065e-01 9.108370580866e-01 9.079371271959e-01 8.651420319336e-01 7.941328804484e-01 7.219252846530e-01 6.832691003374e-01 6.989356554379e-01 7.560566847834e-01 8.208325737658e-01 8.627673523161e-01 8.643106348441e-01 8.213074735792e-01 7.419759963103e-01 6.465787721175e-01 5.666181517177e-01 5.351743371650e-01 5.606887060465e-01 6.168484473802e-01 6.693174575066e-01 6.961462755685e-01 6.906775694412e-01 6.601383797077e-01 6.236302866178e-01 6.058928567868e-01 6.224073037569e-01 6.662279310901e-01 7.144703437867e-01 7.449934992105e-01 7.464541669677e-01 7.217132148053e-01 6.878989530604e-01 6.709494034269e-01 6.898668801285e-01 7.398288127438e-01 7.958790984063e-01 8.310665559968e-01 8.289034668063e-01 7.882716848562e-01 7.254766203430e-01 6.733247345143e-01 6.681366052624e-01 7.202604188236e-01 8.038200951832e-01 8.826290126873e-01 9.317363824902e-01 9.422366211146e-01 9.196900699695e-01 8.802783852350e-01 8.440867546556e-01 8.256620254293e-01 8.269029951520e-01 8.393277091145e-01 8.534237506808e-01 8.656129238408e-01 8.780078151129e-01 8.928973378317e-01 9.072311650183e-01 9.122892077316e-01 8.992062026153e-01 8.666397398955e-01 8.265465212632e-01 8.034305444527e-01 8.206166427653e-01 8.786687147479e-01 9.515822743790e-01 1.005172558957e+00 1.014714939510e+00 9.737000166389e-01 8.982219386945e-01 8.276384153994e-01 8.099618001128e-01 8.616288072806e-01 9.472385383290e-01 1.013401799305e+00 1.022144958076e+00 9.619412218878e-01 8.524907366381e-01 7.506773517448e-01 7.366008481245e-01 8.356020299517e-01 9.825497808278e-01 1.100108977840e+00 1.141917932321e+00 1.094979750838e+00 9.807203769125e-01 8.609197491100e-01 8.282035204086e-01 9.266216545423e-01 1.093325449666e+00 1.239683496592e+00 1.309723101964e+00 1.284245966292e+00 1.178784688812e+00 1.044662472304e+00 9.621898194822e-01 9.912956564714e-01 1.104700852190e+00 1.222092958031e+00 1.281034321420e+00 1.258240188125e+00 1.170060744535e+00 1.070801604205e+00 1.035473044228e+00 1.101911802584e+00 1.228512247765e+00 1.340945437820e+00 1.386093405056e+00 1.347591497561e+00 1.247982677669e+00 1.147245766863e+00 1.121184618928e+00 1.199794503324e+00 1.333758554864e+00 1.447111441596e+00 1.487877433260e+00 1.441635787207e+00 1.332843655439e+00 1.221943378763e+00 1.182831958809e+00 1.244301926290e+00 1.358394018210e+00 1.450201160786e+00 1.469255239812e+00 1.405476452414e+00 1.292253474657e+00 1.202342491657e+00 1.211913300222e+00 1.327544906394e+00 1.477459265640e+00 1.579947331953e+00 1.585097366825e+00 1.483398684378e+00 1.308937976514e+00 1.143693362294e+00 1.096276042180e+00 1.203400199010e+00 1.379894440135e+00 1.519657021186e+00 1.559825287662e+00 1.484591797843e+00 1.323034013404e+00 1.151401439452e+00 1.078735695332e+00 1.160321664820e+00 1.326881298674e+00 1.472224265673e+00 1.530669681748e+00 1.486038506599e+00 1.368781085030e+00 1.253075452216e+00 1.229787105533e+00 1.329910080766e+00 1.489560746967e+00 1.618980011078e+00 1.658766664444e+00 1.591603043934e+00 1.442985404705e+00 1.281696435870e+00 1.203879577943e+00 1.263047316662e+00 1.407979380868e+00 1.542592713258e+00 1.598774929892e+00 1.553045233682e+00 1.425516991046e+00 1.278369179488e+00 1.201043334001e+00 1.249118658450e+00 1.383588690774e+00 1.516765934494e+00 1.582259648420e+00 1.555268010855e+00 1.452455169462e+00 1.328809936074e+00 1.261757106699e+00 1.300376414980e+00 1.416561222104e+00 1.536410448612e+00 1.598748900039e+00 1.577740423450e+00 1.484746920269e+00 1.364640857442e+00 1.282184117267e+00 1.284258687395e+00 1.358488987401e+00 1.447961618469e+00 1.500418953182e+00 1.494842419537e+00 1.445434992401e+00 1.393783715651e+00 1.385930894006e+00 1.437099757282e+00 1.517319051467e+00 1.576712163869e+00 1.577899549880e+00 1.512999005272e+00 1.409483143299e+00 1.325982420401e+00 1.323565728269e+00 1.412893207198e+00 1.541289915336e+00 1.639283423138e+00 1.659619134500e+00 1.589956017801e+00 1.456523982656e+00 1.324188036123e+00 1.276538032764e+00 1.352103974713e+00 1.501634001089e+00 1.640793988515e+00 1.708412323720e+00 1.682612643896e+00 1.581823016543e+00 1.462488588976e+00 1.402376828537e+00 1.449681792840e+00 1.575803186444e+00 1.704609937312e+00 1.769544169581e+00 1.738289508605e+00 1.617390149663e+00 1.452962322761e+00 1.324818128875e+00 1.308871923868e+00 1.406738203845e+00 1.542983582075e+00 1.636240693109e+00 1.639739067218e+00 1.546976501016e+00 1.390770484494e+00 1.240967816776e+00 1.182434186964e+00 1.248022739704e+00 1.381292164979e+00 1.498654604536e+00 1.545164354805e+00 1.504727526229e+00 1.396960711303e+00 1.272023897184e+00 1.194974600722e+00 1.205265370866e+00 1.280479101800e+00 1.360622762189e+00 1.395396662991e+00 1.364065829151e+00 1.276322826310e+00 1.167235261918e+00 1.084883463818e+00 1.063301870441e+00 1.095161511524e+00 1.141231776882e+00 1.164565531047e+00 1.150348881844e+00 1.107660285244e+00 1.061420020028e+00 1.036427533259e+00 1.038973443682e+00 1.052365470117e+00 1.051863581870e+00 1.022816509291e+00 9.698983473935e-01 9.163348480735e-01 8.914223198621e-01 9.071313802259e-01 9.449865478764e-01 9.709493872529e-01 9.584001451713e-01 9.008248097168e-01 8.164712457961e-01 7.470655381334e-01 7.382907309262e-01 7.968751953370e-01 8.817875062633e-01 9.451361078944e-01 9.594136077465e-01 9.227813735100e-01 8.585213802223e-01 8.092084347280e-01 8.138909205762e-01 8.731704930731e-01 9.491076915967e-01 9.997798684080e-01 1.001783424798e+00 9.555994610075e-01 8.849151878262e-01 8.298349932162e-01 8.247851303390e-01 8.683368234329e-01 9.248671788785e-01 9.561195095438e-01 9.424595601697e-01 8.886967567113e-01 8.235958675639e-01 7.903597510502e-01 8.174995696278e-01 8.906151884304e-01 9.677799102722e-01 1.012394411271e+00 1.007607017233e+00 9.581841532655e-01 8.884258530255e-01 8.346582657051e-01 8.259190716768e-01 8.607685718698e-01 9.100584452506e-01 9.421845494127e-01 9.399609362221e-01 9.039444786070e-01 8.493198674920e-01 7.986205835476e-01 7.700095519314e-01 7.662248781784e-01 7.754556556473e-01 7.837533054535e-01 7.854767663032e-01 7.847051944940e-01 7.892097159472e-01 8.019601956103e-01 8.172383369255e-01 8.246964555662e-01 8.173582707671e-01 7.975149811623e-01 7.770634371720e-01 7.707762791216e-01 7.844647188072e-01 8.082752203630e-01 8.231290646184e-01 8.133252543727e-01 7.763757339219e-01 7.280022125851e-01 6.997550682540e-01 7.203544016524e-01 7.877497341708e-01 8.697202935334e-01 9.302965275567e-01 9.473662932134e-01 9.184510864067e-01 8.625970166691e-01 8.178270397819e-01 8.238702914300e-01 8.894925825958e-01 9.843047331957e-01 1.067390265877e+00 1.110930599021e+00 1.106970143055e+00 1.067028049591e+00 1.017660894385e+00 9.891250801419e-01 9.970435839397e-01 1.031447409346e+00 1.067304069123e+00 1.084113184987e+00 1.077675350651e+00 1.061631310627e+00 1.059709535083e+00 1.089427159417e+00 1.147345691428e+00 1.211030015900e+00 1.254354998959e+00 1.261185502080e+00 1.231868352566e+00 1.183776340156e+00 1.145364037152e+00 1.141570543359e+00 1.176562722590e+00 1.230887874296e+00 1.276526649367e+00 1.293139653631e+00 1.275652933748e+00 1.234538428421e+00 1.190594973697e+00 1.164534612281e+00 1.164840128187e+00 1.183292490840e+00 1.203058478247e+00 1.211232162550e+00 1.206275276441e+00 1.197841580621e+00 1.199823953334e+00 1.219978212367e+00 1.253313344160e+00 1.285008564135e+00 1.299811696283e+00 1.290695401520e+00 1.262784451527e+00 1.231739986201e+00 1.216061049428e+00 1.225436720993e+00 1.253398382591e+00 1.281578932667e+00 1.291441495483e+00 1.274508966706e+00 1.237201199332e+00 1.199667399312e+00 1.186950540004e+00 1.213170664792e+00 1.270124188856e+00 1.332676371075e+00 1.374406648739e+00 1.380013909329e+00 1.351050973728e+00 1.306408303845e+00 1.276478323664e+00 1.288033540511e+00 1.345652653556e+00 1.427815654745e+00 1.501858841587e+00 1.541094545041e+00 1.534034431013e+00 1.487167537144e+00 1.423368112103e+00 1.374559513415e+00 1.366497514806e+00 1.402339654291e+00 1.461263437413e+00 1.514066230904e+00 1.539747739394e+00 1.533554388054e+00 1.507162364611e+00 1.482555203668e+00 1.480095639124e+00 1.505596284251e+00 1.546673698996e+00 1.581930550166e+00 1.594431076868e+00 1.580731782527e+00 1.552772812055e+00 1.532237293097e+00 1.537880448874e+00 1.572038154596e+00 1.617790401244e+00 1.649594965719e+00 1.647625816829e+00 1.607559709497e+00 1.543970297353e+00 1.486435662478e+00 1.466000987243e+00 1.494965722034e+00 1.557031750590e+00 1.619407520989e+00 1.652973608655e+00 1.645034401460e+00 1.602879825319e+00 1.550155574058e+00 1.515866821106e+00 1.517598824308e+00 1.549798906946e+00 1.588950606646e+00 1.610110498416e+00 1.600413951562e+00 1.563767755098e+00 1.517388328309e+00 1.481684020911e+00 1.467194386291e+00 1.467626980059e+00 1.465749195557e+00 1.446970920057e+00 1.410261864605e+00 1.370734860813e+00 1.351709415165e+00 1.367818405076e+00 1.411144126784e+00 1.454987940391e+00 1.471111750835e+00 1.445587688506e+00 1.387266360594e+00 1.327998868682e+00 1.309556005157e+00 1.354394829791e+00 1.443882212556e+00 1.531840329958e+00 1.573926612729e+00 1.545858530425e+00 1.450571336490e+00 1.320667273731e+00 1.214364966819e+00 1.189839624626e+00 1.256159821804e+00 1.362632080972e+00 1.445277952825e+00 1.462881020792e+00 1.406003416821e+00 1.296871551880e+00 1.185609215704e+00 1.132710926966e+00 1.166398275179e+00 1.254955553040e+00 1.339235022219e+00 1.375018752186e+00 1.347865423509e+00 1.273236864995e+00 1.190680993631e+00 1.146932195821e+00 1.164080729465e+00 1.220069445820e+00 1.269379348640e+00 1.275423797214e+00 1.226387217163e+00 1.138463439368e+00 1.052190845203e+00 1.015382676816e+00 1.047370139487e+00 1.119795717093e+00 1.183984253647e+00 1.204390707848e+00 1.171216739945e+00 1.101314004851e+00 1.033046880750e+00 1.008749579019e+00 1.043117149020e+00 1.109446053553e+00 1.164150148754e+00 1.175122184092e+00 1.133155525007e+00 1.053322526505e+00 9.711816820923e-01 9.284160449326e-01 9.433634818711e-01 9.935520686555e-01 1.037033713222e+00 1.041904930052e+00 9.989490180892e-01 9.235456979231e-01 8.523151057439e-01 8.275289674778e-01 8.640194822582e-01 9.340280335366e-01 9.945912779089e-01 1.015973423854e+00 9.909688532643e-01 9.350329185106e-01 8.816028064176e-01 8.665132080025e-01 9.007459435744e-01 9.599126860706e-01 1.005882239327e+00 1.010389917824e+00 9.645992107763e-01 8.811531716210e-01 7.931955542007e-01 7.446596536039e-01 7.600710158715e-01 8.186178159569e-01 8.754366831492e-01 8.951014099336e-01 8.636410908226e-01 7.896422028579e-01 7.038154934043e-01 6.526349948291e-01 6.687223267754e-01 7.356373434785e-01 8.067087762023e-01 8.437223309244e-01 8.297269864514e-01 7.689841271152e-01 6.857629380540e-01 6.203426564245e-01 6.089044410118e-01 6.489468223024e-01 7.016502735145e-01 7.284926474281e-01 7.101793761216e-01 6.488859749661e-01 5.680360542890e-01 5.096722478922e-01 5.114683433400e-01 5.650677170256e-01 6.262039139162e-01 6.576726239019e-01 6.442296485529e-01 5.927104247550e-01 5.314339203887e-01 5.030588074171e-01 5.322661226800e-01 5.961302013557e-01 6.509761825293e-01 6.654690101122e-01 6.286586686320e-01 5.507851345851e-01 4.659321532989e-01 4.287151029352e-01 4.686736962136e-01 5.473419792232e-01 6.104057026639e-01 6.274098340025e-01 5.937489105044e-01 5.306494211531e-01 4.862469477003e-01 5.109702061064e-01 5.987433801320e-01 6.968516571348e-01 7.597683074959e-01 7.651677844092e-01 7.145580137975e-01 6.355522018185e-01 5.824220009005e-01 6.069525833229e-01 6.986801142084e-01 7.990754010416e-01 8.577872204512e-01 8.494868024506e-01 7.741244118124e-01 6.591859014939e-01 5.652552276381e-01 5.652878951787e-01 6.590646950895e-01 7.728210687623e-01 8.446947099608e-01 8.462485724706e-01 7.784267896665e-01 6.720750166714e-01 5.911531985194e-01 6.043238806978e-01 7.030016881701e-01 8.139091105854e-01 8.771924792210e-01 8.647446283072e-01 7.769211349697e-01 6.436489464929e-01 5.325516532453e-01 5.303116464831e-01 6.339940919755e-01 7.544815786562e-01 8.251448570608e-01 8.181603473134e-01 7.360923585140e-01 6.123040065875e-01 5.187972890071e-01 5.380340049267e-01 6.541223603904e-01 7.808753665330e-01 8.600239777379e-01 8.705108330181e-01 8.209139252547e-01 7.469676903731e-01 7.036415899916e-01 7.299149102859e-01 8.079184009029e-01 8.857804977469e-01 9.228327542161e-01 9.053197944803e-01 8.476752176774e-01 7.897924353970e-01 7.801599605712e-01 8.359992883714e-01 9.257368285404e-01 1.003135016541e+00 1.038957340741e+00 1.029919862400e+00 9.976875537783e-01 9.798091700997e-01 1.006636460152e+00 1.075845665744e+00 1.155674760117e+00 1.211223600039e+00 1.224044201199e+00 1.198969159208e+00 1.162216703712e+00 1.149076720214e+00 1.180022257358e+00 1.243019182348e+00 1.303532052749e+00 1.328890414614e+00 1.304845111768e+00 1.241955353061e+00 1.174342419610e+00 1.146094572600e+00 1.181155435667e+00 1.261495268081e+00 1.343744483206e+00 1.390239292358e+00 1.385487968000e+00 1.339838613319e+00 1.285561794302e+00 1.262441028704e+00 1.291821184042e+00 1.359353355579e+00 1.427912936434e+00 1.463643875620e+00 1.451713973104e+00 1.400350060241e+00 1.337094458339e+00 1.296365588059e+00 1.298558961446e+00 1.335099672526e+00 1.376663795378e+00 1.394895937775e+00 1.377542689449e+00 1.332573815138e+00 1.283631351316e+00 1.257387121712e+00 1.266255233327e+00 1.299865119575e+00 1.334762512880e+00 1.351431983465e+00 1.344661041323e+00 1.324254815469e+00 1.307746244464e+00 1.308054107815e+00 1.323706223368e+00 1.340066744658e+00 1.340228117941e+00 1.316266022181e+00 1.274540238286e+00 1.233304736287e+00 1.212367484951e+00 1.218962079432e+00 1.241635225221e+00 1.259026491233e+00 1.254838338582e+00 1.227930944728e+00 1.194069520444e+00 1.178079363171e+00 1.196879983869e+00 1.244879357160e+00 1.297362961389e+00 1.327725453735e+00 1.322623222751e+00 1.288825406080e+00 1.251824106675e+00 1.243523011023e+00 1.279773773602e+00 1.345802828123e+00 1.406608535715e+00 1.429176043898e+00 1.397982155828e+00 1.321779542406e+00 1.234217972655e+00 1.183578393591e+00 1.202929968456e+00 1.279877055324e+00 1.367144396912e+00 1.417822300419e+00 1.406815469074e+00 1.337386913998e+00 1.241786759193e+00 1.173883033389e+00 1.180579905475e+00 1.261029699014e+00 1.367154903803e+00 1.443950180940e+00 1.457117428305e+00 1.400628341187e+00 1.297250740806e+00 1.195001981176e+00 1.149631664698e+00 1.185187710083e+00 1.270603079298e+00 1.349380159799e+00 1.377724426800e+00 1.339030721695e+00 1.245737798901e+00 1.137357838719e+00 1.069557807442e+00 1.080761402406e+00 1.156480196711e+00 1.244592030704e+00 1.297368270848e+00 1.291900300740e+00 1.232942908903e+00 1.150123220177e+00 1.088251511152e+00 1.082565870700e+00 1.129707104718e+00 1.191120005220e+00 1.224295861760e+00 1.205063686178e+00 1.134511812013e+00 1.039090482455e+00 9.640924052130e-01 9.499221904995e-01 9.965536310061e-01 1.062534211572e+00 1.100957101235e+00 1.084829943695e+00 1.014358552008e+00 9.185234507346e-01 8.510008033968e-01 8.615769417119e-01 9.466375415245e-01 1.052837823402e+00 1.125973190724e+00 1.135433409842e+00 1.077573331510e+00 9.757373755769e-01 8.788038862930e-01 8.444024642530e-01 8.920774619028e-01 9.805712859068e-01 1.050953157193e+00 1.064214921885e+00 1.009419232696e+00 9.037374907434e-01 7.925211661600e-01 7.387554236333e-01 7.751659192170e-01 8.640333331051e-01 9.414277683587e-01 9.646414826362e-01 9.210977047247e-01 8.274496648794e-01 7.296249669077e-01 6.911194323301e-01 7.409314621718e-01 8.368467534478e-01 9.154650417439e-01 9.358678211582e-01 8.857967526815e-01 7.805678130119e-01 6.645906774127e-01 6.055983883050e-01 6.427930225673e-01 7.333189827132e-01 8.076211091787e-01 8.226358119324e-01 7.664899352037e-01 6.568172063500e-01 5.459105248703e-01 5.161967026757e-01 5.985492274120e-01 7.239632716547e-01 8.198164473582e-01 8.488492033311e-01 8.028522734140e-01 6.994179413958e-01 5.847699825900e-01 5.309293460071e-01 5.785746666355e-01 6.786250847550e-01 7.610594000098e-01 7.864651339816e-01 7.450144159147e-01 6.518640671985e-01 5.473271041752e-01 4.920418561207e-01 5.211407843191e-01 5.964054115317e-01 6.593061880262e-01 6.784820286253e-01 6.520748758350e-01 6.036434384594e-01 5.746229818832e-01 5.970369614030e-01 6.601796942326e-01 7.241193768515e-01 7.548091987886e-01 7.386033009448e-01 6.845806995001e-01 6.238648162319e-01 5.991735952173e-01 6.312807520588e-01 6.952055766618e-01 7.476488293302e-01 7.583962035130e-01 7.195626191611e-01 6.472402717153e-01 5.814727369123e-01 5.709917717721e-01 6.271025660002e-01 7.094228870487e-01 7.710019982512e-01 7.857448698862e-01 7.517982134432e-01 6.910521442876e-01 6.453009086472e-01 6.540936795942e-01 7.164841301837e-01 7.926402750637e-01 8.414811464083e-01 8.407551626341e-01 7.903775118386e-01 7.124021881516e-01 6.481729888272e-01 6.390499906640e-01 6.880165035506e-01 7.566617338606e-01 8.039211326323e-01 8.084495483954e-01 7.716786964973e-01 7.161016599344e-01 6.788131039981e-01 6.902156168801e-01 7.466871173815e-01 8.161536682017e-01 8.667611347057e-01 8.823012997656e-01 8.642524618703e-01 8.286285668931e-01 7.987577609134e-01 7.927564671807e-01 8.117073299616e-01 8.410458218434e-01 8.633994271827e-01 8.691190654460e-01 8.591096045951e-01 8.418213798941e-01 8.273656511939e-01 8.218157094089e-01 8.255813175616e-01 8.368982878311e-01 8.562415046345e-01 8.867407359310e-01 9.298127764151e-01 9.801745879217e-01 1.025662946355e+00 1.052320721479e+00 1.051321392547e+00 1.024757312661e+00 9.881746586558e-01 9.668022443883e-01 9.817546801604e-01 1.032708384953e+00 1.096222681068e+00 1.141342699440e+00 1.145224102428e+00 1.101428769935e+00 1.023444510371e+00 9.444662893839e-01 9.071073023136e-01 9.347164706686e-01 1.008662109888e+00 1.086152663884e+00 1.130861894983e+00 1.126516052242e+00 1.078962392625e+00 1.014043556692e+00 9.691237969448e-01 9.722855055679e-01 1.020013013425e+00 1.081315137890e+00 1.122494071001e+00 1.124461730632e+00 1.087422875695e+00 1.029023905487e+00 9.772080131801e-01 9.556391606160e-01 9.675438482946e-01 9.945565516365e-01 1.012799296280e+00 1.008758131701e+00 9.854130015007e-01 9.597938632319e-01 9.528217464863e-01 9.741659147706e-01 1.014277648404e+00 1.052261827698e+00 1.070318317230e+00 1.063291112658e+00 1.040887387225e+00 1.023058844855e+00 1.028159550592e+00 1.059207090122e+00 1.100923819907e+00 1.130651794137e+00 1.131807860725e+00 1.101860805181e+00 1.054327635304e+00 1.014468204044e+00 1.006390381128e+00 1.035742683754e+00 1.085070951620e+00 1.127849554455e+00 1.145277757026e+00 1.134913104115e+00 1.111558987602e+00 1.100658923770e+00 1.123034709750e+00 1.178827344390e+00 1.246976835170e+00 1.300102526675e+00 1.319537682592e+00 1.303084019185e+00 1.266246887675e+00 1.236708953060e+00 1.239693707543e+00 1.279751457493e+00 1.336270015446e+00 1.377745323525e+00 1.379592757292e+00 1.334912776617e+00 1.258716923178e+00 1.186216069667e+00 1.159089953855e+00 1.196567112109e+00 1.277063891441e+00 1.355860812826e+00 1.393750003298e+00 1.372108348689e+00 1.297670364452e+00 1.203105717216e+00 1.139760783515e+00 1.149974481506e+00 1.229873584140e+00 1.332163867392e+00 1.403782345286e+00 1.410687915430e+00 1.344717844995e+00 1.225011646250e+00 1.097771047697e+00 1.025469376603e+00 1.046759188483e+00 1.136200113515e+00 1.230580478375e+00 1.277372358566e+00 1.252243667807e+00 1.160330692779e+00 1.035958962854e+00 9.390201464701e-01 9.278440404279e-01 1.004693757907e+00 1.112922074204e+00 1.192005644234e+00 1.207250589406e+00 1.152614651566e+00 1.048795603001e+00 9.404095761171e-01 8.825700369037e-01 9.025908772954e-01 9.713929645533e-01 1.034145180417e+00 1.050342681790e+00 1.006112876692e+00 9.144467434097e-01 8.137799476718e-01 7.582586871360e-01 7.808443450483e-01 8.573441764704e-01 9.342805785943e-01 9.716560426350e-01 9.554621034261e-01 8.973295922390e-01 8.318634819347e-01 8.047622740890e-01 8.410931409558e-01 9.209194607669e-01 1.000587549428e+00 1.044586503218e+00 1.037365946547e+00 9.842009787501e-01 9.090831589698e-01 8.479794692001e-01 8.309999512879e-01 8.592966909052e-01 9.052741689765e-01 9.372085523532e-01 9.378079862844e-01 9.089193274838e-01 8.688889301705e-01 8.434827870932e-01 8.494160202793e-01 8.811265514267e-01 9.162385514792e-01 9.328293453314e-01 9.218538773034e-01 8.910444824698e-01 8.619594289462e-01 8.582484292998e-01 8.874214324508e-01 9.330083008477e-01 9.665160732287e-01 9.641657266153e-01 9.166297233720e-01 8.332256062460e-01 7.435702517084e-01 6.916152879649e-01 7.068714040797e-01 7.717756836782e-01 8.393828351220e-01 8.701075128854e-01 8.452133669815e-01 7.684685691174e-01 6.680386545250e-01 5.971407182526e-01 6.078074980857e-01 6.916329609079e-01 7.901968903803e-01 8.527492498888e-01 8.534404501914e-01 7.898794393342e-01 6.831817560442e-01 5.812714157872e-01 5.492248243175e-01 6.081026462262e-01 7.034351980399e-01 7.725743573587e-01 7.805868243174e-01 7.193705919664e-01 6.068883309166e-01 4.945658648922e-01 4.670719646412e-01 5.550811027602e-01 6.845321739264e-01 7.832584587455e-01 8.155150104568e-01 7.736012899309e-01 6.758752907170e-01 5.721307692090e-01 5.399811318241e-01 6.148368406604e-01 7.378768598733e-01 8.371545500237e-01 8.717932671842e-01 8.292789731366e-01 7.228682737110e-01 5.957957464882e-01 5.257238383334e-01 5.725279939106e-01 6.909607771015e-01 8.000093192975e-01 8.522392126799e-01 8.331213625963e-01 7.557104701002e-01 6.611902137963e-01 6.136897186548e-01 6.550916265363e-01 7.537007220583e-01 8.472056262300e-01 8.939475840909e-01 8.805575041159e-01 8.189859514033e-01 7.431217765898e-01 6.975957713978e-01 7.070785469126e-01 7.511464039383e-01 7.868138456540e-01 7.833379128381e-01 7.356683629171e-01 6.668716205854e-01 6.233545503847e-01 6.445248261495e-01 7.180814010716e-01 7.939843256009e-01 8.292464438131e-01 8.057018621033e-01 7.339462150288e-01 6.569227360832e-01 6.403662459268e-01 7.147538174671e-01 8.349282705269e-01 9.351315336227e-01 9.714920971536e-01 9.274173674251e-01 8.138535980166e-01 6.743051754247e-01 5.901432957118e-01 6.302267877863e-01 7.524436751290e-01 8.661589048654e-01 9.140680927023e-01 8.753452234707e-01 7.603288084270e-01 6.150588092398e-01 5.321396231777e-01 5.918018250893e-01 7.377864867604e-01 8.706996252826e-01 9.351538905816e-01 9.134758080888e-01 8.186160607941e-01 6.961740466118e-01 6.248750188241e-01 6.660296578031e-01 7.822969764309e-01 8.922894090716e-01 9.427163981322e-01 9.147252005292e-01 8.190683299567e-01 6.961534398906e-01 6.146661001636e-01 6.316290047420e-01 7.212612847704e-01 8.114448788962e-01 8.529494370142e-01 8.302736438439e-01 7.570980367005e-01 6.733225150648e-01 6.333417270616e-01 6.644826216534e-01 7.356644669353e-01 7.954688971541e-01 8.117872548953e-01 7.794455839775e-01 7.177928148202e-01 6.638770947638e-01 6.515865948267e-01 6.806905314398e-01 7.172918494486e-01 7.263856248062e-01 6.933893416124e-01 6.302448579499e-01 5.751609511241e-01 5.743489111865e-01 6.348494069067e-01 7.146649535428e-01 7.675751969081e-01 7.692238886203e-01 7.220834940802e-01 6.574330872870e-01 6.297105833466e-01 6.771379441577e-01 7.763484906856e-01 8.712192726209e-01 9.179778703959e-01 8.976436676693e-01 8.174426885831e-01 7.130360216645e-01 6.463551302956e-01 6.679898250643e-01 7.563448069195e-01 8.456361906160e-01 8.862952339941e-01 8.597458947666e-01 7.780128304180e-01 6.853388903243e-01 6.502496320279e-01 7.106215893490e-01 8.255891985556e-01 9.295242949901e-01 9.813297844384e-01 9.706963100168e-01 9.159665851605e-01 8.600414913723e-01 8.517597741442e-01 9.065109448889e-01 9.910127163493e-01 1.056937308489e+00 1.072151815185e+00 1.030368174056e+00 9.519497686570e-01 8.795564014991e-01 8.584324126750e-01 8.988016154148e-01 9.652010635754e-01 1.011200360938e+00 1.009099178721e+00 9.584804136198e-01 8.858905510309e-01 8.365084913381e-01 8.461583522319e-01 9.068527026008e-01 9.755070965045e-01 1.011369653730e+00 9.962469443173e-01 9.383879167435e-01 8.696599122230e-01 8.320386206438e-01 8.465884593309e-01 8.915614142875e-01 9.231751894288e-01 9.081207507283e-01 8.387987095340e-01 7.389174195013e-01 6.643407337701e-01 6.742725345214e-01 7.627605608178e-01 8.642009767754e-01 9.193742245062e-01 8.992409897009e-01 8.069768382549e-01 6.837737045328e-01 6.164915896464e-01 6.823801382166e-01 8.396088606177e-01 9.931550364826e-01 1.079372746810e+00 1.069734132812e+00 9.657080544894e-01 8.010368767696e-01 6.527101401346e-01 6.300510116962e-01 7.485946473671e-01 9.024919861276e-01 1.004190692514e+00 1.014104655510e+00 9.286102317564e-01 7.779642354423e-01 6.357854804142e-01 6.118101131212e-01 7.307647769526e-01 8.927686972810e-01 1.011690592117e+00 1.048896962696e+00 1.001482796874e+00 8.982716600456e-01 7.995704656400e-01 7.779994587011e-01 8.534865743782e-01 9.699830948251e-01 1.060948549798e+00 1.088599220573e+00 1.046457584881e+00 9.562609512725e-01 8.640177715490e-01 8.240091349307e-01 8.595936382133e-01 9.459623349943e-01
 1.341083619462e+00 1.311460432609e+00 1.277601142220e+00 1.244406217757e+00 1.202422692859e+00 1.167066686220e+00 1.155294696688e+00 1.160010976006e+00 1.156152876818e+00 1.122338208838e+00 1.058371543391e+00 9.900355894387e-01 9.569884580130e-01 9.801069374656e-01 1.037905405213e+00 1.085946161150e+00 1.090102301751e+00 1.042067449434e+00 9.609692555716e-01 8.858472898002e-01 8.535189987686e-01 8.680565862062e-01 8.987354240006e-01 9.124671215582e-01 8.983119019592e-01 8.708851358021e-01 8.580122432543e-01 8.764527560713e-01 9.151154784414e-01 9.458029743348e-01 9.468529867425e-01 9.171114071808e-01 8.776249067697e-01 8.605479554875e-01 8.849347662006e-01 9.395286147849e-01 9.953005025299e-01 1.029605345147e+00 1.037725267714e+00 1.031334854367e+00 1.028155861067e+00 1.038407528165e+00 1.058027931880e+00 1.074942101216e+00 1.094577777064e+00 1.129838814902e+00 1.182661251183e+00 1.232781787427e+00 1.251166768838e+00 1.200256843029e+00 1.125875225391e+00 1.091719895702e+00 1.131461943382e+00 1.214296540556e+00 1.280954095571e+00 1.293275560111e+00 1.251856909899e+00 1.191768883461e+00 1.160299577728e+00 1.178673464830e+00 1.222798665727e+00 1.249914441539e+00 1.235368628958e+00 1.187586337623e+00 1.141239136217e+00 1.130122659505e+00 1.154100023223e+00 1.178126932374e+00 1.165080050260e+00 1.105268837865e+00 1.027362306419e+00 9.873517443071e-01 1.023004961153e+00 1.109522604603e+00 1.185675173315e+00 1.205368436312e+00 1.159722449850e+00 1.078640287517e+00 1.017430932799e+00 1.017824178408e+00 1.066156713721e+00 1.109806658273e+00 1.107276859715e+00 1.054246387065e+00 9.848199617470e-01 9.507358173453e-01 9.746097168877e-01 1.022901444241e+00 1.042134283442e+00 1.012666849158e+00 9.691168077114e-01 9.402010106828e-01 9.509206597258e-01 9.972040430399e-01 1.040354772867e+00 1.065198281894e+00 1.071418878017e+00 1.063169269402e+00 1.046857623755e+00 1.031094864806e+00 1.026099683583e+00 1.040052349783e+00 1.073175554073e+00 1.115290900765e+00 1.150191369134e+00 1.163764407915e+00 1.150984494296e+00 1.119155367338e+00 1.086460050808e+00 1.074065424851e+00 1.093681489479e+00 1.139722863934e+00 1.194490478243e+00 1.240150522010e+00 1.266945828642e+00 1.275276235388e+00 1.273435379527e+00 1.273145825783e+00 1.284174591375e+00 1.310282629797e+00 1.348300416337e+00 1.390444845228e+00 1.428078479381e+00 1.454917800469e+00 1.468949235330e+00 1.472547811725e+00 1.470901538224e+00 1.469050422465e+00 1.469162593221e+00 1.469954332820e+00 1.468827089119e+00 1.465156191922e+00 1.461712130203e+00 1.463119326716e+00 1.492468922206e+00 1.547172942958e+00 1.613050346421e+00 1.646482096703e+00 1.616791479040e+00 1.518294199757e+00 1.372156104294e+00 1.235147417304e+00 1.169058835116e+00 1.226379647859e+00 1.355620440935e+00 1.459009085806e+00 1.468242825030e+00 1.365025467222e+00 1.182573065434e+00 1.006189232274e+00 9.466303135298e-01 1.030548002700e+00 1.161020424069e+00 1.238210859833e+00 1.217498935912e+00 1.104852816063e+00 9.474537097947e-01 8.212226419146e-01 7.870551216150e-01 8.252723093922e-01 8.632223707586e-01 8.528345214061e-01 7.936939453310e-01 7.263659150769e-01 7.072315124696e-01 7.538135726712e-01 8.238489456024e-01 8.644782512850e-01 8.498353824146e-01 7.880385661133e-01 7.182638934427e-01 6.938582291699e-01 7.374358884557e-01 8.164733900353e-01 8.825584509151e-01 9.069017322743e-01 8.862189239283e-01 8.382852853117e-01 7.934329751163e-01 7.793720128539e-01 8.035197337066e-01 8.506853205487e-01 8.913719301939e-01 9.354080510551e-01 9.781106336837e-01 9.586520256775e-01 8.992274137077e-01 8.371731866192e-01 8.221019780647e-01 8.756995951351e-01 9.690136576366e-01 1.053999157682e+00 1.098179767551e+00 1.095208939753e+00 1.063391444661e+00 1.036002056189e+00 1.040584035030e+00 1.077406623136e+00 1.121203893280e+00 1.144273430640e+00 1.135505480798e+00 1.105696308174e+00 1.080026947518e+00 1.079360859571e+00 1.101775026297e+00 1.123943778833e+00 1.121117355961e+00 1.085147541072e+00 1.030978466912e+00 9.894103736986e-01 9.844593953270e-01 1.009731216929e+00 1.032864709026e+00 1.023099761410e+00 9.728455797372e-01 9.056308489284e-01 8.681522395236e-01 8.951943466669e-01 9.707825787831e-01 1.044102617559e+00 1.072598897177e+00 1.042898350639e+00 9.745734913626e-01 9.133882259148e-01 9.045653540032e-01 9.601515598858e-01 1.043460530439e+00 1.119408843619e+00 1.146697088241e+00 1.113130511715e+00 1.034194515354e+00 9.421500931304e-01 8.920507375584e-01 9.403365382255e-01 1.045816907821e+00 1.128493210561e+00 1.140833993972e+00 1.086066507566e+00 1.015059011924e+00 9.997992157884e-01 1.067098437503e+00 1.166365501883e+00 1.225878240369e+00 1.206137366672e+00 1.116581686283e+00 1.017519415882e+00 9.952699428026e-01 1.080727369940e+00 1.209488607047e+00 1.297005825142e+00 1.297957332428e+00 1.218601517219e+00 1.116191637551e+00 1.077781880136e+00 1.147422671903e+00 1.273785324943e+00 1.370738811703e+00 1.383360455757e+00 1.304579802145e+00 1.174595458383e+00 1.069927329481e+00 1.057886007238e+00 1.127889388116e+00 1.206536466304e+00 1.233540981464e+00 1.195863773384e+00 1.128016728320e+00 1.092473101446e+00 1.130084791439e+00 1.216881488073e+00 1.291711281288e+00 1.310123218874e+00 1.264915526518e+00 1.214260013489e+00 1.189963458120e+00 1.188243863068e+00 1.190207215045e+00 1.189947823332e+00 1.181514867787e+00 1.164882891156e+00 1.146464980198e+00 1.132894216630e+00 1.123197282409e+00 1.107070927006e+00 1.071840254600e+00 1.013263337336e+00 9.429654266136e-01 8.874565825293e-01 8.722512838935e-01 8.975275271503e-01 9.343988873597e-01 9.482884214546e-01 9.210823548160e-01 8.606011798711e-01 8.008960621573e-01 7.860566362866e-01 8.317169627324e-01 9.065633878438e-01 9.644823131202e-01 9.770832508022e-01 9.442858927463e-01 8.935866995892e-01 8.672384735035e-01 8.906543124963e-01 9.462542334267e-01 9.910795928218e-01 9.913796330195e-01 9.412964093514e-01 8.685018225025e-01 8.272508454046e-01 8.602170910870e-01 9.504562732570e-01 1.040110735172e+00 1.081074414099e+00 1.058268184606e+00 9.929019612211e-01 9.774303473840e-01 1.064731834227e+00 1.190460059027e+00 1.302505789879e+00 1.380312729862e+00 1.420040728240e+00 1.428107504636e+00 1.415123839769e+00 1.392955307828e+00 1.373954047961e+00 1.369198526691e+00 1.383469616367e+00 1.410800018217e+00 1.436195448091e+00 1.444556925262e+00 1.430607111571e+00 1.403912492974e+00 1.384891974211e+00 1.391005485667e+00 1.422190794411e+00 1.460180057303e+00 1.483782494196e+00 1.485200627667e+00 1.476192100585e+00 1.479925163266e+00 1.511197031057e+00 1.560603169563e+00 1.599286594911e+00 1.599685197516e+00 1.554160222806e+00 1.482892836934e+00 1.426858853810e+00 1.421384222834e+00 1.464332912556e+00 1.515611671407e+00 1.529186377405e+00 1.481188662345e+00 1.380672562624e+00 1.266521129276e+00 1.188771588238e+00 1.172299095970e+00 1.194175088590e+00 1.207356663647e+00 1.198554845182e+00 1.198140202590e+00 1.198877429427e+00 1.194622871517e+00 1.183803908042e+00 1.171377767545e+00 1.130860225798e+00 1.089082317011e+00 1.069683756100e+00 1.113625651170e+00 1.213423903606e+00 1.318427049415e+00 1.376173526640e+00 1.360174275053e+00 1.280457650408e+00 1.185234805816e+00 1.144212914772e+00 1.194590691845e+00 1.298853138742e+00 1.383004862656e+00 1.392162396087e+00 1.312762044891e+00 1.179240194326e+00 1.073308433169e+00 1.082615004047e+00 1.207181875337e+00 1.359387383452e+00 1.456634645302e+00 1.463344388277e+00 1.394537256243e+00 1.310092263646e+00 1.286765062136e+00 1.354886259146e+00 1.465930201537e+00 1.544363582131e+00 1.544383284859e+00 1.471470035214e+00 1.384654014372e+00 1.370703065497e+00 1.469362243076e+00 1.625508764758e+00 1.745029787787e+00 1.759620935910e+00 1.650136774928e+00 1.454602914572e+00 1.277220094268e+00 1.230464889342e+00 1.347913721810e+00 1.531623802748e+00 1.666034835852e+00 1.686737546289e+00 1.584724213974e+00 1.403408736176e+00 1.236533721395e+00 1.194283441184e+00 1.300008067187e+00 1.461596519828e+00 1.578295981082e+00 1.599332715402e+00 1.525274312463e+00 1.400033555248e+00 1.295729698150e+00 1.272589320230e+00 1.326567696544e+00 1.397019284036e+00 1.425119377585e+00 1.388438328955e+00 1.305543194298e+00 1.225269744637e+00 1.196744267270e+00 1.226562316677e+00 1.271576022126e+00 1.279003348395e+00 1.222393638183e+00 1.115482498957e+00 1.013089267020e+00 9.869622894098e-01 1.058617666004e+00 1.170490494862e+00 1.247051134189e+00 1.243328560484e+00 1.155923110317e+00 1.025623668770e+00 9.346321919025e-01 9.605990766836e-01 1.089255812489e+00 1.235491801540e+00 1.329041127074e+00 1.340928249726e+00 1.279375239638e+00 1.181423772567e+00 1.169009400592e+00 1.222992436148e+00 1.293259035133e+00 1.325443564362e+00 1.291959442778e+00 1.202195376906e+00 1.104359240913e+00 1.070818809386e+00 1.142575151918e+00 1.282451567210e+00 1.415000045709e+00 1.480463966146e+00 1.451825900640e+00 1.337650494116e+00 1.184997742644e+00 1.077443395548e+00 1.093013072096e+00 1.221802809075e+00 1.378272383709e+00 1.483438198277e+00 1.496177991097e+00 1.413684543249e+00 1.270380296141e+00 1.136314664621e+00 1.093524648979e+00 1.166839491498e+00 1.294138038872e+00 1.393003711720e+00 1.411324744970e+00 1.335377310773e+00 1.188968376327e+00 1.034260860614e+00 9.596112090424e-01 1.013086359464e+00 1.142499054704e+00 1.259098177207e+00 1.304049320532e+00 1.258210886156e+00 1.138819083256e+00 9.982486359740e-01 9.144037088064e-01 9.393182232668e-01 1.038865528904e+00 1.133760854952e+00 1.165576875335e+00 1.113010991842e+00 9.908868020752e-01 8.511980260956e-01 7.767191883638e-01 8.212162806573e-01 9.391155947122e-01 1.044850313089e+00 1.081863830327e+00 1.031333873434e+00 9.095002420635e-01 7.709610978341e-01 7.062642890656e-01 7.732138782275e-01 9.170245820424e-01 1.048691601067e+00 1.114427669510e+00 1.097532019476e+00 1.012682628937e+00 9.035230250541e-01 8.334416729744e-01 8.465691638107e-01 9.219619628813e-01 9.997292225439e-01 1.033945124690e+00 1.010297116804e+00 9.456958846244e-01 8.824519680947e-01 8.676438347694e-01 9.139281302343e-01 9.868494971268e-01 1.039686162473e+00 1.044930897262e+00 1.004541342330e+00 9.500622391768e-01 9.304694594787e-01 9.764319115561e-01 1.068535216351e+00 1.156238316113e+00 1.195448331181e+00 1.166701043424e+00 1.081015208949e+00 9.821980186457e-01 9.367124039749e-01 9.864142115781e-01 1.101252939157e+00 1.212438840870e+00 1.264912434911e+00 1.234176036885e+00 1.128534664825e+00 9.914859090675e-01 8.993944832107e-01 9.198472551946e-01 1.036277932979e+00 1.169472136561e+00 1.252908141622e+00 1.256012346645e+00 1.182795194935e+00 1.069732339062e+00 9.796673027332e-01 9.709419940476e-01 1.043066414358e+00 1.137802359102e+00 1.195097476969e+00 1.183653218952e+00 1.105240265306e+00 9.936358176693e-01 9.085360291451e-01 9.045854066580e-01 9.786311400993e-01 1.074257846311e+00 1.136557606017e+00 1.139286083356e+00 1.087218771965e+00 1.012402025416e+00 9.627069128170e-01 9.726146136792e-01 1.032879510733e+00 1.101822827293e+00 1.141106472829e+00 1.135255735681e+00 1.094551955366e+00 1.049111822926e+00 1.032332380065e+00 1.055994974929e+00 1.099823323891e+00 1.129236776157e+00 1.119003232276e+00 1.065503822253e+00 9.895088343365e-01 9.302616307825e-01 9.236307325065e-01 9.712401323545e-01 1.039477375563e+00 1.090710267865e+00 1.106546282700e+00 1.093354294695e+00 1.076739578544e+00 1.084864427267e+00 1.125398527388e+00 1.177472954420e+00 1.207933224818e+00 1.193408295582e+00 1.134532280071e+00 1.062344223530e+00 1.031765496061e+00 1.084865870492e+00 1.206320540798e+00 1.336991546485e+00 1.418472010878e+00 1.415447303220e+00 1.321828155996e+00 1.164847540141e+00 1.010731992855e+00 9.535583961425e-01 1.038174660305e+00 1.201570819135e+00 1.351532548405e+00 1.429921761496e+00 1.417642317619e+00 1.329907807047e+00 1.212680539021e+00 1.131200811269e+00 1.133105178857e+00 1.205193824783e+00 1.288979424446e+00 1.331365706871e+00 1.309905890913e+00 1.236543346958e+00 1.153834949861e+00 1.118085681183e+00 1.159439274410e+00 1.253097132434e+00 1.344791560875e+00 1.390679000458e+00 1.374075327016e+00 1.307246807987e+00 1.226924219468e+00 1.179783656839e+00 1.193362013196e+00 1.254232124986e+00 1.323257487510e+00 1.367088700910e+00 1.374694536382e+00 1.357786065116e+00 1.340828398823e+00 1.343424386906e+00 1.364456946733e+00 1.382475818390e+00 1.371866332537e+00 1.320433488707e+00 1.239864928216e+00 1.166735218728e+00 1.146494878778e+00 1.197250397018e+00 1.289354496149e+00 1.370586570875e+00 1.399969149207e+00 1.363493991787e+00 1.278728825653e+00 1.193060027514e+00 1.165170587163e+00 1.220174827326e+00 1.322857413413e+00 1.410699148238e+00 1.435577382943e+00 1.380664117887e+00 1.265373262681e+00 1.146604594233e+00 1.102309361054e+00 1.170678384002e+00 1.305131656960e+00 1.423893442148e+00 1.466026060746e+00 1.406302905296e+00 1.257035959246e+00 1.072541233762e+00 9.514910014784e-01 9.836049330040e-01 1.139134016745e+00 1.310325763554e+00 1.415991518720e+00 1.421131767011e+00 1.330814224064e+00 1.187873168434e+00 1.069430356014e+00 1.053874610570e+00 1.146893438017e+00 1.275793506186e+00 1.365063630157e+00 1.375408869121e+00 1.306734152135e+00 1.195389819458e+00 1.106436183703e+00 1.100960637189e+00 1.181080294082e+00 1.289001988935e+00 1.362489827860e+00 1.368454959034e+00 1.309089368224e+00 1.219776079299e+00 1.158298921022e+00 1.171501842755e+00 1.253744545660e+00 1.354105222840e+00 1.420488120772e+00 1.426064093376e+00 1.374910979399e+00 1.298917214068e+00 1.245272098922e+00 1.248225652069e+00 1.300989835631e+00 1.362863381523e+00 1.391996147211e+00 1.368294413909e+00 1.300537035910e+00 1.223852271741e+00 1.184648653501e+00 1.208614400614e+00 1.277253526687e+00 1.345284768157e+00 1.374248374192e+00 1.350789106899e+00 1.290774973186e+00 1.234018876215e+00 1.224069446168e+00 1.274545455495e+00 1.355755236805e+00 1.419777895230e+00 1.430405832513e+00 1.377203809597e+00 1.279318799457e+00 1.182719284015e+00 1.142023116621e+00 1.179699254190e+00 1.262679268260e+00 1.333053178343e+00 1.346696958229e+00 1.288424585022e+00 1.175152451714e+00 1.055661640504e+00 9.972899306935e-01 1.037612078537e+00 1.142675281404e+00 1.243971105742e+00 1.289374163646e+00 1.258078660413e+00 1.160867427364e+00 1.039390890506e+00 9.589245523035e-01 9.714585788270e-01 1.063275014033e+00 1.171068454522e+00 1.237518255952e+00 1.233477302905e+00 1.158516134602e+00 1.038948136344e+00 9.250117759577e-01 8.748579152356e-01 9.109151079582e-01 9.962142036356e-01 1.074825411688e+00 1.110113009370e+00 1.092207824029e+00 1.035106424031e+00 9.714267354469e-01 9.399232076799e-01 9.615776271349e-01 1.023059626170e+00 1.090276498751e+00 1.132558707334e+00 1.134439921214e+00 1.097483894152e+00 1.038665072783e+00 9.858841506073e-01 9.672741984404e-01 9.946239766229e-01 1.055066369506e+00 1.121456437547e+00 1.167931678835e+00 1.178161229203e+00 1.147732233643e+00 1.084752088878e+00 1.009828069099e+00 9.531759474998e-01 9.431387871195e-01 9.870807083570e-01 1.064832047063e+00 1.143929952482e+00 1.196654580772e+00 1.207390656740e+00 1.174215495294e+00 1.108481972177e+00 1.032567127843e+00 9.734238426788e-01 9.498074834173e-01 9.598076311755e-01 9.827702207829e-01 9.943907502595e-01 9.796145528823e-01 9.376934237115e-01 8.819403711451e-01 8.349382295238e-01 8.171546061889e-01 8.322899930853e-01 8.638117895198e-01 8.872940573312e-01 8.841142254877e-01 8.480541565146e-01 7.870869025092e-01 7.227846841597e-01 6.845445611389e-01 6.927900994289e-01 7.408645990320e-01 8.007645989920e-01 8.433360508491e-01 8.493437101371e-01 8.115901254079e-01 7.347890588626e-01 6.359900017031e-01 5.455951152321e-01 5.017997563700e-01 5.226768873783e-01 5.836115991718e-01 6.448152052886e-01 6.792586069052e-01 6.768686462018e-01 6.428055717293e-01 5.962426795752e-01 5.661212211298e-01 5.757173711361e-01 6.222965686515e-01 6.804726363104e-01 7.236903660769e-01 7.370468870307e-01 7.204940313696e-01 6.884647515581e-01 6.654514409819e-01 6.729452585955e-01 7.122597236106e-01 7.633394168023e-01 8.008854353894e-01 8.081883160698e-01 7.827410930173e-01 7.374928364040e-01 6.983152111157e-01 6.927334593698e-01 7.298512622246e-01 7.928126683535e-01 8.548910049207e-01 8.964665049717e-01 9.107196525478e-01 9.024640879390e-01 8.835728837455e-01 8.661338824854e-01 8.559962729059e-01 8.511615169793e-01 8.465749381393e-01 8.409099541325e-01 8.394334711932e-01 8.501441663618e-01 8.754996986861e-01 9.071500162662e-01 9.293525961549e-01 9.279831798208e-01 8.990464132567e-01 8.539096769642e-01 8.188032150430e-01 8.221596756208e-01 8.710021694207e-01 9.421607687075e-01 1.000507124906e+00 1.019414262764e+00 9.904719189085e-01 9.269742269753e-01 8.629714006368e-01 8.398918630503e-01 8.744423331665e-01 9.400642934831e-01 9.910834898308e-01 9.931672406314e-01 9.364712466901e-01 8.410934273906e-01 7.600113820263e-01 7.591757341577e-01 8.518056869347e-01 9.801925477059e-01 1.078163452051e+00 1.106034508222e+00 1.055193555751e+00 9.504748592957e-01 8.540800633236e-01 8.470344577717e-01 9.532529897557e-01 1.109522197498e+00 1.238904437879e+00 1.294152871381e+00 1.261549716648e+00 1.160077649900e+00 1.041451743484e+00 9.785918668470e-01 1.015978811126e+00 1.121146083259e+00 1.222741118195e+00 1.267918924703e+00 1.239822874311e+00 1.158425693261e+00 1.076817537122e+00 1.059199971809e+00 1.128454827132e+00 1.241635380639e+00 1.334199297497e+00 1.362804229556e+00 1.318610833868e+00 1.229459897951e+00 1.155019369258e+00 1.157819292424e+00 1.248064184212e+00 1.372573442834e+00 1.465193591325e+00 1.484715367506e+00 1.425464904140e+00 1.318932616721e+00 1.228427477618e+00 1.218950630099e+00 1.300357586314e+00 1.416236557419e+00 1.497244176147e+00 1.501564169308e+00 1.426575309954e+00 1.311405000927e+00 1.230546830955e+00 1.253068492634e+00 1.374708561754e+00 1.521726708608e+00 1.617052319451e+00 1.616093658706e+00 1.513929745560e+00 1.347810937542e+00 1.198133610099e+00 1.161147495982e+00 1.261465151749e+00 1.420202228351e+00 1.541799457002e+00 1.569672929158e+00 1.492248245501e+00 1.341744863433e+00 1.193621260894e+00 1.143740300337e+00 1.228011671424e+00 1.378867650557e+00 1.503037392716e+00 1.543479050416e+00 1.489190655554e+00 1.374115041642e+00 1.272560330770e+00 1.266904096266e+00 1.375011853061e+00 1.530653057590e+00 1.650101718849e+00 1.679735921468e+00 1.606073587456e+00 1.456701000897e+00 1.299953466196e+00 1.226986212148e+00 1.284545598412e+00 1.421865201802e+00 1.548049210272e+00 1.598868859190e+00 1.552790791313e+00 1.430034925656e+00 1.290038764324e+00 1.215607110176e+00 1.256870524672e+00 1.378701019447e+00 1.500992998196e+00 1.562098164531e+00 1.539272920356e+00 1.448861450262e+00 1.341678066148e+00 1.285437477277e+00 1.319937917774e+00 1.419801069210e+00 1.521555321792e+00 1.572399559856e+00 1.551340901779e+00 1.471633203185e+00 1.375615647034e+00 1.317813129775e+00 1.329958295437e+00 1.393957663327e+00 1.460693758479e+00 1.488921783670e+00 1.466399644989e+00 1.413534590842e+00 1.374086882388e+00 1.388362298758e+00 1.459070343388e+00 1.547145789133e+00 1.602051314035e+00 1.590413037134e+00 1.509546185207e+00 1.392463669188e+00 1.303488331873e+00 1.306226786365e+00 1.406192011293e+00 1.543164524152e+00 1.644811120917e+00 1.664828266373e+00 1.593244284824e+00 1.458993807435e+00 1.329132818483e+00 1.286832157739e+00 1.366454263009e+00 1.515580758480e+00 1.650390134923e+00 1.711770767067e+00 1.680311334230e+00 1.577221111393e+00 1.461606460091e+00 1.411424598214e+00 1.469783808872e+00 1.601942995822e+00 1.730253301826e+00 1.789657308818e+00 1.749892709419e+00 1.619521322278e+00 1.446883794328e+00 1.314517998461e+00 1.299985457169e+00 1.402394995461e+00 1.542394196988e+00 1.637188691868e+00 1.640264715808e+00 1.545609396656e+00 1.386067166734e+00 1.230984128559e+00 1.165389136001e+00 1.224292022604e+00 1.353227736102e+00 1.469280630946e+00 1.518097759557e+00 1.484083148159e+00 1.386385398318e+00 1.272302497113e+00 1.200747719935e+00 1.205754482203e+00 1.267165503431e+00 1.332434031502e+00 1.357758980043e+00 1.326563809474e+00 1.250295275095e+00 1.161699944433e+00 1.099775203974e+00 1.085236202502e+00 1.104903941506e+00 1.126012978526e+00 1.122830712603e+00 1.090805478367e+00 1.046485675800e+00 1.016384519804e+00 1.016916291446e+00 1.039211428607e+00 1.055880853544e+00 1.041334792291e+00 9.871545786845e-01 9.084425028637e-01 8.417427062579e-01 8.263640169911e-01 8.686876152569e-01 9.327527579212e-01 9.723487478510e-01 9.579747490487e-01 8.854751669369e-01 7.790168490288e-01 6.919036469655e-01 6.845794205397e-01 7.623549878972e-01 8.679415408707e-01 9.439917478525e-01 9.613842061647e-01 9.197758017249e-01 8.455723053362e-01 7.864423387128e-01 7.870389123183e-01 8.482854460262e-01 9.275059729095e-01 9.794739740918e-01 9.805713022714e-01 9.330667942214e-01 8.634289895861e-01 8.138686420595e-01 8.169822884379e-01 8.657169777389e-01 9.209633507234e-01 9.451781566332e-01 9.217616661835e-01 8.598920238356e-01 7.937098103150e-01 7.699289970642e-01 8.122930825574e-01 8.963199163325e-01 9.754041639876e-01 1.014188529878e+00 9.993464807918e-01 9.399733054197e-01 8.649384263400e-01 8.136969469634e-01 8.132074848186e-01 8.549012338215e-01 9.046981017154e-01 9.314716983063e-01 9.216630324663e-01 8.803983821409e-01 8.266080283479e-01 7.832161488211e-01 7.632742237247e-01 7.616067548474e-01 7.621739891109e-01 7.532722803755e-01 7.364508532542e-01 7.250186622413e-01 7.329866496515e-01 7.611597063027e-01 7.944294683085e-01 8.128338282734e-01 8.041912122092e-01 7.709726963319e-01 7.309685928637e-01 7.096937516220e-01 7.220983454416e-01 7.577546712862e-01 7.894647051350e-01 7.934015644363e-01 7.621161927003e-01 7.099012885689e-01 6.716588921065e-01 6.845065394898e-01 7.521191173637e-01 8.396288249868e-01 9.058381517233e-01 9.252088959639e-01 8.941131232574e-01 8.329152751966e-01 7.840427684140e-01 7.926835596122e-01 8.671839374113e-01 9.708572884024e-01 1.057865733825e+00 1.098817353917e+00 1.086663397566e+00 1.036096060932e+00 9.791560685574e-01 9.518907696292e-01 9.706793326894e-01 1.019325035163e+00 1.065419182827e+00 1.084765131873e+00 1.073517428946e+00 1.049106674257e+00 1.041403370518e+00 1.072779980777e+00 1.139004557943e+00 1.212280118196e+00 1.261179031161e+00 1.266762425024e+00 1.229524573066e+00 1.170081678256e+00 1.122948740578e+00 1.119028344531e+00 1.162975167993e+00 1.229734271485e+00 1.284899150140e+00 1.304540760143e+00 1.283179547807e+00 1.233598138086e+00 1.180910676857e+00 1.150303132757e+00 1.151801936094e+00 1.174550255899e+00 1.197554961442e+00 1.205533791366e+00 1.197591026924e+00 1.186460195570e+00 1.189451350968e+00 1.215048021590e+00 1.255071460849e+00 1.289763462730e+00 1.300365095470e+00 1.279608404562e+00 1.236345720837e+00 1.193541503006e+00 1.177474694677e+00 1.199930935435e+00 1.247881092114e+00 1.292615989875e+00 1.307747828051e+00 1.281885226109e+00 1.223970416889e+00 1.162550770166e+00 1.135294093389e+00 1.165038319286e+00 1.239915484265e+00 1.322981719970e+00 1.377497086294e+00 1.383118131955e+00 1.341595679290e+00 1.277115327810e+00 1.230030724907e+00 1.237240481563e+00 1.304865433395e+00 1.403112246105e+00 1.489756429360e+00 1.532957454292e+00 1.520818009276e+00 1.463150537173e+00 1.388884836460e+00 1.336698499456e+00 1.335379147013e+00 1.384041702278e+00 1.454374091587e+00 1.512410560021e+00 1.536887268442e+00 1.525924727197e+00 1.495321604159e+00 1.470350088645e+00 1.471680532093e+00 1.502086380035e+00 1.545437073553e+00 1.578913335227e+00 1.587192149559e+00 1.570265643279e+00 1.543370699870e+00 1.528996870643e+00 1.542788804704e+00 1.581725697517e+00 1.625373103469e+00 1.648826743515e+00 1.636322694371e+00 1.589149897515e+00 1.526854282232e+00 1.480422693303e+00 1.476002639473e+00 1.516593642842e+00 1.579487700659e+00 1.632601185362e+00 1.652564441722e+00 1.633968116000e+00 1.590185021503e+00 1.546994738621e+00 1.529119701655e+00 1.544740384184e+00 1.580414342431e+00 1.611794149830e+00 1.619460531640e+00 1.598586711861e+00 1.559948711187e+00 1.523070327767e+00 1.503709242501e+00 1.502560364777e+00 1.504863270860e+00 1.491715442920e+00 1.453885679353e+00 1.399880773872e+00 1.354615657855e+00 1.345752444459e+00 1.381898957825e+00 1.442421615027e+00 1.490984655113e+00 1.497229165811e+00 1.451241111177e+00 1.370038905362e+00 1.296263299468e+00 1.280413510109e+00 1.342748255709e+00 1.452153794481e+00 1.552043890300e+00 1.595079538042e+00 1.558987125171e+00 1.451184686425e+00 1.310123920129e+00 1.200159126680e+00 1.181689194705e+00 1.257744295883e+00 1.370040217772e+00 1.452701998952e+00 1.466659422672e+00 1.405797874673e+00 1.295303651521e+00 1.186408506055e+00 1.136947196228e+00 1.169951577201e+00 1.251937924089e+00 1.326824665173e+00 1.354937122907e+00 1.325807227154e+00 1.257127795383e+00 1.187014196344e+00 1.155241551989e+00 1.175071293897e+00 1.222391206715e+00 1.257406404043e+00 1.251530861865e+00 1.199859603006e+00 1.122734223969e+00 1.058826859855e+00 1.044242313815e+00 1.083306160843e+00 1.144487919940e+00 1.187678488247e+00 1.188346664774e+00 1.146050978972e+00 1.083800563393e+00 1.039103920530e+00 1.041808872785e+00 1.089215383790e+00 1.148509603925e+00 1.182735002694e+00 1.170496576990e+00 1.112784308213e+00 1.032722706641e+00 9.684231121365e-01 9.525594582515e-01 9.854809481011e-01 1.034618636372e+00 1.061824166583e+00 1.044934225497e+00 9.849955501480e-01 9.064200921545e-01 8.501892719438e-01 8.506488749637e-01 9.043357151129e-01 9.734020060634e-01 1.018175522525e+00 1.017327033395e+00 9.727151999013e-01 9.085419905852e-01 8.640859843396e-01 8.714058750671e-01 9.271102423567e-01 9.953707061226e-01 1.036876125855e+00 1.027729495523e+00 9.647533371607e-01 8.664391135910e-01 7.718275079198e-01 7.283655922840e-01 7.557443675860e-01 8.232758768271e-01 8.818550080937e-01 8.972172843548e-01 8.578984766815e-01 7.747878516335e-01 6.807015009701e-01 6.245825500163e-01 6.403100099477e-01 7.087661139439e-01 7.804776363713e-01 8.169383060533e-01 8.018265975658e-01 7.397249488611e-01 6.546046649164e-01 5.863611315612e-01 5.718793667261e-01 6.097647933441e-01 6.614814290599e-01 6.888478745587e-01 6.728769984697e-01 6.153405306013e-01 5.379470430886e-01 4.797011638231e-01 4.763841070993e-01 5.218222286691e-01 5.751951001525e-01 6.016178171063e-01 5.872410389033e-01 5.396624458136e-01 4.871054606733e-01 4.694003949233e-01 5.045541162141e-01 5.663602953896e-01 6.141051424571e-01 6.204155222815e-01 5.772647494425e-01 4.973970930503e-01 4.184133603904e-01 3.973161037339e-01 4.534709457274e-01 5.381528097934e-01 5.993592898045e-01 6.109846501049e-01 5.713065195807e-01 5.037827796999e-01 4.593097242897e-01 4.890285029748e-01 5.814675197645e-01 6.807759518181e-01 7.426819556975e-01 7.469728918476e-01 6.970764321012e-01 6.220506718528e-01 5.756760399416e-01 6.047289764732e-01 6.942598125495e-01 7.872781965066e-01 8.366909140250e-01 8.200252307833e-01 7.401444100756e-01 6.283862393040e-01 5.493160446092e-01 5.693967801410e-01 6.717448073136e-01 7.807535654999e-01 8.401465576497e-01 8.259137017934e-01 7.429245047372e-01 6.278157000020e-01 5.544054540777e-01 5.923151544816e-01 7.121826042933e-01 8.306418415070e-01 8.902381522943e-01 8.663457732161e-01 7.622363126096e-01 6.115747735196e-01 4.917663887953e-01 5.040242864290e-01 6.303073014538e-01 7.636872961700e-01 8.367807249315e-01 8.237085098609e-01 7.284318271361e-01 5.859210987755e-01 4.756489661626e-01 4.980896180074e-01 6.305879414029e-01 7.697120551163e-01 8.537884265367e-01 8.621527376755e-01 8.042434035491e-01 7.179210716018e-01 6.642026436406e-01 6.898351403459e-01 7.755399848040e-01 8.626370189839e-01 9.069079278416e-01 8.937988893811e-01 8.380565641753e-01 7.805737347355e-01 7.713490830247e-01 8.284625726341e-01 9.198548511469e-01 9.986890609926e-01 1.035727454314e+00 1.028101569028e+00 9.979731624585e-01 9.828848297907e-01 1.012185894009e+00 1.082276385887e+00 1.161057854165e+00 1.214250645855e+00 1.224490047557e+00 1.197875144465e+00 1.161658656978e+00 1.151071565071e+00 1.184811680827e+00 1.248605975249e+00 1.307039344182e+00 1.328194947862e+00 1.299703929459e+00 1.234743164787e+00 1.170060958194e+00 1.150143980150e+00 1.194880503222e+00 1.280679634681e+00 1.361728721747e+00 1.401160951700e+00 1.386150479837e+00 1.331178729603e+00 1.273758190069e+00 1.257552950942e+00 1.301936979146e+00 1.385198508436e+00 1.463605761120e+00 1.500386414710e+00 1.480695713189e+00 1.414973566662e+00 1.335505492811e+00 1.283810806700e+00 1.286148747804e+00 1.333433507679e+00 1.390340124873e+00 1.422000164163e+00 1.411506279515e+00 1.364200639929e+00 1.303591366145e+00 1.260002409711e+00 1.252987277326e+00 1.278609773119e+00 1.315199868617e+00 1.340937062066e+00 1.346436359882e+00 1.336772812495e+00 1.325245860302e+00 1.322755617120e+00 1.329379427078e+00 1.334702839453e+00 1.326376078114e+00 1.299696003807e+00 1.262175491601e+00 1.230467800608e+00 1.219890505737e+00 1.232337573467e+00 1.253667006568e+00 1.263746095508e+00 1.249953093662e+00 1.215454924547e+00 1.179520054280e+00 1.167749602033e+00 1.193617620794e+00 1.245922422026e+00 1.296498901476e+00 1.319063397693e+00 1.303412874596e+00 1.261132009203e+00 1.222741320824e+00 1.222183039659e+00 1.271055374134e+00 1.346744655480e+00 1.409136665746e+00 1.424820871847e+00 1.381364217513e+00 1.293159702101e+00 1.201435034670e+00 1.160525121632e+00 1.200190090290e+00 1.295721107652e+00 1.390700766867e+00 1.436697742488e+00 1.411779366831e+00 1.325257968778e+00 1.218224985629e+00 1.154193603850e+00 1.181249722302e+00 1.285626941197e+00 1.405861116779e+00 1.482563577451e+00 1.483147254823e+00 1.406467205986e+00 1.282979034827e+00 1.171197454326e+00 1.135129752864e+00 1.193318506970e+00 1.298884314169e+00 1.385423756845e+00 1.407756653271e+00 1.352385469307e+00 1.237596207959e+00 1.111707773909e+00 1.040704155346e+00 1.065308530524e+00 1.159293427340e+00 1.258624055167e+00 1.312151740153e+00 1.299105844668e+00 1.229096799125e+00 1.138114981838e+00 1.076690895432e+00 1.080019062881e+00 1.137212394914e+00 1.202515836969e+00 1.231948065881e+00 1.204201115654e+00 1.125518213664e+00 1.028381496700e+00 9.619006373285e-01 9.621704183707e-01 1.017962875285e+00 1.081356828197e+00 1.106880217284e+00 1.072683021756e+00 9.857175899514e-01 8.829446939581e-01 8.244068323866e-01 8.544345015846e-01 9.525632521550e-01 1.057186944964e+00 1.116940434103e+00 1.107657200165e+00 1.033009601975e+00 9.242124745974e-01 8.367587669915e-01 8.250208791817e-01 8.906980825448e-01 9.802951969963e-01 1.037552101074e+00 1.031590954896e+00 9.601558792365e-01 8.490860647627e-01 7.509451375209e-01 7.249877316593e-01 7.816446206923e-01 8.684702368855e-01 9.268348009297e-01 9.248908242273e-01 8.607186506421e-01 7.618746224040e-01 6.838824813580e-01 6.842156053702e-01 7.616098661423e-01 8.571497127450e-01 9.146517501246e-01 9.052044144773e-01 8.277156292879e-01 7.091905923101e-01 6.072711427479e-01 5.907791532830e-01 6.648620303890e-01 7.614114225291e-01 8.175999047478e-01 8.030798441715e-01 7.171708360685e-01 5.898212931759e-01 4.912968292977e-01 5.087366741733e-01 6.281199844526e-01 7.587185127739e-01 8.387665819723e-01 8.425424423007e-01 7.713192271713e-01 6.526322267248e-01 5.453484078199e-01 5.262604446723e-01 6.066405690195e-01 7.145453517771e-01 7.861402214276e-01 7.921884000467e-01 7.311497561187e-01 6.258274718300e-01 5.242713489584e-01 4.883461341597e-01 5.345542810510e-01 6.097346482560e-01 6.596411936002e-01 6.612156919641e-01 6.203467131541e-01 5.681702227356e-01 5.501103565302e-01 5.895279789676e-01 6.610496847088e-01 7.207260301640e-01 7.386280344990e-01 7.072718053916e-01 6.425714853154e-01 5.827965066751e-01 5.728268122769e-01 6.223227636008e-01 6.936192295155e-01 7.419553292213e-01 7.414911239335e-01 6.895725484085e-01 6.075809012849e-01 5.408875455979e-01 5.389870833981e-01 6.031511581894e-01 6.848586415974e-01 7.385024947712e-01 7.426567081406e-01 7.002651406273e-01 6.374283246911e-01 5.977427055277e-01 6.153432267758e-01 6.792003693954e-01 7.466561831300e-01 7.810391607276e-01 7.663886704323e-01 7.089649022144e-01 6.367139055362e-01 5.929009909688e-01 6.080074394126e-01 6.669912625428e-01 7.272839580003e-01 7.553634105717e-01 7.394890499033e-01 6.905355103269e-01 6.399273179278e-01 6.275600527420e-01 6.704568127954e-01 7.453507820281e-01 8.143301692276e-01 8.509351703621e-01 8.471251117930e-01 8.124234969562e-01 7.698043426502e-01 7.459294273395e-01 7.548488863522e-01 7.880573694679e-01 8.240647908713e-01 8.448961076329e-01 8.442498797794e-01 8.273122087906e-01 8.057673938784e-01 7.905521051909e-01 7.861190012724e-01 7.905991304153e-01 8.015260568851e-01 8.208005456783e-01 8.535923924285e-01 9.017255521951e-01 9.579238098425e-01 1.007048753681e+00 1.033051171703e+00 1.026800169731e+00 9.920010577306e-01 9.476501169776e-01 9.234164291129e-01 9.427125263075e-01 1.002385809521e+00 1.073660380657e+00 1.122137418097e+00 1.124182614282e+00 1.074189003253e+00 9.874572707148e-01 9.002024289834e-01 8.591161246926e-01 8.892475240894e-01 9.684947054867e-01 1.050106221332e+00 1.096546139365e+00 1.091968128725e+00 1.042977548292e+00 9.760309640523e-01 9.290059983644e-01 9.304283591824e-01 9.769019374809e-01 1.037557984224e+00 1.079329418784e+00 1.083872681906e+00 1.051550937006e+00 9.989533297617e-01 9.515461998603e-01 9.302065727272e-01 9.375055170631e-01 9.574873665232e-01 9.698928984539e-01 9.640501715014e-01 9.440534023802e-01 9.256813755248e-01 9.261124345601e-01 9.507095068846e-01 9.882726045645e-01 1.019651249768e+00 1.030276622370e+00 1.017922639415e+00 9.940847522690e-01 9.788128120787e-01 9.885887501249e-01 1.023651825487e+00 1.067121602596e+00 1.096666513746e+00 1.096986988598e+00 1.066667805745e+00 1.019668294171e+00 9.810627358856e-01 9.745052536910e-01 1.005479703382e+00 1.056939355042e+00 1.103015202195e+00 1.125125975998e+00 1.120106002009e+00 1.101028728095e+00 1.091359960618e+00 1.111366373906e+00 1.163145185257e+00 1.228651927591e+00 1.282383363679e+00 1.305613626219e+00 1.294373085499e+00 1.261323902385e+00 1.231491227077e+00 1.229751579007e+00 1.263718653622e+00 1.316964414438e+00 1.360151954381e+00 1.368027772231e+00 1.330860737695e+00 1.259533887885e+00 1.185263235020e+00 1.149062698142e+00 1.175621839214e+00 1.250859633184e+00 1.333063536109e+00 1.381290377912e+00 1.372815285358e+00 1.309146284913e+00 1.217382767365e+00 1.145364975642e+00 1.139242416480e+00 1.205843532748e+00 1.304975167976e+00 1.383178816432e+00 1.402531555114e+00 1.350211492692e+00 1.240519213536e+00 1.114868064893e+00 1.033295933535e+00 1.039591814977e+00 1.118008081085e+00 1.209060263062e+00 1.258332947796e+00 1.238503240537e+00 1.152297850196e+00 1.032411903497e+00 9.377981493863e-01 9.266203334994e-01 1.001799861715e+00 1.107137541315e+00 1.181896532032e+00 1.191289957238e+00 1.130087177522e+00 1.021377920528e+00 9.140588784066e-01 8.666821416385e-01 9.021055867320e-01 9.815278956061e-01 1.045429689705e+00 1.053733866172e+00 9.952065411206e-01 8.873715402506e-01 7.763866840811e-01 7.259343060849e-01 7.676240056036e-01 8.619782023228e-01 9.457662510223e-01 9.782336985122e-01 9.483342334519e-01 8.728370782110e-01 7.942468594640e-01 7.670382353936e-01 8.158854936146e-01 9.092511606894e-01 9.948956818666e-01 1.036212765155e+00 1.020712332240e+00 9.587545677868e-01 8.802507839568e-01 8.252393759363e-01 8.208424353318e-01 8.585027278003e-01 9.041180984734e-01 9.271368979609e-01 9.161606304483e-01 8.808070378305e-01 8.461891644119e-01 8.385460109231e-01 8.650852630691e-01 9.077108364894e-01 9.387456625552e-01 9.393605806874e-01 9.086513970014e-01 8.650434760925e-01 8.396003537118e-01 8.563744870414e-01 9.104602614369e-01 9.710583359670e-01 1.003854987317e+00 9.871002138481e-01 9.177493522090e-01 8.140257710400e-01 7.164645013510e-01 6.767052493502e-01 7.152377015377e-01 7.951896758633e-01 8.622979735504e-01 8.803658809599e-01 8.372601445440e-01 7.443417800282e-01 6.383092053720e-01 5.791353753108e-01 6.105457006253e-01 7.043233972061e-01 7.976342400261e-01 8.460119736528e-01 8.308806534558e-01 7.565886588689e-01 6.506014009903e-01 5.650217779189e-01 5.564956824432e-01 6.247311908331e-01 7.115224748983e-01 7.638944786491e-01 7.553937943038e-01 6.840415548906e-01 5.726809046806e-01 4.757798028858e-01 4.684140209532e-01 5.586730794976e-01 6.743253470494e-01 7.549680872778e-01 7.721506535088e-01 7.224626758510e-01 6.265766050716e-01 5.339569257965e-01 5.143657458158e-01 5.892203826386e-01 7.003801690535e-01 7.854494731013e-01 8.104512323405e-01 7.666454252730e-01 6.684676977778e-01 5.568932471560e-01 5.000042874641e-01 5.436589963968e-01 6.464098844867e-01 7.402506833882e-01 7.856540990346e-01 7.718478340015e-01 7.122340006424e-01 6.426438889523e-01 6.116316508864e-01 6.451270684698e-01 7.184162084918e-01 7.862518236386e-01 8.178310788923e-01 8.051045082168e-01 7.610821225348e-01 7.142648806920e-01 6.940816889812e-01 7.079669446971e-01 7.343974898317e-01 7.431455704354e-01 7.167003236928e-01 6.599319250057e-01 6.025466751433e-01 5.882796775811e-01 6.359278010001e-01 7.147934800271e-01 7.774994757077e-01 7.917705017561e-01 7.493003680982e-01 6.695913942023e-01 6.039129249051e-01 6.156823637019e-01 7.120253952699e-01 8.340640747982e-01 9.215821137233e-01 9.394569557207e-01 8.783833962331e-01 7.558845946011e-01 6.229505057844e-01 5.652910063187e-01 6.317105714332e-01 7.581820391253e-01 8.596636172567e-01 8.887093640633e-01 8.313759776323e-01 7.035513719676e-01 5.582655730479e-01 4.964779354966e-01 5.815582494584e-01 7.322370681765e-01 8.541689061539e-01 9.010156226650e-01 8.612703448716e-01 7.529281746883e-01 6.277118608975e-01 5.711062889981e-01 6.343882327302e-01 7.592444548988e-01 8.631940711191e-01 9.000308890932e-01 8.572104069306e-01 7.510904794154e-01 6.287195970460e-01 5.652683313285e-01 6.078771593259e-01 7.094319506845e-01 7.957129751206e-01 8.247215351204e-01 7.877450938544e-01 7.047140697216e-01 6.222142942830e-01 5.975592576451e-01 6.469313859362e-01 7.254381650728e-01 7.804141640955e-01 7.845405155638e-01 7.382834679897e-01 6.671628265289e-01 6.144268253027e-01 6.142129429299e-01 6.560559108524e-01 6.968400157148e-01 7.003862702820e-01 6.553312385483e-01 5.793347898893e-01 5.201667995234e-01 5.319600884854e-01 6.118778367385e-01 7.035873495679e-01 7.576295188067e-01 7.517871742387e-01 6.924690837045e-01 6.176626813215e-01 5.919945124300e-01 6.554326882481e-01 7.715218989507e-01 8.756142327179e-01 9.233439788144e-01 8.978479098026e-01 8.096628653308e-01 6.994628857387e-01 6.357757769443e-01 6.693381580356e-01 7.681778477078e-01 8.604519719895e-01 8.969305654905e-01 8.615181115800e-01 7.701705876331e-01 6.734506278140e-01 6.462736932603e-01 7.211058046907e-01 8.444685730123e-01 9.465059208361e-01 9.871324031792e-01 9.588895009618e-01 8.854269771663e-01 8.190323839251e-01 8.180942390670e-01 8.941559597843e-01 9.993786824550e-01 1.076135505585e+00 1.089745819809e+00 1.034638588505e+00 9.347132471286e-01 8.414223842501e-01 8.140729740096e-01 8.682389581638e-01 9.574815253676e-01 1.023303745584e+00 1.031691456976e+00 9.793261969401e-01 8.922321540404e-01 8.201827404760e-01 8.116016569954e-01 8.689156278930e-01 9.465629763612e-01 9.960522451244e-01 9.928109143177e-01 9.402601709886e-01 8.667428064041e-01 8.145314627127e-01 8.120863391442e-01 8.466080858217e-01 8.768980271020e-01 8.677225260645e-01 8.085988390320e-01 7.198468839956e-01 6.523403072413e-01 6.603537392068e-01 7.401909122061e-01 8.326628323067e-01 8.823526945084e-01 8.621279143458e-01 7.767343249752e-01 6.688023597048e-01 6.216982446063e-01 6.975613885261e-01 8.498490591353e-01 9.921261109111e-01 1.066734928742e+00 1.048417354540e+00 9.411077968700e-01 7.810859283951e-01 6.470790454777e-01 6.400267944805e-01 7.599912344779e-01 9.041790742991e-01 9.926813746548e-01 9.903813513076e-01 8.969147644414e-01 7.460205570341e-01 6.154919772874e-01 6.107931300394e-01 7.374764167201e-01 8.933782918769e-01 1.000125796423e+00 1.024860776329e+00 9.693598291959e-01 8.673308314136e-01 7.831179249325e-01 7.844323592910e-01 8.752629173222e-01 9.932030852912e-01 1.076462594257e+00 1.093198280212e+00 1.041922493305e+00 9.487097445817e-01 8.621478094443e-01 8.326394958184e-01 8.703731527383e-01 9.308147134292e-01
 1.359200876538e+00 1.331249478665e+00 1.298487152225e+00 1.271254495463e+00 1.225069781005e+00 1.187912750202e+00 1.174620262743e+00 1.174867607138e+00 1.162059685403e+00 1.116255899135e+00 1.041424135209e+00 9.692773013874e-01 9.434669630055e-01 9.806566400647e-01 1.049703649147e+00 1.100846570558e+00 1.100555827527e+00 1.044317085960e+00 9.566507680065e-01 8.820751831430e-01 8.587624305462e-01 8.849554016065e-01 9.231538964021e-01 9.383382001590e-01 9.211971603066e-01 8.891399156412e-01 8.723983964968e-01 8.885162081070e-01 9.255725230245e-01 9.545953634311e-01 9.543684262689e-01 9.250627762806e-01 8.885197187219e-01 8.752981886985e-01 9.006572902941e-01 9.511834155036e-01 9.995498086410e-01 1.027142778036e+00 1.033532270624e+00 1.032838495879e+00 1.041085405513e+00 1.062649558194e+00 1.087537618601e+00 1.101586727802e+00 1.115565722327e+00 1.146959844169e+00 1.196618898555e+00 1.246276320288e+00 1.260032166874e+00 1.209731230921e+00 1.143911132140e+00 1.123364190314e+00 1.172833086367e+00 1.255856864605e+00 1.314687584567e+00 1.315250520946e+00 1.262286038058e+00 1.194786886415e+00 1.162682476619e+00 1.186266357554e+00 1.237689108602e+00 1.271477487584e+00 1.262290808436e+00 1.218309852387e+00 1.173035058888e+00 1.158660690232e+00 1.175417800046e+00 1.191120258308e+00 1.172067826304e+00 1.111543900584e+00 1.039975279871e+00 1.011130940601e+00 1.055327597775e+00 1.142542985083e+00 1.212856231460e+00 1.223831285022e+00 1.170053744419e+00 1.084370737933e+00 1.023679416091e+00 1.028039557141e+00 1.079954013452e+00 1.125027483371e+00 1.122600867940e+00 1.069938166507e+00 1.001914677017e+00 9.691112416778e-01 9.920739611050e-01 1.037314914139e+00 1.053397013695e+00 1.024051124003e+00 9.874229325573e-01 9.649603133978e-01 9.782672677130e-01 1.023069908265e+00 1.056568236015e+00 1.076304787561e+00 1.084216613973e+00 1.082424516625e+00 1.072474264620e+00 1.058334502735e+00 1.048675591167e+00 1.054142732355e+00 1.079376811867e+00 1.116978001068e+00 1.150371247492e+00 1.163397012286e+00 1.149392938631e+00 1.115452664307e+00 1.080733182609e+00 1.067293579194e+00 1.086310295477e+00 1.130618991988e+00 1.181837762550e+00 1.223523272861e+00 1.248804370619e+00 1.260738465295e+00 1.267961651934e+00 1.279085739142e+00 1.298608848392e+00 1.326361414337e+00 1.359544888242e+00 1.394821569802e+00 1.429041069737e+00 1.458980000923e+00 1.481482467147e+00 1.494250191205e+00 1.496888804746e+00 1.491151874300e+00 1.480228527717e+00 1.467658521530e+00 1.456644960461e+00 1.450089395898e+00 1.450262339505e+00 1.458940626373e+00 1.494153947677e+00 1.552130197619e+00 1.615002752872e+00 1.640556612546e+00 1.601758266726e+00 1.497293997108e+00 1.334320594871e+00 1.201621131525e+00 1.149754250909e+00 1.228083759008e+00 1.370534840207e+00 1.474244690574e+00 1.473585260602e+00 1.355051563625e+00 1.157855022931e+00 9.758377609312e-01 9.269867967413e-01 1.027572609489e+00 1.165784681243e+00 1.240244779834e+00 1.210098090563e+00 1.085924072545e+00 9.202171681217e-01 7.946327405558e-01 7.698312984492e-01 8.153933152833e-01 8.518316027120e-01 8.324617647096e-01 7.616490138753e-01 6.873332338182e-01 6.731135410453e-01 7.324182709825e-01 8.115690477080e-01 8.531621010249e-01 8.326525051184e-01 7.621337007274e-01 6.872725178008e-01 6.681315819685e-01 7.246356601259e-01 8.141030772169e-01 8.833856679430e-01 9.045196405837e-01 8.772913064994e-01 8.235419994326e-01 7.773933938819e-01 7.671913169379e-01 7.962055645112e-01 8.456335703501e-01 8.882066901611e-01 9.406548777910e-01 9.726844109450e-01 9.459100400788e-01 8.848181768437e-01 8.309780053396e-01 8.305229886589e-01 8.949283715900e-01 9.900099921563e-01 1.070888430809e+00 1.110389466982e+00 1.106012324084e+00 1.077158502800e+00 1.054788073198e+00 1.062088213043e+00 1.097240190919e+00 1.137364020133e+00 1.159010061410e+00 1.154017697830e+00 1.132914840240e+00 1.116637102082e+00 1.119833826196e+00 1.137541084383e+00 1.148954456009e+00 1.134541754077e+00 1.090774902016e+00 1.035021977194e+00 9.972384266444e-01 9.973572604511e-01 1.025073177531e+00 1.047755139428e+00 1.036976157253e+00 9.875285622412e-01 9.235806377095e-01 8.894819644425e-01 9.162282009944e-01 9.876802394042e-01 1.056518070658e+00 1.083528957344e+00 1.057142111464e+00 9.965731074451e-01 9.437186793538e-01 9.371469457299e-01 9.926883935592e-01 1.074242395450e+00 1.149250903130e+00 1.177940681199e+00 1.153023089299e+00 1.067510525191e+00 9.702298553334e-01 9.261750335808e-01 9.813444656440e-01 1.086361389322e+00 1.160927287935e+00 1.161196994886e+00 1.095713234191e+00 1.021427979119e+00 1.012789514727e+00 1.089724532163e+00 1.192985190184e+00 1.248984581258e+00 1.220954357589e+00 1.123082208689e+00 1.021280669860e+00 1.004227799045e+00 1.096415104247e+00 1.226166152746e+00 1.308459933925e+00 1.301518477710e+00 1.216902210048e+00 1.117415293634e+00 1.090442044777e+00 1.169784892360e+00 1.294800506858e+00 1.379752699209e+00 1.374829521648e+00 1.280033015318e+00 1.144617613096e+00 1.053117191753e+00 1.067239602111e+00 1.156648316245e+00 1.238047296108e+00 1.254200915210e+00 1.199818401813e+00 1.119535310448e+00 1.085554735882e+00 1.138111852928e+00 1.240432900743e+00 1.320641151194e+00 1.329444216975e+00 1.288186729783e+00 1.228155351656e+00 1.193137239363e+00 1.171957279373e+00 1.171313959789e+00 1.184249038492e+00 1.197097105308e+00 1.199210172618e+00 1.188300149805e+00 1.167894718750e+00 1.140894978063e+00 1.105373751926e+00 1.056801587069e+00 9.956777698986e-01 9.340713740686e-01 8.941017490230e-01 8.926150656568e-01 9.226601693256e-01 9.553997930170e-01 9.609681420232e-01 9.264238184761e-01 8.639118392093e-01 8.099866902001e-01 8.062091258289e-01 8.605038439945e-01 9.369216626559e-01 9.906803325136e-01 9.970043441569e-01 9.596704646535e-01 9.091483405426e-01 8.874647137781e-01 9.151814771719e-01 9.698068646343e-01 1.007948359264e+00 9.987691498408e-01 9.408025653174e-01 8.665070649541e-01 8.322032977115e-01 8.747268406381e-01 9.684235629820e-01 1.053924694772e+00 1.087282532189e+00 1.060017880567e+00 1.004409429536e+00 1.012397154667e+00 1.113877315825e+00 1.235300519218e+00 1.336495485502e+00 1.402658753555e+00 1.435755591916e+00 1.445360281344e+00 1.441134795436e+00 1.430458750621e+00 1.420281270967e+00 1.418577831344e+00 1.431122990373e+00 1.455795234451e+00 1.480926916202e+00 1.491802909573e+00 1.480717210839e+00 1.453868302583e+00 1.429946007029e+00 1.428543425167e+00 1.454848910900e+00 1.494773929072e+00 1.526895941845e+00 1.538769721693e+00 1.535122428048e+00 1.533328875820e+00 1.548360618519e+00 1.578186638536e+00 1.603416776587e+00 1.602378205226e+00 1.567838853374e+00 1.514838755673e+00 1.474348331147e+00 1.471568264224e+00 1.502727021607e+00 1.535533513555e+00 1.533286032753e+00 1.477815916285e+00 1.379559446240e+00 1.274533758433e+00 1.206101398279e+00 1.192973220048e+00 1.212928825659e+00 1.222005672937e+00 1.222724792373e+00 1.237497919977e+00 1.250667557563e+00 1.250757726334e+00 1.234967048352e+00 1.211006914748e+00 1.156318495259e+00 1.103676581638e+00 1.097549202093e+00 1.164864092494e+00 1.277158299816e+00 1.375612051591e+00 1.413304912835e+00 1.375444593489e+00 1.285539441342e+00 1.201982155980e+00 1.189658796262e+00 1.261971868033e+00 1.364326890125e+00 1.426223308830e+00 1.405665662293e+00 1.304181295344e+00 1.171624372581e+00 1.097352488451e+00 1.148331280808e+00 1.290752582605e+00 1.432230507730e+00 1.503608347708e+00 1.484296298299e+00 1.402919111764e+00 1.328155770105e+00 1.330534615856e+00 1.418183298144e+00 1.528344791264e+00 1.589048769287e+00 1.566056304896e+00 1.478499465182e+00 1.397496819572e+00 1.409362679879e+00 1.533563164031e+00 1.697183620222e+00 1.805533576094e+00 1.798406984541e+00 1.667446095713e+00 1.463386501277e+00 1.301339906901e+00 1.288215242821e+00 1.430210776483e+00 1.615526279991e+00 1.733970138978e+00 1.730284211335e+00 1.604904972144e+00 1.411561621429e+00 1.253402997742e+00 1.236690004531e+00 1.362211371546e+00 1.526066004496e+00 1.631953522099e+00 1.637070407362e+00 1.549830288844e+00 1.420976472922e+00 1.325111120012e+00 1.315299474954e+00 1.375516042909e+00 1.440998856272e+00 1.456894066989e+00 1.407402576638e+00 1.317745616950e+00 1.240724020353e+00 1.222202358661e+00 1.258965908222e+00 1.301178616374e+00 1.296711024309e+00 1.224038780112e+00 1.104019039417e+00 9.997384452909e-01 9.860073478681e-01 1.073478546889e+00 1.192351115515e+00 1.265322570778e+00 1.251256255767e+00 1.152287075030e+00 1.015700841932e+00 9.291740963219e-01 9.663505668228e-01 1.100287751719e+00 1.241634651991e+00 1.324085648849e+00 1.325285583687e+00 1.261805170654e+00 1.193355388239e+00 1.204665967159e+00 1.279137322751e+00 1.360725970373e+00 1.393309133420e+00 1.351667090992e+00 1.250083962785e+00 1.143706358148e+00 1.111236058540e+00 1.192337084500e+00 1.341550172717e+00 1.477737174898e+00 1.540155359092e+00 1.503801099590e+00 1.381413091429e+00 1.225740476010e+00 1.124449705991e+00 1.150803082770e+00 1.284531090498e+00 1.436747385769e+00 1.530635404071e+00 1.529098427445e+00 1.434937529943e+00 1.289757185884e+00 1.169638630809e+00 1.151667087216e+00 1.242631496696e+00 1.370670282083e+00 1.456529997673e+00 1.454711202065e+00 1.358884216118e+00 1.201647642142e+00 1.054663976590e+00 1.006831344455e+00 1.085939829447e+00 1.222674795043e+00 1.329806065602e+00 1.355657861182e+00 1.288625954497e+00 1.154226243648e+00 1.013670092087e+00 9.477985616701e-01 9.941189192003e-01 1.100866818600e+00 1.186835905433e+00 1.199258848320e+00 1.123768230330e+00 9.833614928300e-01 8.404808574383e-01 7.849213038432e-01 8.554740680650e-01 9.850213574448e-01 1.085671864700e+00 1.106573871492e+00 1.035505469192e+00 8.965055618946e-01 7.550823455235e-01 7.108713656246e-01 8.060196432712e-01 9.636412370876e-01 1.093876621415e+00 1.148721117586e+00 1.117285676724e+00 1.020176417875e+00 9.071672542091e-01 8.449485279330e-01 8.713150346183e-01 9.544222728784e-01 1.031508963523e+00 1.059890854707e+00 1.029927298394e+00 9.629661493063e-01 9.035767742126e-01 8.956420604176e-01 9.446209423283e-01 1.012935561019e+00 1.056529184300e+00 1.053074668857e+00 1.010501104130e+00 9.651552849284e-01 9.642348446437e-01 1.027002977060e+00 1.123827181532e+00 1.203594556043e+00 1.227137495273e+00 1.181685709530e+00 1.086266914269e+00 9.932044862472e-01 9.707813292012e-01 1.046411320998e+00 1.173924347177e+00 1.282220986252e+00 1.320907530003e+00 1.271531335168e+00 1.149408970974e+00 1.006650112838e+00 9.267456256866e-01 9.703058887673e-01 1.103086648744e+00 1.239740798125e+00 1.316508975494e+00 1.307207384960e+00 1.220673034485e+00 1.098766786221e+00 1.009032288287e+00 1.008964053396e+00 1.090411430067e+00 1.189619956689e+00 1.246249539733e+00 1.230970627204e+00 1.148090007404e+00 1.033670867786e+00 9.481028976445e-01 9.440331135335e-01 1.016413714543e+00 1.109651058240e+00 1.170669896422e+00 1.175025225612e+00 1.128788570280e+00 1.063376707512e+00 1.022098939492e+00 1.032721763545e+00 1.084496090277e+00 1.140585978318e+00 1.168532031686e+00 1.157424437229e+00 1.120327940969e+00 1.086713733205e+00 1.083986450069e+00 1.115479882041e+00 1.157065328734e+00 1.176418596026e+00 1.153229725207e+00 1.089092113024e+00 1.009240011945e+00 9.546373812163e-01 9.572013024700e-01 1.011296467573e+00 1.080148595901e+00 1.128124501857e+00 1.140769152204e+00 1.128016290038e+00 1.116645476886e+00 1.131892270360e+00 1.176086911010e+00 1.225371487576e+00 1.247917378658e+00 1.224746218156e+00 1.162653356490e+00 1.098848953424e+00 1.088796184238e+00 1.163827248625e+00 1.296326896944e+00 1.424563916076e+00 1.493520569881e+00 1.472823819453e+00 1.362282720369e+00 1.196573387233e+00 1.050050439060e+00 1.016273289430e+00 1.122172759966e+00 1.292729083163e+00 1.438139941272e+00 1.505486607241e+00 1.480749633101e+00 1.384355363674e+00 1.266863137399e+00 1.194103744829e+00 1.206729667635e+00 1.283200499962e+00 1.363633867567e+00 1.398363721186e+00 1.369708784247e+00 1.294498428687e+00 1.218347230072e+00 1.194758109598e+00 1.245013284135e+00 1.338362041920e+00 1.421750280092e+00 1.455852055537e+00 1.429338149349e+00 1.359823408540e+00 1.287367568057e+00 1.255862815346e+00 1.283014517436e+00 1.346745947534e+00 1.407073400684e+00 1.435316423892e+00 1.427230036426e+00 1.401573290403e+00 1.387404279145e+00 1.402836452532e+00 1.439198127458e+00 1.466765018175e+00 1.455521047831e+00 1.393336755184e+00 1.295667198516e+00 1.206260058804e+00 1.179228148921e+00 1.235893120667e+00 1.340716672014e+00 1.433507009717e+00 1.468738614222e+00 1.431286325481e+00 1.340001428264e+00 1.245404015155e+00 1.210549467092e+00 1.263685816248e+00 1.368694234481e+00 1.459913873288e+00 1.487114019649e+00 1.433398623829e+00 1.319724908395e+00 1.204668372297e+00 1.164899414381e+00 1.234389770852e+00 1.364967498029e+00 1.475870238114e+00 1.507558067265e+00 1.437091748470e+00 1.280882865511e+00 1.099497913779e+00 9.956294016864e-01 1.048023178676e+00 1.211538281469e+00 1.377837571794e+00 1.469985421944e+00 1.457274787186e+00 1.350276466668e+00 1.199789361075e+00 1.091681629173e+00 1.102464585301e+00 1.220121065453e+00 1.360216303681e+00 1.447286381461e+00 1.445939237068e+00 1.361310952815e+00 1.236515319843e+00 1.144037794519e+00 1.147298635383e+00 1.240813947863e+00 1.358020824225e+00 1.433826050170e+00 1.436616445924e+00 1.372446092814e+00 1.281664974666e+00 1.225261482414e+00 1.247298427970e+00 1.335186571679e+00 1.433826898691e+00 1.491232973634e+00 1.483547731490e+00 1.420186322746e+00 1.340102874191e+00 1.295727545370e+00 1.318325429781e+00 1.390229028474e+00 1.461544506856e+00 1.487488824541e+00 1.449724911813e+00 1.362261300076e+00 1.268842566364e+00 1.225678911036e+00 1.261569199373e+00 1.350109903401e+00 1.435449911948e+00 1.472954201483e+00 1.447641503741e+00 1.377162791578e+00 1.306313074293e+00 1.286022990372e+00 1.335293765919e+00 1.423150897891e+00 1.496230619117e+00 1.513571718175e+00 1.462387773341e+00 1.361714543576e+00 1.259091592020e+00 1.211881931429e+00 1.245435830680e+00 1.327411691550e+00 1.398000799829e+00 1.410954696208e+00 1.350497548030e+00 1.234890326318e+00 1.115483477587e+00 1.060814146051e+00 1.105773222627e+00 1.212863871131e+00 1.311959324455e+00 1.350768842212e+00 1.309891875029e+00 1.203764423797e+00 1.080146957409e+00 1.009939300307e+00 1.041656032171e+00 1.149772107839e+00 1.263869003009e+00 1.325539178414e+00 1.307065313293e+00 1.211374904877e+00 1.070959432866e+00 9.460679478222e-01 9.043651716415e-01 9.636579986446e-01 1.071171795787e+00 1.161300847327e+00 1.195143250187e+00 1.164202171992e+00 1.086561877916e+00 1.002289660829e+00 9.602192152241e-01 9.871235998660e-01 1.064584351048e+00 1.148833375597e+00 1.202779056074e+00 1.208726741834e+00 1.168851772913e+00 1.102590590382e+00 1.041418899813e+00 1.017003899629e+00 1.042793600078e+00 1.104951367554e+00 1.174408055742e+00 1.224271723406e+00 1.238366764854e+00 1.212957258593e+00 1.156330003297e+00 1.087635608733e+00 1.033403661243e+00 1.018044842018e+00 1.049592413026e+00 1.113770324150e+00 1.184011087398e+00 1.235387051739e+00 1.252235430421e+00 1.230408264813e+00 1.177139532321e+00 1.109161579204e+00 1.047956247496e+00 1.011033325429e+00 1.002304962969e+00 1.010118051938e+00 1.015951595506e+00 1.005469252687e+00 9.748145698595e-01 9.316611074671e-01 8.918131344506e-01 8.711155607399e-01 8.749928004524e-01 8.938792040091e-01 9.095387672151e-01 9.055676162576e-01 8.745385686916e-01 8.211227474968e-01 7.624049238298e-01 7.237139186490e-01 7.254567784709e-01 7.663155326680e-01 8.232496556972e-01 8.677722721590e-01 8.783562611152e-01 8.445596033995e-01 7.679438495066e-01 6.631797471261e-01 5.602993832930e-01 5.026272594743e-01 5.186650356250e-01 5.860494605471e-01 6.581675724359e-01 7.018480354388e-01 7.034283506393e-01 6.663967846668e-01 6.104332464548e-01 5.687118863449e-01 5.724295724239e-01 6.232471406860e-01 6.924135099284e-01 7.479705878236e-01 7.712071738497e-01 7.597426791242e-01 7.266634272598e-01 6.965865577753e-01 6.940079800292e-01 7.254912712587e-01 7.744153119746e-01 8.156470439432e-01 8.311993090780e-01 8.169446898484e-01 7.834206201443e-01 7.522974828907e-01 7.461645494798e-01 7.733539207078e-01 8.222253888380e-01 8.723430247750e-01 9.082706939631e-01 9.252402902100e-01 9.278735985828e-01 9.248709719176e-01 9.222966865303e-01 9.195818170971e-01 9.113960248194e-01 8.940013108864e-01 8.713598272497e-01 8.562738531790e-01 8.634604410347e-01 8.970611920730e-01 9.443091139386e-01 9.827552631942e-01 9.930399473008e-01 9.682904357167e-01 9.189453836947e-01 8.724408478111e-01 8.618475515407e-01 9.011247627882e-01 9.707981000407e-01 1.034525602039e+00 1.062814900827e+00 1.044693727109e+00 9.909284071126e-01 9.319013280129e-01 9.048218214551e-01 9.266441038667e-01 9.769991871764e-01 1.015881900749e+00 1.011537336978e+00 9.553382581445e-01 8.680226515614e-01 8.002272098288e-01 8.086619759767e-01 8.989828466085e-01 1.017389136740e+00 1.103931154494e+00 1.123058084968e+00 1.069623118011e+00 9.719263301252e-01 8.929835520470e-01 9.045051138700e-01 1.016957703235e+00 1.167652338450e+00 1.286588860212e+00 1.331827321193e+00 1.293748092579e+00 1.194846088902e+00 1.088206182160e+00 1.041133108820e+00 1.086074062566e+00 1.186513379178e+00 1.276819401495e+00 1.310669444839e+00 1.276344273330e+00 1.197700050846e+00 1.128210727217e+00 1.124668952625e+00 1.198975750376e+00 1.305939031309e+00 1.386378029199e+00 1.403453100479e+00 1.354478174029e+00 1.272435826225e+00 1.217258909877e+00 1.241185569179e+00 1.340696116517e+00 1.459894169019e+00 1.538224040457e+00 1.541489269364e+00 1.471060780105e+00 1.365242126961e+00 1.290525660060e+00 1.304376241681e+00 1.402037252105e+00 1.520912593661e+00 1.594670119764e+00 1.587080072769e+00 1.501520246963e+00 1.382908251021e+00 1.308426658174e+00 1.341899477261e+00 1.470428202252e+00 1.617774706161e+00 1.708995117599e+00 1.702934334836e+00 1.598748621177e+00 1.437635706115e+00 1.300136723540e+00 1.272989116330e+00 1.370520362245e+00 1.517007219814e+00 1.623868677899e+00 1.639236753409e+00 1.555715485050e+00 1.409868870145e+00 1.278561801819e+00 1.248286190832e+00 1.339590119591e+00 1.483416270121e+00 1.593693780493e+00 1.619388581100e+00 1.554375474494e+00 1.437261784143e+00 1.344646812991e+00 1.353456142322e+00 1.471240198186e+00 1.628359833262e+00 1.743571673332e+00 1.766514863277e+00 1.686754970668e+00 1.534592273748e+00 1.379396073463e+00 1.308935618179e+00 1.364558427675e+00 1.495982671433e+00 1.615907302308e+00 1.662434347546e+00 1.615527586262e+00 1.496306015263e+00 1.363029649127e+00 1.292953083478e+00 1.330086011158e+00 1.441535119592e+00 1.553715705827e+00 1.609286819926e+00 1.587830237140e+00 1.506540078853e+00 1.413933520142e+00 1.369876774845e+00 1.405051565553e+00 1.493987300175e+00 1.580609171633e+00 1.619309135527e+00 1.594193567781e+00 1.521600331720e+00 1.443173925971e+00 1.405758777614e+00 1.428842938396e+00 1.488366962214e+00 1.539019571110e+00 1.547137824186e+00 1.508147897478e+00 1.449317560715e+00 1.418070135224e+00 1.450618606920e+00 1.538989487059e+00 1.635845161059e+00 1.688776887646e+00 1.666579642941e+00 1.570734935415e+00 1.439917539289e+00 1.344894140985e+00 1.352388703276e+00 1.463143184502e+00 1.609442562767e+00 1.715106773747e+00 1.733531918984e+00 1.656651322890e+00 1.516902529000e+00 1.385561986403e+00 1.347739099407e+00 1.434447717027e+00 1.588500736149e+00 1.723881889596e+00 1.781461201573e+00 1.743477272772e+00 1.634486230704e+00 1.518081989516e+00 1.474959458273e+00 1.545043182103e+00 1.687167903313e+00 1.819818090986e+00 1.876946089160e+00 1.828976223482e+00 1.686544756554e+00 1.501599679042e+00 1.361669083129e+00 1.347892903484e+00 1.457130467165e+00 1.604495262321e+00 1.703508446053e+00 1.706423444811e+00 1.607591150576e+00 1.441161777706e+00 1.278220408707e+00 1.205624541308e+00 1.260182239027e+00 1.387873067309e+00 1.504710960993e+00 1.555693852367e+00 1.525650827288e+00 1.434457994404e+00 1.328711464121e+00 1.263237159021e+00 1.266633246213e+00 1.318275478873e+00 1.370199811208e+00 1.383911599605e+00 1.347442656275e+00 1.275734629513e+00 1.201853333905e+00 1.158597885030e+00 1.155277130093e+00 1.171208297190e+00 1.175139972588e+00 1.148498114749e+00 1.095997654528e+00 1.043488967106e+00 1.022277597576e+00 1.043036928401e+00 1.083595885993e+00 1.106441435379e+00 1.083363167501e+00 1.009122483474e+00 9.067096327570e-01 8.255617152857e-01 8.167712065480e-01 8.819044036708e-01 9.682631098101e-01 1.018983026478e+00 1.001878786588e+00 9.144236384804e-01 7.859572800792e-01 6.812750549644e-01 6.766526287677e-01 7.749018738017e-01 9.011840092531e-01 9.891437529690e-01 1.008135853164e+00 9.594635171645e-01 8.734638929491e-01 8.042530506639e-01 8.029258522846e-01 8.697593117746e-01 9.554548568553e-01 1.010065464685e+00 1.009070972175e+00 9.567362522736e-01 8.836435764070e-01 8.363713231552e-01 8.475673563537e-01 9.044425227439e-01 9.625060049956e-01 9.826842556679e-01 9.498873198313e-01 8.773114786540e-01 8.055433228289e-01 7.871532246917e-01 8.433108549538e-01 9.400900234678e-01 1.024969871942e+00 1.061779449473e+00 1.039208670006e+00 9.701719390438e-01 8.885665650567e-01 8.379740642874e-01 8.441781422283e-01 8.921351272539e-01 9.427750599748e-01 9.645138102516e-01 9.465826677485e-01 8.987092719802e-01 8.444866467847e-01 8.082302016516e-01 7.981482775334e-01 8.008568029800e-01 7.951816965222e-01 7.699772103772e-01 7.327080537309e-01 7.068341201252e-01 7.154241975579e-01 7.583558830735e-01 8.102901252704e-01 8.411080663728e-01 8.331469012560e-01 7.881160468834e-01 7.281865861335e-01 6.893893474119e-01 6.982404969448e-01 7.451426007531e-01 7.937220104756e-01 8.112304688713e-01 7.852609103199e-01 7.288605034445e-01 6.801214835497e-01 6.847389217233e-01 7.532346670574e-01 8.481454149833e-01 9.220289732874e-01 9.450639004850e-01 9.120942565653e-01 8.448862128585e-01 7.908296023503e-01 8.015945542737e-01 8.859066906371e-01 1.000641993005e+00 1.094201180035e+00 1.134563455579e+00 1.114752404172e+00 1.052305243914e+00 9.852562896014e-01 9.569617235560e-01 9.859542583065e-01 1.049866988894e+00 1.108251936094e+00 1.132349946542e+00 1.117662391589e+00 1.084492427111e+00 1.068677755423e+00 1.098678853305e+00 1.171305225945e+00 1.254345043675e+00 1.310995270411e+00 1.318954617877e+00 1.278074178420e+00 1.211116934039e+00 1.157245471486e+00 1.152307164241e+00 1.201903732007e+00 1.277049373499e+00 1.338500260375e+00 1.359566828658e+00 1.334645242911e+00 1.278724265358e+00 1.220640408300e+00 1.188814383271e+00 1.193374185331e+00 1.220147590598e+00 1.244375725964e+00 1.249303439418e+00 1.235658406090e+00 1.220230515223e+00 1.224484934640e+00 1.257616954555e+00 1.307493263109e+00 1.348522645653e+00 1.357729627264e+00 1.326938767596e+00 1.268136495755e+00 1.211527657169e+00 1.192140334927e+00 1.225142265532e+00 1.291551768033e+00 1.352699716958e+00 1.374673249955e+00 1.342920359913e+00 1.267778974210e+00 1.184454585448e+00 1.142273210845e+00 1.173653369847e+00 1.264233326786e+00 1.366090374717e+00 1.433024845715e+00 1.440099773280e+00 1.388985319502e+00 1.308157185449e+00 1.246594878959e+00 1.250564666521e+00 1.327814914806e+00 1.440913884506e+00 1.538948119893e+00 1.585416845748e+00 1.567996318818e+00 1.499594382188e+00 1.415095153568e+00 1.360041535513e+00 1.366228891729e+00 1.428460066807e+00 1.510840390718e+00 1.574539991728e+00 1.597611767935e+00 1.580640296688e+00 1.543681922698e+00 1.516182032969e+00 1.520411894206e+00 1.556986962322e+00 1.605863076224e+00 1.641622497635e+00 1.648938909935e+00 1.629875908077e+00 1.602378288467e+00 1.590349009109e+00 1.608136148422e+00 1.649505342442e+00 1.691474402805e+00 1.709028447971e+00 1.688777943214e+00 1.636000516604e+00 1.574211694007e+00 1.535685112443e+00 1.542847469325e+00 1.591804832369e+00 1.655203530341e+00 1.701232484921e+00 1.710515173207e+00 1.683322622717e+00 1.638274465595e+00 1.603189469546e+00 1.599151715308e+00 1.626463547732e+00 1.665242255136e+00 1.690208092929e+00 1.686067487121e+00 1.654732848832e+00 1.613433416464e+00 1.584355127476e+00 1.579416584529e+00 1.590708338223e+00 1.595896957752e+00 1.573854087561e+00 1.518906595383e+00 1.447480802074e+00 1.394048726404e+00 1.391741825283e+00 1.444815722704e+00 1.521625351584e+00 1.577008912312e+00 1.577691110047e+00 1.516036556698e+00 1.415543603727e+00 1.328657171192e+00 1.314528675398e+00 1.391931656780e+00 1.518779969274e+00 1.629225677700e+00 1.672710934257e+00 1.628208234645e+00 1.507342084062e+00 1.355032212814e+00 1.242698483173e+00 1.232659928776e+00 1.320670453452e+00 1.440268813659e+00 1.522989765516e+00 1.531145932161e+00 1.461981287729e+00 1.344962675040e+00 1.234949173619e+00 1.189615921336e+00 1.226951208685e+00 1.309035358896e+00 1.379702890319e+00 1.401895743407e+00 1.368681372010e+00 1.300858128566e+00 1.237111636602e+00 1.213118044945e+00 1.235649614512e+00 1.277967081500e+00 1.303098431246e+00 1.287905281688e+00 1.233311117992e+00 1.163830446907e+00 1.116888729787e+00 1.118999166389e+00 1.163212927375e+00 1.215461828673e+00 1.241222356469e+00 1.224400646747e+00 1.173212045573e+00 1.117238783620e+00 1.093328105623e+00 1.119545111999e+00 1.178679779357e+00 1.232882768745e+00 1.249439029952e+00 1.215225523716e+00 1.140818175817e+00 1.058359590897e+00 1.009432308218e+00 1.017719705324e+00 1.067129238626e+00 1.116379000059e+00 1.129312758918e+00 1.091036800589e+00 1.012070989989e+00 9.270566067744e-01 8.830688689884e-01 9.070685415442e-01 9.785423371337e-01 1.050236759638e+00 1.083542393799e+00 1.063017805469e+00 9.986351636605e-01 9.241795530606e-01 8.864357299592e-01 9.142638516544e-01 9.904093191890e-01 1.068618723434e+00 1.107722321537e+00 1.086602121287e+00 1.006769029865e+00 8.926765870561e-01 7.903082136620e-01 7.515119544778e-01 7.908483931409e-01 8.676877008061e-01 9.285142816954e-01 9.394556351910e-01 8.911003807407e-01 7.970063362447e-01 6.932244282039e-01 6.323143292890e-01 6.493147786756e-01 7.213787388062e-01 7.952931704974e-01 8.314968448290e-01 8.140096844582e-01 7.481617855169e-01 6.587691888581e-01 5.867115559253e-01 5.700020120527e-01 6.074459665874e-01 6.595600418359e-01 6.874771219455e-01 6.720676884510e-01 6.150465927598e-01 5.377122417440e-01 4.780396115087e-01 4.711056814579e-01 5.118767555522e-01 5.609842431061e-01 5.842841528959e-01 5.685122877133e-01 5.220301095895e-01 4.737396562170e-01 4.623494621401e-01 5.016960901052e-01 5.630928713369e-01 6.068982369726e-01 6.076372967327e-01 5.591693604066e-01 4.767505991919e-01 4.022449880205e-01 3.948141261795e-01 4.638293768496e-01 5.533594422274e-01 6.131387468782e-01 6.196606407369e-01 5.735140622080e-01 5.012587646077e-01 4.583670402569e-01 4.967545446657e-01 5.978370522252e-01 7.016746021785e-01 7.641782112043e-01 7.664517141496e-01 7.138669322363e-01 6.381163463665e-01 5.950727309431e-01 6.294190509255e-01 7.216663644890e-01 8.132808894059e-01 8.576339957384e-01 8.335864950785e-01 7.465493242968e-01 6.324973099295e-01 5.619024970000e-01 5.978410096455e-01 7.103288452125e-01 8.200350030239e-01 8.722735241009e-01 8.451770123549e-01 7.468866743177e-01 6.206909718778e-01 5.526576492147e-01 6.139648112600e-01 7.551633929547e-01 8.837422501408e-01 9.425052236750e-01 9.084077964747e-01 7.869699283937e-01 6.160811712747e-01 4.847588026444e-01 5.110159906219e-01 6.606235985580e-01 8.090988407246e-01 8.868016047907e-01 8.683191690699e-01 7.587307987672e-01 5.953130622239e-01 4.660313203625e-01 4.916848823704e-01 6.426839604690e-01 7.966269766398e-01 8.871211703798e-01 8.930178419477e-01 8.247232050999e-01 7.233311456068e-01 6.579523184437e-01 6.850737342625e-01 7.826750809420e-01 8.825130772950e-01 9.353158193524e-01 9.252994218399e-01 8.680599583169e-01 8.070171867166e-01 7.959294175385e-01 8.552160277226e-01 9.514494217408e-01 1.035119845324e+00 1.075494661079e+00 1.069767038962e+00 1.041286909612e+00 1.028877688861e+00 1.061896944370e+00 1.135361769932e+00 1.215660011380e+00 1.267769668997e+00 1.274691517653e+00 1.244115913818e+00 1.205792413934e+00 1.196914291018e+00 1.235592834654e+00 1.304525005727e+00 1.365307088288e+00 1.384721784557e+00 1.351088784439e+00 1.280195697493e+00 1.212809756394e+00 1.196521489467e+00 1.249818719634e+00 1.343969511708e+00 1.428813544821e+00 1.465884356173e+00 1.443396663045e+00 1.379412767889e+00 1.317197811827e+00 1.305564092475e+00 1.363270578412e+00 1.461961666836e+00 1.551057974084e+00 1.590018020299e+00 1.563239666299e+00 1.483157848731e+00 1.387105945948e+00 1.324339972100e+00 1.327426078546e+00 1.386306419129e+00 1.458684075482e+00 1.502663172143e+00 1.496972472091e+00 1.445297798395e+00 1.372246196613e+00 1.312483621177e+00 1.292364597985e+00 1.313273327804e+00 1.353895581470e+00 1.388989149367e+00 1.404839620195e+00 1.402824838045e+00 1.393822315819e+00 1.388256527748e+00 1.387917702590e+00 1.385407944044e+00 1.371291525359e+00 1.342853149108e+00 1.308271785148e+00 1.283067152215e+00 1.279501184638e+00 1.295907873028e+00 1.316248930672e+00 1.320924849614e+00 1.299576071408e+00 1.258545926839e+00 1.220174596253e+00 1.211216287054e+00 1.242818086887e+00 1.299393867996e+00 1.349602465275e+00 1.366679654176e+00 1.342432598619e+00 1.292486293363e+00 1.252247686663e+00 1.258120186437e+00 1.318385759451e+00 1.403652654697e+00 1.468905416229e+00 1.479495774619e+00 1.424933294618e+00 1.324494767971e+00 1.226905220789e+00 1.193034156895e+00 1.250217467063e+00 1.363038805798e+00 1.466806689625e+00 1.510675144680e+00 1.474319796264e+00 1.371886577883e+00 1.252785094583e+00 1.190313465290e+00 1.234418131744e+00 1.360251326055e+00 1.494774648030e+00 1.573875166574e+00 1.565093986064e+00 1.470616560947e+00 1.327503350080e+00 1.204266407551e+00 1.173460056537e+00 1.249578473664e+00 1.372374889710e+00 1.466568403253e+00 1.484653415879e+00 1.414786574443e+00 1.279950472132e+00 1.136605106875e+00 1.060974717821e+00 1.096607205067e+00 1.206820853876e+00 1.316859734316e+00 1.371876941969e+00 1.352215584775e+00 1.271517843980e+00 1.171873898221e+00 1.109759092374e+00 1.120838664805e+00 1.187549664720e+00 1.257436976452e+00 1.284433344269e+00 1.249026291475e+00 1.161872674238e+00 1.061372405916e+00 1.000766369839e+00 1.012690560622e+00 1.076513780709e+00 1.138559521790e+00 1.153394454611e+00 1.102570238685e+00 9.988867969386e-01 8.876821720647e-01 8.365351392837e-01 8.848647025888e-01 9.966825896986e-01 1.102701917440e+00 1.152579858060e+00 1.126581625923e+00 1.034818999059e+00 9.170407594181e-01 8.370474172850e-01 8.464805354593e-01 9.297668771754e-01 1.022421929488e+00 1.069191068674e+00 1.044831690976e+00 9.546037255939e-01 8.339392500641e-01 7.453009265799e-01 7.454827461475e-01 8.232164454947e-01 9.124864733347e-01 9.569245693352e-01 9.318873378657e-01 8.445555729690e-01 7.347245406477e-01 6.713432403255e-01 7.069236345153e-01 8.116087115426e-01 9.125119391300e-01 9.566239178142e-01 9.221780365219e-01 8.166103983826e-01 6.787471908698e-01 5.832897529738e-01 6.022834528601e-01 7.081464256351e-01 8.135056199243e-01 8.587539520982e-01 8.207460460050e-01 7.069572044897e-01 5.595665453779e-01 4.710597877942e-01 5.311985261752e-01 6.815956859922e-01 8.189105781458e-01 8.881521127987e-01 8.705690637235e-01 7.749220224270e-01 6.392113514724e-01 5.381643451417e-01 5.526342216534e-01 6.624738756168e-01 7.790500722928e-01 8.428274002921e-01 8.311253627666e-01 7.491411896058e-01 6.279085318051e-01 5.259628351234e-01 5.084652687515e-01 5.727624314592e-01 6.512759461120e-01 6.915709490036e-01 6.764745761914e-01 6.193149399579e-01 5.609197421587e-01 5.536848526995e-01 6.122938263904e-01 6.959119871312e-01 7.554956766359e-01 7.632531135723e-01 7.165671622459e-01 6.385206022728e-01 5.768502188674e-01 5.808635290694e-01 6.488156562692e-01 7.300660124998e-01 7.771144906542e-01 7.665268352843e-01 6.998471597106e-01 6.043304756187e-01 5.333103094994e-01 5.399666184245e-01 6.152092875606e-01 7.004590172882e-01 7.490688630932e-01 7.424640304597e-01 6.880077151623e-01 6.176905047125e-01 5.807225202478e-01 6.088519889188e-01 6.801077489278e-01 7.458303437115e-01 7.704463044711e-01 7.420834722704e-01 6.728139489249e-01 5.981769629973e-01 5.670854720472e-01 6.023857066405e-01 6.731103971367e-01 7.312539615704e-01 7.466762556168e-01 7.139399157487e-01 6.523605579831e-01 6.037883103581e-01 6.125383579509e-01 6.824571366924e-01 7.739013723514e-01 8.447557137148e-01 8.716548516430e-01 8.519476387516e-01 8.017660442674e-01 7.513090941219e-01 7.318198270072e-01 7.540260308927e-01 8.002682478917e-01 8.426235281442e-01 8.621806649563e-01 8.550911614793e-01 8.303177983070e-01 8.031017611554e-01 7.861067555967e-01 7.829099642737e-01 7.894304227544e-01 8.018928882993e-01 8.227285212377e-01 8.585008756574e-01 9.114355063187e-01 9.728625198104e-01 1.025404671204e+00 1.051325107543e+00 1.041169866989e+00 9.999440407934e-01 9.496606846433e-01 9.239061332667e-01 9.479096680611e-01 1.015737093186e+00 1.093901590358e+00 1.145035613504e+00 1.144774046416e+00 1.088325438897e+00 9.929894477420e-01 8.982565242669e-01 8.547110096584e-01 8.883523989156e-01 9.732586061225e-01 1.058865041759e+00 1.106448802963e+00 1.100667629707e+00 1.049369347178e+00 9.804654348528e-01 9.329351286547e-01 9.352904806316e-01 9.830541484818e-01 1.044532160035e+00 1.086791978269e+00 1.092158920024e+00 1.061579428542e+00 1.011581350198e+00 9.665025535923e-01 9.454683805126e-01 9.502545013548e-01 9.660230062710e-01 9.746696458653e-01 9.674227579293e-01 9.492553889978e-01 9.351940269569e-01 9.399727109642e-01 9.663007664647e-01 1.002149345835e+00 1.029607007845e+00 1.036197926647e+00 1.021545026274e+00 9.981108345155e-01 9.855148502375e-01 9.984826349741e-01 1.035436572278e+00 1.079020261089e+00 1.107699732213e+00 1.107322581204e+00 1.077251744066e+00 1.031546106594e+00 9.946867905479e-01 9.895155391899e-01 1.021459070578e+00 1.074393102589e+00 1.123428156962e+00 1.150170046180e+00 1.150588883150e+00 1.135988565269e+00 1.127869347408e+00 1.145924696746e+00 1.194198429521e+00 1.257713286722e+00 1.312801687199e+00 1.340513202661e+00 1.334987432216e+00 1.306068343386e+00 1.276188450265e+00 1.269778012402e+00 1.297387267930e+00 1.346913958939e+00 1.391373233575e+00 1.404838520857e+00 1.374779982051e+00 1.308240907077e+00 1.232799191643e+00 1.188503068309e+00 1.204603850862e+00 1.274408817618e+00 1.359616839226e+00 1.417520151329e+00 1.421164200482e+00 1.367176366683e+00 1.277951455900e+00 1.198407747890e+00 1.177516554488e+00 1.231586758638e+00 1.327685230943e+00 1.412005293262e+00 1.442340015397e+00 1.401104196246e+00 1.298402233976e+00 1.172204416453e+00 1.081223392555e+00 1.073805701639e+00 1.142803181473e+00 1.231899612248e+00 1.284004532989e+00 1.268170598029e+00 1.184709874803e+00 1.065508240607e+00 9.701791685627e-01 9.585342506744e-01 1.034711374917e+00 1.141648414970e+00 1.216470596736e+00 1.222841554326e+00 1.155568215508e+00 1.039980958312e+00 9.297775084299e-01 8.882994769424e-01 9.361452151361e-01 1.026420492646e+00 1.094276472688e+00 1.098195487478e+00 1.027862563143e+00 9.041000262874e-01 7.801007354043e-01 7.297703240283e-01 7.857262277579e-01 8.958044138530e-01 9.876625580772e-01 1.018414269693e+00 9.783098807078e-01 8.879866431562e-01 7.970967642440e-01 7.689402859734e-01 8.285810004232e-01 9.342271381320e-01 1.025897502831e+00 1.065373775274e+00 1.042268486056e+00 9.714962226366e-01 8.890947131005e-01 8.397107230143e-01 8.476123899984e-01 8.948730776438e-01 9.412343871148e-01 9.565161108712e-01 9.340704043851e-01 8.909431741321e-01 8.596911648057e-01 8.677393446230e-01 9.134665707623e-01 9.676234149485e-01 9.974502979663e-01 9.854557537017e-01 9.366661969911e-01 8.791307203148e-01 8.541072818121e-01 8.872786926906e-01 9.627128146899e-01 1.037261480558e+00 1.071213175148e+00 1.043294465759e+00 9.546646141760e-01 8.309851040354e-01 7.236306898170e-01 6.929127772287e-01 7.511444724920e-01 8.446065421763e-01 9.125431162481e-01 9.202084895548e-01 8.600415658160e-01 7.501828130586e-01 6.368522597794e-01 5.887053825918e-01 6.410280918639e-01 7.468478304742e-01 8.387833345245e-01 8.760753990355e-01 8.454441099082e-01 7.573850207558e-01 6.466654067039e-01 5.717181297738e-01 5.829230511131e-01 6.618772492358e-01 7.455811158449e-01 7.861935633495e-01 7.630631277656e-01 6.796790859998e-01 5.647423765356e-01 4.781325977414e-01 4.882026834973e-01 5.842322275144e-01 6.931879111369e-01 7.616960210626e-01 7.666149395235e-01 7.086603429830e-01 6.120413699511e-01 5.281254883908e-01 5.205546700276e-01 5.978428550493e-01 7.015147603706e-01 7.758340822472e-01 7.918917038403e-01 7.443268488882e-01 6.496350966986e-01 5.486180504819e-01 5.026573013582e-01 5.456306366118e-01 6.375437028711e-01 7.196881696562e-01 7.585962861721e-01 7.468415616040e-01 6.988415202373e-01 6.470109805600e-01 6.289948754633e-01 6.593906690543e-01 7.161589402595e-01 7.648264407250e-01 7.832443059682e-01 7.687390411392e-01 7.363564332115e-01 7.108303856412e-01 7.100740460219e-01 7.294590653609e-01 7.456245255925e-01 7.352121985513e-01 6.897652776522e-01 6.232959743378e-01 5.737168822467e-01 5.833365769914e-01 6.529258237632e-01 7.383880725986e-01 7.936616793931e-01 7.927356063442e-01 7.342035406697e-01 6.457161377321e-01 5.879311228343e-01 6.227989893661e-01 7.377023245492e-01 8.638390955946e-01 9.437506656078e-01 9.472508592444e-01 8.700912640245e-01 7.358815024523e-01 6.045432829833e-01 5.682209570299e-01 6.576411636195e-01 7.909638484929e-01 8.856780794113e-01 8.998577961143e-01 8.242532690123e-01 6.800487952437e-01 5.296441523521e-01 4.874306853752e-01 5.996422249775e-01 7.606979380437e-01 8.787762464470e-01 9.130383032560e-01 8.564072426883e-01 7.318285749550e-01 5.990761025160e-01 5.542143918145e-01 6.394173814669e-01 7.758682941060e-01 8.786285619095e-01 9.054825203595e-01 8.482630593777e-01 7.286135277021e-01 6.018085261130e-01 5.524299925111e-01 6.182826685121e-01 7.325312758318e-01 8.183527903157e-01 8.379775824668e-01 7.876074188701e-01 6.932867371320e-01 6.098572453839e-01 5.991562690511e-01 6.662998982874e-01 7.535670037601e-01 8.063819749046e-01 8.002873320886e-01 7.401928274523e-01 6.579390092951e-01 6.044548618541e-01 6.153246953737e-01 6.698561984033e-01 7.157785350664e-01 7.149438292006e-01 6.579736117432e-01 5.675419679428e-01 5.017914366667e-01 5.246591112407e-01 6.232347180431e-01 7.272114307465e-01 7.834384162007e-01 7.704951097666e-01 6.978236151047e-01 6.103432265251e-01 5.849722208508e-01 6.649361893412e-01 7.998755797730e-01 9.157837602801e-01 9.663772320368e-01 9.357936649924e-01 8.375516381884e-01 7.180565711681e-01 6.542823303872e-01 6.990439415771e-01 8.103821264146e-01 9.088944987390e-01 9.435924207358e-01 8.994937021228e-01 7.962131344521e-01 6.916755188719e-01 6.696647276403e-01 7.594794429550e-01 8.951342039825e-01 1.000503852494e+00 1.034245431561e+00 9.902496221961e-01 8.968340253068e-01 8.164828544178e-01 8.199520978013e-01 9.165326538595e-01 1.043395380737e+00 1.132964456866e+00 1.147103874812e+00 1.080144780979e+00 9.588953222112e-01 8.432157040640e-01 8.076878142223e-01 8.749177174210e-01 9.865468719515e-01 1.071257070229e+00 1.088870276004e+00 1.033843594799e+00 9.326305615959e-01 8.398408877216e-01 8.156979511414e-01 8.724860047829e-01 9.609739048682e-01 1.023734344716e+00 1.029827875623e+00 9.790611470938e-01 8.983333086589e-01 8.319421022662e-01 8.155517718128e-01 8.436428610140e-01 8.754724050451e-01 8.721098662933e-01 8.194804818709e-01 7.351913439743e-01 6.678043836932e-01 6.712684285228e-01 7.458736137147e-01 8.356155123196e-01 8.852412890272e-01 8.673926524627e-01 7.875413137424e-01 6.897035949765e-01 6.549687040662e-01 7.367715582696e-01 8.874588148325e-01 1.024822341842e+00 1.093265572800e+00 1.068792887543e+00 9.571838598096e-01 7.977662749757e-01 6.722844952717e-01 6.762023890025e-01 7.990754299850e-01 9.391618060769e-01 1.019747481786e+00 1.007730983113e+00 9.050884148892e-01 7.493012380911e-01 6.236234602862e-01 6.323115218240e-01 7.673357974884e-01 9.230859824934e-01 1.024287759996e+00 1.041225266919e+00 9.793885895371e-01 8.774074141787e-01 8.039891957199e-01 8.228107760775e-01 9.259431548405e-01 1.046655299759e+00 1.125633480216e+00 1.134629505753e+00 1.076031987100e+00 9.801062046278e-01 8.982858439378e-01 8.778536147266e-01 9.192558732185e-01 9.707002228034e-01
```
