## Supplementary Data 1 for "Heart cockle shells transmit sunlight to photosymbiotic algae using bundled fiber optic cables and condensing lenses": VaryPlanarvsColumnar_20percentlamellar_19April2023_transmissionlongaxis_efield_550nm.txt (part 3 of 6)

```
 1.373148405450e+00 1.347106561161e+00 1.316337219900e+00 1.286598604846e+00 1.235107635039e+00 1.194885735038e+00 1.180406493031e+00 1.178509893704e+00 1.160548510205e+00 1.107237524045e+00 1.025908538610e+00 9.532339627444e-01 9.354781798375e-01 9.843855164770e-01 1.060843116544e+00 1.112031443129e+00 1.106061574229e+00 1.042378840871e+00 9.506784345815e-01 8.801480969300e-01 8.684239764352e-01 9.065625542849e-01 9.512688210124e-01 9.671089040714e-01 9.471132360319e-01 9.113983632115e-01 8.918705885655e-01 9.059921701575e-01 9.408397072550e-01 9.672225797576e-01 9.650247726192e-01 9.360741588731e-01 9.028220388487e-01 8.935384241183e-01 9.191032956625e-01 9.639649907304e-01 1.002845875005e+00 1.021635676661e+00 1.024703921384e+00 1.028826938681e+00 1.047983141906e+00 1.080314532561e+00 1.110116807075e+00 1.122223756278e+00 1.125559513936e+00 1.153583739012e+00 1.198993484661e+00 1.246107839359e+00 1.253918464671e+00 1.205530283240e+00 1.150399339974e+00 1.144866907345e+00 1.203808375362e+00 1.285653000080e+00 1.334984151701e+00 1.322515361013e+00 1.257844207753e+00 1.184495047246e+00 1.154910516913e+00 1.186935689428e+00 1.247349449106e+00 1.287638387744e+00 1.282203895287e+00 1.239619422954e+00 1.193117190509e+00 1.174376652586e+00 1.184481917766e+00 1.193734584990e+00 1.171338247704e+00 1.113144707001e+00 1.050634859116e+00 1.034146439623e+00 1.086165555490e+00 1.172561537369e+00 1.235684491449e+00 1.237183181242e+00 1.175316832260e+00 1.085891128673e+00 1.027003606000e+00 1.036175099381e+00 1.091585984806e+00 1.137420083003e+00 1.134403344199e+00 1.081778239971e+00 1.015395748662e+00 9.846089552694e-01 1.007464537677e+00 1.049959126201e+00 1.062164018460e+00 1.035981765981e+00 1.005780856199e+00 9.895895167657e-01 1.006603319219e+00 1.046062181964e+00 1.072055503428e+00 1.088300637812e+00 1.098489701836e+00 1.102263534046e+00 1.096591368586e+00 1.081938825125e+00 1.066658978450e+00 1.064333306070e+00 1.083492165380e+00 1.118410928389e+00 1.151164574659e+00 1.163205650259e+00 1.146559113471e+00 1.108850563839e+00 1.071090366644e+00 1.056831302427e+00 1.076570009118e+00 1.120789790710e+00 1.169722943914e+00 1.208062833518e+00 1.231935331391e+00 1.247231098633e+00 1.262911280759e+00 1.284340521380e+00 1.310906733104e+00 1.338997169730e+00 1.366521428342e+00 1.394625956723e+00 1.425521024084e+00 1.458706993598e+00 1.489315073386e+00 1.509986693149e+00 1.514923750726e+00 1.503147688202e+00 1.479381259565e+00 1.452371372783e+00 1.431512420749e+00 1.423401852784e+00 1.429549719103e+00 1.448318354446e+00 1.483986927353e+00 1.546874805877e+00 1.606824099386e+00 1.624682968071e+00 1.577591858008e+00 1.469702698991e+00 1.299694492958e+00 1.165578431854e+00 1.128949741294e+00 1.227164597106e+00 1.379076248989e+00 1.479494931995e+00 1.467156278808e+00 1.334178983786e+00 1.126255212002e+00 9.455012598492e-01 9.129994128030e-01 1.028964875325e+00 1.169738515377e+00 1.236696327973e+00 1.194687733422e+00 1.059897236800e+00 8.906171472201e-01 7.728884464834e-01 7.616441998831e-01 8.128307906436e-01 8.439034002637e-01 8.133099254649e-01 7.327303953173e-01 6.590339923068e-01 6.597276262046e-01 7.359917754108e-01 8.219551322139e-01 8.596129760739e-01 8.285597477897e-01 7.467830615096e-01 6.679653763602e-01 6.580914493400e-01 7.296753804888e-01 8.280991277890e-01 8.972594081042e-01 9.115882436062e-01 8.749989613713e-01 8.142091919869e-01 7.673904542824e-01 7.624996538813e-01 7.966943028501e-01 8.441172419958e-01 8.987038947951e-01 9.534635664422e-01 9.717657446922e-01 9.374325595819e-01 8.760914409422e-01 8.319622176752e-01 8.457074713500e-01 9.185499491090e-01 1.013058406357e+00 1.088465546513e+00 1.122866143803e+00 1.117229740995e+00 1.091508509890e+00 1.073944676754e+00 1.083592225042e+00 1.117173956290e+00 1.154428909398e+00 1.175850169371e+00 1.175498806827e+00 1.162731256164e+00 1.153866432941e+00 1.158213781445e+00 1.169111314524e+00 1.168824424962e+00 1.142844269916e+00 1.091889856991e+00 1.035382004651e+00 1.002208098282e+00 1.008388275264e+00 1.040188666065e+00 1.064851750128e+00 1.055820871279e+00 1.009341736455e+00 9.490247154519e-01 9.162494364087e-01 9.395733199205e-01 1.005071241848e+00 1.069972603794e+00 1.098016752091e+00 1.078293252405e+00 1.028103217259e+00 9.843038973057e-01 9.793313556271e-01 1.025849558638e+00 1.109892455916e+00 1.185942009424e+00 1.216692194348e+00 1.196477177564e+00 1.110070150997e+00 1.004181611799e+00 9.621358119377e-01 1.019626522646e+00 1.120934967856e+00 1.186081640743e+00 1.174623445199e+00 1.099955517176e+00 1.024397159280e+00 1.023516577622e+00 1.109517197582e+00 1.215566178758e+00 1.267404313184e+00 1.231378762691e+00 1.126321634334e+00 1.023273671960e+00 1.012322667554e+00 1.111120663819e+00 1.241704394406e+00 1.319350066682e+00 1.305735820285e+00 1.216891249849e+00 1.119519834067e+00 1.099792860364e+00 1.182963276540e+00 1.302690953779e+00 1.374995218837e+00 1.355088087596e+00 1.249648018995e+00 1.116075305079e+00 1.043687533213e+00 1.083220247132e+00 1.185905112183e+00 1.264296442447e+00 1.266825377128e+00 1.196398528868e+00 1.107362972615e+00 1.079659393840e+00 1.148941148485e+00 1.264671954631e+00 1.347510846366e+00 1.344985466007e+00 1.298480574256e+00 1.235459208468e+00 1.187332247953e+00 1.152580704265e+00 1.153511768430e+00 1.182203813007e+00 1.215575680753e+00 1.232573610304e+00 1.224354546814e+00 1.193571087536e+00 1.147985854275e+00 1.094022007045e+00 1.035078729173e+00 9.758786227167e-01 9.276088084760e-01 9.060880119527e-01 9.187844719886e-01 9.530497353053e-01 9.814970946693e-01 9.792857801747e-01 9.384393893098e-01 8.749909550407e-01 8.271881346202e-01 8.333402323547e-01 8.946105084600e-01 9.720548663831e-01 1.022553879442e+00 1.024379050022e+00 9.842240608851e-01 9.343009757951e-01 9.154827230118e-01 9.443599657202e-01 9.957957997779e-01 1.027250229911e+00 1.010715956463e+00 9.482348109679e-01 8.752777258017e-01 8.475337645228e-01 8.952451836886e-01 9.874370402440e-01 1.066058466985e+00 1.091572601460e+00 1.060071462682e+00 1.027639838768e+00 1.057174154059e+00 1.163868700867e+00 1.278096943993e+00 1.365150455155e+00 1.417628093550e+00 1.443780489409e+00 1.455926921898e+00 1.461671943983e+00 1.462897123948e+00 1.461000858670e+00 1.461438603944e+00 1.471478043266e+00 1.492799818963e+00 1.516648026326e+00 1.528298967642e+00 1.517659977902e+00 1.488238920748e+00 1.458060685306e+00 1.449547304087e+00 1.472792053651e+00 1.516598003335e+00 1.557866747529e+00 1.578874650535e+00 1.578031671103e+00 1.568621861197e+00 1.567153653679e+00 1.579132452039e+00 1.594025784900e+00 1.595001231754e+00 1.573743309780e+00 1.538837577801e+00 1.511415736707e+00 1.508698318530e+00 1.527145959691e+00 1.542329386126e+00 1.526308886640e+00 1.466094101196e+00 1.372827664027e+00 1.278818265888e+00 1.220330857988e+00 1.210516678352e+00 1.228859370387e+00 1.234439641835e+00 1.249999889045e+00 1.280415637333e+00 1.304232550984e+00 1.306052195350e+00 1.282124037304e+00 1.239145799265e+00 1.175385093753e+00 1.119930723335e+00 1.131766880208e+00 1.221594542790e+00 1.341417337935e+00 1.428326279362e+00 1.442986579104e+00 1.383245692275e+00 1.286568491384e+00 1.219790753165e+00 1.237483361762e+00 1.327533914153e+00 1.422783964390e+00 1.458863215681e+00 1.407499337925e+00 1.286506868785e+00 1.162110102541e+00 1.126830146349e+00 1.218490826104e+00 1.373186683359e+00 1.499300699112e+00 1.541764318879e+00 1.495225339655e+00 1.402574301917e+00 1.340675426071e+00 1.370491372833e+00 1.476757242841e+00 1.585120554015e+00 1.628601369577e+00 1.584660020679e+00 1.485743523588e+00 1.413215861882e+00 1.448845328746e+00 1.591339939408e+00 1.754917288130e+00 1.847515536900e+00 1.818049625881e+00 1.669533499084e+00 1.465547344996e+00 1.328588436147e+00 1.351734004634e+00 1.512677936015e+00 1.692205052554e+00 1.788167202608e+00 1.756002520025e+00 1.607120714912e+00 1.407100687226e+00 1.267918596034e+00 1.284738039180e+00 1.430281358601e+00 1.592076187048e+00 1.681751387099e+00 1.666553800436e+00 1.564346213795e+00 1.433822849662e+00 1.351425338113e+00 1.359863719733e+00 1.428708289174e+00 1.489245185848e+00 1.491574718612e+00 1.427496047059e+00 1.329679321109e+00 1.255249900327e+00 1.246470120849e+00 1.290143131395e+00 1.330183872562e+00 1.315433297667e+00 1.229425063249e+00 1.100134760443e+00 9.981037836861e-01 9.983216734014e-01 1.099025248571e+00 1.221121064733e+00 1.288015253674e+00 1.263210656068e+00 1.154636463876e+00 1.015935901426e+00 9.382767282184e-01 9.872059222673e-01 1.123371571225e+00 1.256390360606e+00 1.325552623984e+00 1.316343766907e+00 1.255175519297e+00 1.214328862129e+00 1.233670576031e+00 1.320450931641e+00 1.408203091297e+00 1.439400888670e+00 1.390972948365e+00 1.280944415368e+00 1.169191888962e+00 1.137916793429e+00 1.224579747992e+00 1.377997854706e+00 1.514114649288e+00 1.572492155945e+00 1.530333246208e+00 1.403896701424e+00 1.250005736501e+00 1.157605627029e+00 1.193179682322e+00 1.328117848680e+00 1.473126074639e+00 1.554948279780e+00 1.540871187278e+00 1.438956201326e+00 1.296800887754e+00 1.193741538623e+00 1.198590917571e+00 1.301912533650e+00 1.426530923925e+00 1.497799450314e+00 1.476733996046e+00 1.363978703223e+00 1.200303617565e+00 1.065373282090e+00 1.045005397874e+00 1.146234146015e+00 1.287371440477e+00 1.384415759283e+00 1.392424585730e+00 1.306648504755e+00 1.160145807667e+00 1.021955635704e+00 9.740193091290e-01 1.039190457718e+00 1.151757527334e+00 1.230218094567e+00 1.226909404375e+00 1.133514178220e+00 9.802368350315e-01 8.384304730493e-01 8.013150387503e-01 8.916007288426e-01 1.027374418254e+00 1.121561476187e+00 1.128355690517e+00 1.040957160433e+00 8.899844883446e-01 7.499712932056e-01 7.250290423941e-01 8.403363378464e-01 1.005031161526e+00 1.131434456948e+00 1.176548241376e+00 1.134259805288e+00 1.030059631066e+00 9.182458080105e-01 8.658968445281e-01 9.027137176660e-01 9.889095296372e-01 1.061929681605e+00 1.083005762916e+00 1.046852282020e+00 9.786613866942e-01 9.244343646483e-01 9.241226673561e-01 9.762827878528e-01 1.040882141615e+00 1.076485335951e+00 1.065361786153e+00 1.020461981375e+00 9.816741918138e-01 9.938909876918e-01 1.067456311043e+00 1.166106697948e+00 1.238915955201e+00 1.250473379313e+00 1.193147207693e+00 1.092137719539e+00 1.005669904659e+00 1.001058035167e+00 1.093365232539e+00 1.226675144310e+00 1.330030456140e+00 1.356969771128e+00 1.293740619779e+00 1.161113565549e+00 1.017578111963e+00 9.501823796693e-01 1.010925505369e+00 1.152977108415e+00 1.289075409151e+00 1.358748050649e+00 1.339626764976e+00 1.244464788668e+00 1.119081565970e+00 1.033356964148e+00 1.041606508480e+00 1.128890008174e+00 1.228836408158e+00 1.282519838709e+00 1.263029495674e+00 1.177065017161e+00 1.062451056554e+00 9.793166545503e-01 9.770657874942e-01 1.048111113462e+00 1.138088400534e+00 1.196410078850e+00 1.200680949998e+00 1.158118415035e+00 1.099392350123e+00 1.064041648304e+00 1.074914235117e+00 1.120309910700e+00 1.167052970857e+00 1.187362130662e+00 1.174020938370e+00 1.141915286906e+00 1.118942575290e+00 1.126825549441e+00 1.162692391829e+00 1.200657818405e+00 1.211052415391e+00 1.177906117181e+00 1.107196488659e+00 1.027554248910e+00 9.801968704252e-01 9.920845923241e-01 1.051294000545e+00 1.119502238132e+00 1.163563944301e+00 1.172510699206e+00 1.159035411274e+00 1.150531550026e+00 1.169810954806e+00 1.215525487156e+00 1.262182337632e+00 1.279358688009e+00 1.251488228353e+00 1.189658554181e+00 1.134330121693e+00 1.138830696787e+00 1.225748629219e+00 1.361005184170e+00 1.483265154110e+00 1.540913827635e+00 1.507649009692e+00 1.387907521296e+00 1.221670183760e+00 1.087178329134e+00 1.072170986516e+00 1.188710239178e+00 1.357713713575e+00 1.494281019966e+00 1.550556657525e+00 1.516907947464e+00 1.417794824069e+00 1.306263696664e+00 1.245626826968e+00 1.267836279236e+00 1.344871443802e+00 1.418074543139e+00 1.442517023674e+00 1.405563714505e+00 1.328528406525e+00 1.259166870731e+00 1.247353232541e+00 1.305845012029e+00 1.398723526056e+00 1.474205906386e+00 1.497216103568e+00 1.461399069815e+00 1.389136292633e+00 1.323146938248e+00 1.304522231943e+00 1.342755687169e+00 1.409107424212e+00 1.462960526941e+00 1.479181072201e+00 1.458866257311e+00 1.426436395249e+00 1.414562762728e+00 1.439931770459e+00 1.487869658823e+00 1.522662160008e+00 1.511422052571e+00 1.442244472101e+00 1.333170617023e+00 1.232661622502e+00 1.200563222551e+00 1.260395996649e+00 1.372781764866e+00 1.472482362432e+00 1.511288483966e+00 1.473572163971e+00 1.379036730163e+00 1.279845091311e+00 1.241007701137e+00 1.292148276137e+00 1.396989729316e+00 1.488803634484e+00 1.516793835645e+00 1.464534271952e+00 1.354138027163e+00 1.244635165455e+00 1.210022359225e+00 1.279802805404e+00 1.405176446877e+00 1.507615050044e+00 1.529840639877e+00 1.451376759303e+00 1.292072211264e+00 1.116832406075e+00 1.028968584676e+00 1.095837446149e+00 1.262190941109e+00 1.421640570516e+00 1.501565564143e+00 1.475095547899e+00 1.357275730906e+00 1.204776759121e+00 1.108415356989e+00 1.139474795330e+00 1.271984809753e+00 1.415861666604e+00 1.497664229303e+00 1.485660150646e+00 1.389184618868e+00 1.256353736097e+00 1.164383375455e+00 1.176282615699e+00 1.279275300461e+00 1.401092897213e+00 1.476084020282e+00 1.474843374822e+00 1.406944372097e+00 1.316585709587e+00 1.266439220677e+00 1.296965625654e+00 1.389446216376e+00 1.486040853508e+00 1.535741155707e+00 1.517749700559e+00 1.446089215422e+00 1.365138640016e+00 1.330320356601e+00 1.368769895881e+00 1.453976194383e+00 1.530256611111e+00 1.551924553843e+00 1.502809352419e+00 1.401320943629e+00 1.297774789508e+00 1.254987368049e+00 1.302093688296e+00 1.405290578648e+00 1.501366615836e+00 1.542439942687e+00 1.513481647947e+00 1.434344093822e+00 1.354029510210e+00 1.328684455275e+00 1.379996451002e+00 1.474680582201e+00 1.554998957708e+00 1.576895465524e+00 1.526475809450e+00 1.423289082271e+00 1.316459174476e+00 1.265372815487e+00 1.296927483787e+00 1.378770648022e+00 1.449705712020e+00 1.462237785947e+00 1.400516862524e+00 1.284073934194e+00 1.166109202113e+00 1.115362305911e+00 1.163951349421e+00 1.271894702148e+00 1.368483829496e+00 1.401779568408e+00 1.353748029083e+00 1.241768965878e+00 1.118070745616e+00 1.056689818134e+00 1.102038667450e+00 1.220342562165e+00 1.337292145454e+00 1.394247045936e+00 1.364715791538e+00 1.254234502706e+00 1.099992408707e+00 9.695628112597e-01 9.363467143871e-01 1.012589208550e+00 1.134378434235e+00 1.230763258140e+00 1.262086726355e+00 1.221183300880e+00 1.129236659263e+00 1.031649589763e+00 9.841079426872e-01 1.016500826005e+00 1.105670642086e+00 1.200986005593e+00 1.261538094037e+00 1.268764798872e+00 1.225827770676e+00 1.154232447473e+00 1.087896836804e+00 1.060271965100e+00 1.084948666863e+00 1.146946673959e+00 1.216209249565e+00 1.265871858062e+00 1.280654157997e+00 1.257926470663e+00 1.206388341303e+00 1.143949314153e+00 1.093773262020e+00 1.076327080423e+00 1.098950024079e+00 1.151407393052e+00 1.212576417395e+00 1.261042384782e+00 1.281946155323e+00 1.269548536134e+00 1.227530250122e+00 1.167748536637e+00 1.107011929042e+00 1.061213396975e+00 1.038029423985e+00 1.033090063809e+00 1.033671066429e+00 1.026886220888e+00 1.006317919515e+00 9.744922612853e-01 9.412750829136e-01 9.186084921150e-01 9.130397819582e-01 9.206788764070e-01 9.291281023202e-01 9.246001702803e-01 8.988163325252e-01 8.532370587244e-01 8.004892348108e-01 7.618340096741e-01 7.571736124970e-01 7.898922793201e-01 8.423019415657e-01 8.874701000504e-01 9.022169818566e-01 8.732507416789e-01 7.993124378289e-01 6.928759863031e-01 5.830285938317e-01 5.154932820032e-01 5.262947118061e-01 5.969956148487e-01 6.769201753986e-01 7.281325875992e-01 7.340280240115e-01 6.966693816169e-01 6.357696395025e-01 5.868006529895e-01 5.860113156687e-01 6.388178122869e-01 7.148682935498e-01 7.785265300031e-01 8.082960775305e-01 8.000723893056e-01 7.659443943010e-01 7.304233572061e-01 7.197347969763e-01 7.441052277634e-01 7.898528651669e-01 8.323553080609e-01 8.528069177045e-01 8.459266941833e-01 8.205951725402e-01 7.956648820967e-01 7.902953743994e-01 8.115568313173e-01 8.503776372252e-01 8.905640947579e-01 9.203113061523e-01 9.372037706419e-01 9.464160927224e-01 9.546802842664e-01 9.637635563914e-01 9.683485276595e-01 9.601438451852e-01 9.352593306181e-01 9.002732139820e-01 8.730444312477e-01 8.742196246342e-01 9.109262419985e-01 9.681619924500e-01 1.018618169647e+00 1.038740577105e+00 1.018989084796e+00 9.683673758434e-01 9.141934813222e-01 8.920866912084e-01 9.216000803850e-01 9.877289908632e-01 1.054360652321e+00 1.089955302197e+00 1.081208850376e+00 1.036381812747e+00 9.825502318949e-01 9.534467430995e-01 9.659560945879e-01 1.004413281516e+00 1.033866518651e+00 1.025256022271e+00 9.710262614700e-01 8.917209077481e-01 8.346244906479e-01 8.485112588312e-01 9.346890250714e-01 1.043682192919e+00 1.120953763217e+00 1.134484543981e+00 1.081749465528e+00 9.928516426651e-01 9.289682060208e-01 9.522584852186e-01 1.064856841378e+00 1.207232619196e+00 1.315707855556e+00 1.352842071222e+00 1.312291522628e+00 1.218854708572e+00 1.125175514798e+00 1.091830539117e+00 1.141358276767e+00 1.235653597133e+00 1.314863348288e+00 1.338604780706e+00 1.299623240039e+00 1.224643257311e+00 1.166357128407e+00 1.174432047692e+00 1.252309541469e+00 1.353909155607e+00 1.424776194360e+00 1.433540375861e+00 1.382355341778e+00 1.307408663660e+00 1.266979490557e+00 1.304323193023e+00 1.407251587259e+00 1.519762323990e+00 1.586186536139e+00 1.577816214973e+00 1.501224209156e+00 1.398944022629e+00 1.337564450962e+00 1.366691702858e+00 1.471898424011e+00 1.588747289982e+00 1.654623582854e+00 1.638027425333e+00 1.546845221785e+00 1.429508156994e+00 1.362947425598e+00 1.404524391657e+00 1.535079252847e+00 1.678721155166e+00 1.764030033528e+00 1.753639856482e+00 1.650296140924e+00 1.497729832681e+00 1.374563084750e+00 1.357466420072e+00 1.452052240626e+00 1.586150145788e+00 1.678519961438e+00 1.682642196917e+00 1.595226468308e+00 1.455977669034e+00 1.340938034133e+00 1.326685051201e+00 1.421931674995e+00 1.558040448280e+00 1.655776011270e+00 1.669834418247e+00 1.598369682546e+00 1.483024412105e+00 1.399956675877e+00 1.419166850561e+00 1.540538525838e+00 1.694417567675e+00 1.803587636363e+00 1.821395531716e+00 1.740185032794e+00 1.591776989309e+00 1.444108201141e+00 1.378410899684e+00 1.429650339208e+00 1.550305177891e+00 1.659732488634e+00 1.700406463710e+00 1.654577508744e+00 1.543912302299e+00 1.423839014619e+00 1.363255308500e+00 1.397643112641e+00 1.496172783048e+00 1.593896954754e+00 1.640201070344e+00 1.618378787150e+00 1.546690098712e+00 1.470549828477e+00 1.440895406091e+00 1.478681709662e+00 1.557595871917e+00 1.628548796000e+00 1.653653229510e+00 1.622729138182e+00 1.555244077013e+00 1.491667499652e+00 1.471336634341e+00 1.503434988744e+00 1.559405877592e+00 1.597099522716e+00 1.589136561804e+00 1.537418932854e+00 1.474697765891e+00 1.450478940724e+00 1.496484429126e+00 1.596347550064e+00 1.697579399216e+00 1.747499654931e+00 1.717213019205e+00 1.611563441551e+00 1.473144481837e+00 1.376215554999e+00 1.387709097207e+00 1.504092803411e+00 1.653601409589e+00 1.758902337637e+00 1.774117505841e+00 1.692944301156e+00 1.550249755072e+00 1.419612615250e+00 1.386063344188e+00 1.477126451624e+00 1.632712720422e+00 1.766418300131e+00 1.819958736773e+00 1.777146809944e+00 1.664868327678e+00 1.549334197040e+00 1.512072072846e+00 1.589902275469e+00 1.737531490842e+00 1.871764573176e+00 1.926693683399e+00 1.873683488621e+00 1.724920044070e+00 1.534487146349e+00 1.392183800854e+00 1.379803270883e+00 1.492202816412e+00 1.642203869115e+00 1.742333028083e+00 1.744878563632e+00 1.644843624095e+00 1.477231824808e+00 1.313379518450e+00 1.238925215609e+00 1.289622141897e+00 1.412768275967e+00 1.526107763369e+00 1.575841501894e+00 1.547986191928e+00 1.463254857351e+00 1.367284695548e+00 1.310419323146e+00 1.315246743180e+00 1.359610801312e+00 1.399301918353e+00 1.401081110692e+00 1.357886256560e+00 1.288475661344e+00 1.226632779884e+00 1.199950364335e+00 1.208318088530e+00 1.224736375805e+00 1.218261515342e+00 1.175091545333e+00 1.107009687854e+00 1.047684251829e+00 1.032753685612e+00 1.068323100458e+00 1.122114218065e+00 1.149611545750e+00 1.120958449621e+00 1.033045921079e+00 9.142598148808e-01 8.234037522017e-01 8.202394537800e-01 9.017030067919e-01 1.002779944809e+00 1.060016036122e+00 1.039974756698e+00 9.415086927447e-01 7.976577980243e-01 6.813363413222e-01 6.798575685344e-01 7.926399698868e-01 9.321158186142e-01 1.026556084676e+00 1.044789986363e+00 9.896397708511e-01 8.946458975619e-01 8.189459077764e-01 8.180396213234e-01 8.904658982737e-01 9.813172041734e-01 1.037334174269e+00 1.033707281313e+00 9.765594149737e-01 8.999914887454e-01 8.542928092442e-01 8.721088088537e-01 9.358474513975e-01 9.966668113521e-01 1.014213020502e+00 9.744507587372e-01 8.935479975494e-01 8.170089196037e-01 8.019386252258e-01 8.675449508998e-01 9.730070346858e-01 1.061682749657e+00 1.096872479773e+00 1.068791231221e+00 9.932680233991e-01 9.079841888786e-01 8.592343157298e-01 8.710327943617e-01 9.230920108029e-01 9.730480199771e-01 9.895060554741e-01 9.642967843990e-01 9.112186534035e-01 8.579706854747e-01 8.297419820138e-01 8.299014005727e-01 8.379041581378e-01 8.284225672502e-01 7.904727706345e-01 7.357974501945e-01 6.964635177980e-01 7.046080517590e-01 7.598117689506e-01 8.273966636942e-01 8.687194015401e-01 8.617858871689e-01 8.073090643363e-01 7.299720164585e-01 6.738882803032e-01 6.771219848872e-01 7.325266887671e-01 7.954151699861e-01 8.249724081874e-01 8.044722277317e-01 7.454724258609e-01 6.876926806351e-01 6.833940091729e-01 7.502244808301e-01 8.499106496314e-01 9.299814810384e-01 9.568717741531e-01 9.237887826496e-01 8.529914735333e-01 7.950548162610e-01 8.065585449168e-01 8.972116422910e-01 1.019608569638e+00 1.117975361550e+00 1.158153977989e+00 1.132826588887e+00 1.061171022704e+00 9.854829572337e-01 9.551643984470e-01 9.912299384036e-01 1.066791574654e+00 1.135109825200e+00 1.163666895609e+00 1.146875425950e+00 1.106369796384e+00 1.082006171583e+00 1.107593454557e+00 1.182300104690e+00 1.271566134667e+00 1.334726105606e+00 1.346733875244e+00 1.306401787497e+00 1.237121461338e+00 1.180146598244e+00 1.173905007504e+00 1.224956302935e+00 1.302831963531e+00 1.366109956066e+00 1.386889785810e+00 1.359807601903e+00 1.301400292464e+00 1.242669602989e+00 1.213246746957e+00 1.221973756039e+00 1.251646946010e+00 1.275143151063e+00 1.275450593583e+00 1.255359689740e+00 1.235489032919e+00 1.240968956749e+00 1.281360365887e+00 1.340758796051e+00 1.388492903957e+00 1.398049685450e+00 1.360284612255e+00 1.289188506560e+00 1.220341893031e+00 1.196157872521e+00 1.235525223176e+00 1.315357648606e+00 1.389411497527e+00 1.418069377324e+00 1.384189975321e+00 1.298462953257e+00 1.199942623594e+00 1.145898371013e+00 1.176541599464e+00 1.276762148356e+00 1.391104014480e+00 1.466807371152e+00 1.475739518738e+00 1.419296786075e+00 1.328450021850e+00 1.257593574350e+00 1.259256301652e+00 1.342417239686e+00 1.464588249805e+00 1.569245252714e+00 1.617015520657e+00 1.595441513398e+00 1.519579383140e+00 1.428405348991e+00 1.372144942986e+00 1.384312381006e+00 1.456152007653e+00 1.546364394867e+00 1.613007643401e+00 1.633919922319e+00 1.611588713452e+00 1.569243199282e+00 1.539516062979e+00 1.545977752135e+00 1.587631931709e+00 1.641408733971e+00 1.679797400349e+00 1.687214489410e+00 1.666921369382e+00 1.638544107827e+00 1.626951889789e+00 1.645886769803e+00 1.687419877894e+00 1.727273631318e+00 1.740558444961e+00 1.715485588863e+00 1.659853656823e+00 1.599437178508e+00 1.566673204610e+00 1.580859077882e+00 1.633555340063e+00 1.694995145202e+00 1.734269346654e+00 1.735244877330e+00 1.702425905163e+00 1.658058260514e+00 1.630732443138e+00 1.637847190195e+00 1.673433423327e+00 1.713232682575e+00 1.731893582689e+00 1.717671147296e+00 1.677936689094e+00 1.635106649408e+00 1.613303889659e+00 1.620975060117e+00 1.643222530253e+00 1.651972200163e+00 1.624455266037e+00 1.557479770529e+00 1.473185024426e+00 1.413277752110e+00 1.415281386370e+00 1.480303967550e+00 1.568755865567e+00 1.629443620309e+00 1.627279195335e+00 1.556275535633e+00 1.444323324195e+00 1.350335320470e+00 1.338677797150e+00 1.426116336944e+00 1.563062901979e+00 1.678322531948e+00 1.720091585158e+00 1.668899868830e+00 1.539829931732e+00 1.382634707449e+00 1.273098320349e+00 1.272515767326e+00 1.369433929874e+00 1.492214935990e+00 1.572118878009e+00 1.573650097001e+00 1.497331099712e+00 1.376327037204e+00 1.268179858417e+00 1.229296067844e+00 1.272127803086e+00 1.354790108573e+00 1.421619240420e+00 1.438375962584e+00 1.401468499569e+00 1.334353025949e+00 1.275931723073e+00 1.258229879029e+00 1.282850517359e+00 1.321210549403e+00 1.338748358708e+00 1.316817889620e+00 1.261026148428e+00 1.198709326052e+00 1.165079141706e+00 1.178471803943e+00 1.224228328329e+00 1.267466143684e+00 1.278379270267e+00 1.247773801163e+00 1.191070663456e+00 1.142719922784e+00 1.137146802666e+00 1.181339105142e+00 1.247489518545e+00 1.295296879866e+00 1.295966897001e+00 1.243237204393e+00 1.155886669785e+00 1.073709838701e+00 1.039945310913e+00 1.068553143187e+00 1.129992260415e+00 1.177532200081e+00 1.177359473985e+00 1.120629680733e+00 1.025904490625e+00 9.367804336197e-01 9.048662024058e-01 9.488343451611e-01 1.033866339433e+00 1.106497084203e+00 1.129652842775e+00 1.092778320884e+00 1.012635928401e+00 9.311893860842e-01 9.010130102491e-01 9.463414985813e-01 1.037755797116e+00 1.121920112077e+00 1.157382091220e+00 1.125829300253e+00 1.032885104179e+00 9.080722431812e-01 8.028865307144e-01 7.711884430922e-01 8.209767637264e-01 9.037639324571e-01 9.641653504199e-01 9.697832888459e-01 9.135299830940e-01 8.115245572217e-01 7.024965621972e-01 6.409797131886e-01 6.607039390177e-01 7.349683915374e-01 8.088501263922e-01 8.432126573217e-01 8.230898016324e-01 7.548156690835e-01 6.639566592945e-01 5.915264357074e-01 5.747199140086e-01 6.113985330300e-01 6.621923698410e-01 6.888544858604e-01 6.727886002148e-01 6.159452550702e-01 5.393561780876e-01 4.798528987995e-01 4.710413295425e-01 5.082369862841e-01 5.537331565231e-01 5.745092257006e-01 5.579260837331e-01 5.127547842488e-01 4.678109612157e-01 4.601024022176e-01 5.006090730920e-01 5.600716137049e-01 6.002886957615e-01 5.972905985791e-01 5.462860704817e-01 4.642549769400e-01 3.954763117687e-01 3.980527151105e-01 4.734474060389e-01 5.636039308497e-01 6.206644491190e-01 6.231184170059e-01 5.733223642678e-01 5.001916046508e-01 4.617954874729e-01 5.079137567037e-01 6.141431648525e-01 7.193589509458e-01 7.805781258525e-01 7.802318699767e-01 7.253189834719e-01 6.495961887768e-01 6.102070483320e-01 6.493493281882e-01 7.436818463842e-01 8.338051081169e-01 8.737440483752e-01 8.435181189188e-01 7.505248628865e-01 6.343280036459e-01 5.699257680656e-01 6.174891333602e-01 7.374871952111e-01 8.480369495517e-01 8.954819586391e-01 8.594341675455e-01 7.504070740175e-01 6.167239955081e-01 5.537970651815e-01 6.324687728466e-01 7.883732757443e-01 9.238623993246e-01 9.822082850910e-01 9.414807056432e-01 8.088875839333e-01 6.255666509626e-01 4.888135935749e-01 5.260107497388e-01 6.903219167045e-01 8.478245895560e-01 9.278610273799e-01 9.052300871823e-01 7.857910880482e-01 6.085341571802e-01 4.670235694546e-01 4.951652707354e-01 6.582013008609e-01 8.214990159623e-01 9.156381465635e-01 9.189733948348e-01 8.424246315799e-01 7.292139529669e-01 6.544312881062e-01 6.825463466606e-01 7.893998566128e-01 8.990282703574e-01 9.582706124533e-01 9.503222002474e-01 8.911808567645e-01 8.259275258615e-01 8.113853853673e-01 8.706533075854e-01 9.697905691172e-01 1.057098495469e+00 1.100397308942e+00 1.096649156704e+00 1.069826688515e+00 1.059489941468e+00 1.094945323435e+00 1.170324441365e+00 1.251061530346e+00 1.301656102376e+00 1.305400670661e+00 1.271207208302e+00 1.230849380221e+00 1.223245728998e+00 1.266166450677e+00 1.339819251552e+00 1.403221505088e+00 1.421878126837e+00 1.384340582529e+00 1.308117433180e+00 1.237019933970e+00 1.221574067208e+00 1.280134101458e+00 1.380494150335e+00 1.469006039161e+00 1.505553282477e+00 1.478636410082e+00 1.408495492888e+00 1.342349494393e+00 1.332947800536e+00 1.399121311605e+00 1.508146430151e+00 1.604692832325e+00 1.645463626743e+00 1.614125428232e+00 1.524279764503e+00 1.416671678778e+00 1.346165048267e+00 1.350153992570e+00 1.417862850754e+00 1.501697836052e+00 1.554608820023e+00 1.552263363839e+00 1.497275970347e+00 1.415176215088e+00 1.343927383605e+00 1.315028937175e+00 1.333834582553e+00 1.378967273852e+00 1.422086169891e+00 1.445868992653e+00 1.448906709669e+00 1.440640853008e+00 1.431772615655e+00 1.425957760431e+00 1.418330829580e+00 1.401488968702e+00 1.373650639730e+00 1.342663601869e+00 1.322442796230e+00 1.322851648605e+00 1.340319342597e+00 1.358467592186e+00 1.358800089659e+00 1.332759708807e+00 1.288634914531e+00 1.250162862876e+00 1.243899604676e+00 1.278824499015e+00 1.336749704841e+00 1.385082160483e+00 1.397487633389e+00 1.367538875236e+00 1.313623444358e+00 1.273975711755e+00 1.285588406154e+00 1.353553754796e+00 1.444035943158e+00 1.509525879179e+00 1.515260664541e+00 1.452485582284e+00 1.343983635273e+00 1.243518115759e+00 1.215738725701e+00 1.285153635738e+00 1.408891414140e+00 1.517481558647e+00 1.559124948577e+00 1.514873790183e+00 1.402167913402e+00 1.275850034011e+00 1.215286496097e+00 1.270728833931e+00 1.409732668797e+00 1.552470348814e+00 1.632439358831e+00 1.617537705971e+00 1.512109583170e+00 1.357243272651e+00 1.227367584339e+00 1.199688788612e+00 1.285614618858e+00 1.417086215373e+00 1.514181592757e+00 1.528440611314e+00 1.449232667729e+00 1.302467429116e+00 1.149475836747e+00 1.072263294385e+00 1.114963840111e+00 1.233923216935e+00 1.348602469857e+00 1.402802072541e+00 1.378128094844e+00 1.291048946725e+00 1.187473866454e+00 1.126975190066e+00 1.144142727216e+00 1.216421384772e+00 1.287734323234e+00 1.311715720269e+00 1.270810885922e+00 1.179011935747e+00 1.078546328269e+00 1.024242426399e+00 1.044545084600e+00 1.112139505746e+00 1.170698701547e+00 1.176015003305e+00 1.112813193612e+00 9.986202563221e-01 8.850844851257e-01 8.439007239486e-01 9.072762185157e-01 1.027245784261e+00 1.131188509980e+00 1.171099757123e+00 1.131360001517e+00 1.027528318462e+00 9.063610668013e-01 8.372840432925e-01 8.659428717950e-01 9.615253186131e-01 1.053451216235e+00 1.089018175963e+00 1.048045695246e+00 9.421967636876e-01 8.153981819323e-01 7.384915577865e-01 7.629102712585e-01 8.574112733275e-01 9.473785247856e-01 9.793644962843e-01 9.344403961656e-01 8.271079163212e-01 7.080889131055e-01 6.588098619094e-01 7.244175268255e-01 8.502787517512e-01 9.552384054640e-01 9.893085196671e-01 9.357565527669e-01 8.081643100708e-01 6.547712332628e-01 5.653976556459e-01 6.124946790883e-01 7.404394206833e-01 8.509770226538e-01 8.877395703678e-01 8.324769966362e-01 6.984268962220e-01 5.374543107995e-01 4.607742208546e-01 5.532462794868e-01 7.222278922805e-01 8.611161585767e-01 9.201993746420e-01 8.855488687402e-01 7.716348682641e-01 6.253341273898e-01 5.349174359655e-01 5.786614138895e-01 7.084208374054e-01 8.281780442229e-01 8.831082110201e-01 8.555391507218e-01 7.560260236378e-01 6.227402233691e-01 5.238141740141e-01 5.250954155378e-01 6.046410684425e-01 6.849966564875e-01 7.164067931495e-01 6.866709372973e-01 6.155696417829e-01 5.530077112311e-01 5.573673578955e-01 6.334008779487e-01 7.271262129587e-01 7.865155681456e-01 7.859130504970e-01 7.267474170785e-01 6.382199772420e-01 5.763345673429e-01 5.931057486329e-01 6.756789268010e-01 7.638069785002e-01 8.087623347008e-01 7.891957917051e-01 7.100568787043e-01 6.036209361600e-01 5.302961720877e-01 5.456525445261e-01 6.303514713984e-01 7.179610293283e-01 7.615477912470e-01 7.449614827726e-01 6.793696832704e-01 6.023333369555e-01 5.688249389035e-01 6.079992659215e-01 6.872841448813e-01 7.528817322306e-01 7.700270870763e-01 7.298990771972e-01 6.491848821449e-01 5.702771934364e-01 5.480349290534e-01 5.988603571403e-01 6.788372287988e-01 7.359599156380e-01 7.421495491068e-01 6.960827180106e-01 6.233495510474e-01 5.748152553809e-01 5.987914053767e-01 6.876800277904e-01 7.901117534349e-01 8.617705519004e-01 8.814208762099e-01 8.499757197885e-01 7.882804553804e-01 7.322022097977e-01 7.166969158097e-01 7.493084367385e-01 8.048785361590e-01 8.510055721519e-01 8.685030768314e-01 8.555261437628e-01 8.240098352498e-01 7.921130187831e-01 7.740038610976e-01 7.724443820546e-01 7.812312120117e-01 7.951334341965e-01 8.166818435296e-01 8.534572374916e-01 9.082854363261e-01 9.719608881335e-01 1.025927442655e+00 1.051537323132e+00 1.039226312116e+00 9.948313534458e-01 9.421347393901e-01 9.167717919005e-01 9.443603969418e-01 1.016695247127e+00 1.097629220626e+00 1.148703683524e+00 1.145828393653e+00 1.085264092809e+00 9.858767441242e-01 8.890770910971e-01 8.468261286834e-01 8.838420578144e-01 9.711391817710e-01 1.056842234482e+00 1.102862447101e+00 1.095197728724e+00 1.043108221498e+00 9.755025952317e-01 9.311826410134e-01 9.367994610151e-01 9.858267733648e-01 1.046374686872e+00 1.086792587942e+00 1.090923921156e+00 1.060748744209e+00 1.012915691526e+00 9.706633935236e-01 9.512295380571e-01 9.552011184586e-01 9.683353993795e-01 9.742563900381e-01 9.657866908380e-01 9.485317141578e-01 9.367739528591e-01 9.434352479057e-01 9.697079055469e-01 1.003621552765e+00 1.028666096830e+00 1.034011819012e+00 1.020239237077e+00 9.995434676972e-01 9.899261652364e-01 1.004072346918e+00 1.039661731493e+00 1.080522391230e+00 1.107103912349e+00 1.106755735728e+00 1.079192105743e+00 1.037440791735e+00 1.003801070203e+00 9.990786755092e-01 1.028821598621e+00 1.079323070688e+00 1.128215407269e+00 1.158057186547e+00 1.163865418013e+00 1.154432924244e+00 1.148233452408e+00 1.163498394976e+00 1.206073083976e+00 1.264872527464e+00 1.319228193192e+00 1.350731964531e+00 1.351722223369e+00 1.328654258540e+00 1.300313344827e+00 1.289470262217e+00 1.309009589602e+00 1.351893920108e+00 1.395073522069e+00 1.413290104919e+00 1.391799178220e+00 1.333602777545e+00 1.261566054123e+00 1.212650258789e+00 1.218323780711e+00 1.279164991706e+00 1.362585789303e+00 1.426438532293e+00 1.440827270676e+00 1.397929535579e+00 1.315109019302e+00 1.232943101924e+00 1.200290366007e+00 1.240594327721e+00 1.329321132596e+00 1.415011842093e+00 1.453003339597e+00 1.421762763888e+00 1.327304942700e+00 1.203713848324e+00 1.107154021320e+00 1.088318427745e+00 1.147496662152e+00 1.232869228120e+00 1.286399881084e+00 1.274405377130e+00 1.194817466818e+00 1.078039180377e+00 9.832537417677e-01 9.711795634096e-01 1.047575316230e+00 1.155660708786e+00 1.231398203541e+00 1.237246899606e+00 1.167613900680e+00 1.048737845793e+00 9.369475459637e-01 8.987151429976e-01 9.538934506592e-01 1.051108187207e+00 1.122243081938e+00 1.124571127571e+00 1.047889242651e+00 9.144843963440e-01 7.813693587336e-01 7.291309302900e-01 7.922700266920e-01 9.112042350534e-01 1.007857318846e+00 1.037816796083e+00 9.919317442250e-01 8.930841866380e-01 7.953500832006e-01 7.675413860786e-01 8.343071418477e-01 9.468883511154e-01 1.040852445102e+00 1.077512938559e+00 1.048307839762e+00 9.716849761850e-01 8.883938172336e-01 8.461157946346e-01 8.654811578790e-01 9.206117470742e-01 9.670520659096e-01 9.753947265243e-01 9.428395655289e-01 8.924758768517e-01 8.632033387677e-01 8.834325348957e-01 9.441942831265e-01 1.007735655347e+00 1.037607560320e+00 1.016969211791e+00 9.546294348354e-01 8.854070496105e-01 8.585868318006e-01 9.017011366118e-01 9.908619129519e-01 1.074334959675e+00 1.108848974820e+00 1.073439779348e+00 9.720634267633e-01 8.355417437928e-01 7.230962443113e-01 7.007173766062e-01 7.729183478120e-01 8.742130973418e-01 9.406620972912e-01 9.392445693026e-01 8.660499127855e-01 7.446674514433e-01 6.292929872010e-01 5.945713319703e-01 6.649961920029e-01 7.790014218536e-01 8.680062710957e-01 8.949854604461e-01 8.510673554551e-01 7.517956797242e-01 6.380184081133e-01 5.728608349955e-01 5.995296974885e-01 6.853622310338e-01 7.651006391380e-01 7.952560668002e-01 7.599164217201e-01 6.672217194935e-01 5.509946088321e-01 4.752894091569e-01 5.003421286951e-01 6.000061729991e-01 7.021844569848e-01 7.597798770818e-01 7.545936970571e-01 6.914270063758e-01 5.980554385481e-01 5.268935457613e-01 5.327270567735e-01 6.113522394625e-01 7.061906849425e-01 7.687207343381e-01 7.752048819228e-01 7.237877146902e-01 6.331617578175e-01 5.437770714167e-01 5.094051329409e-01 5.518039986657e-01 6.323893097574e-01 7.013733317767e-01 7.314283143677e-01 7.186579584454e-01 6.786966630420e-01 6.410742811832e-01 6.345306759272e-01 6.645850294080e-01 7.097989466195e-01 7.430235371523e-01 7.493869752783e-01 7.315146841355e-01 7.068391823271e-01 6.971410850523e-01 7.113340930844e-01 7.362682522558e-01 7.471338555880e-01 7.246806075481e-01 6.665407801608e-01 5.937501383385e-01 5.509463918935e-01 5.781937593144e-01 6.621526197972e-01 7.511132838804e-01 8.008324645694e-01 7.895332508925e-01 7.204530405635e-01 6.269796044060e-01 5.761284996377e-01 6.265970890622e-01 7.516461278535e-01 8.778946786966e-01 9.505384922191e-01 9.428372538149e-01 8.540552346491e-01 7.122070954326e-01 5.840691060025e-01 5.654505013286e-01 6.708483332832e-01 8.072659715799e-01 8.954442659424e-01 8.977353732635e-01 8.084700382171e-01 6.530959628726e-01 5.024935257649e-01 4.816932971676e-01 6.161119914425e-01 7.837712330811e-01 8.977597627929e-01 9.219516069248e-01 8.528550868691e-01 7.175127931502e-01 5.824603775132e-01 5.507052628826e-01 6.525942166540e-01 7.954648189088e-01 8.952223319832e-01 9.130563699441e-01 8.440512973634e-01 7.138677274067e-01 5.843819462810e-01 5.470894317250e-01 6.298890639802e-01 7.519504425743e-01 8.361191086477e-01 8.478921001345e-01 7.870671152888e-01 6.844676874668e-01 6.017284975567e-01 6.035572677554e-01 6.847707377944e-01 7.785383756479e-01 8.297264248635e-01 8.161544322846e-01 7.460332483698e-01 6.560656431033e-01 6.031977294660e-01 6.235057297046e-01 6.879320709971e-01 7.379552064097e-01 7.343771946419e-01 6.691368797448e-01 5.681111673420e-01 4.965516574152e-01 5.257769031909e-01 6.360256473235e-01 7.477410488340e-01 8.052066448709e-01 7.871048504076e-01 7.043499753063e-01 6.060620616388e-01 5.783691372497e-01 6.683560719009e-01 8.158137699339e-01 9.399334922254e-01 9.928779407661e-01 9.592171635520e-01 8.542555024432e-01 7.281805908122e-01 6.640342180284e-01 7.164956306145e-01 8.366715472557e-01 9.398957917691e-01 9.738865016358e-01 9.242847509263e-01 8.130696743255e-01 7.032088366265e-01 6.848271221283e-01 7.850271327144e-01 9.292806319492e-01 1.037223531199e+00 1.066423167852e+00 1.011265531001e+00 9.026996800515e-01 8.102198249155e-01 8.148369946003e-01 9.251984035019e-01 1.067255270247e+00 1.166251344586e+00 1.181534146399e+00 1.107041240611e+00 9.709446264083e-01 8.382549933076e-01 7.951578420396e-01 8.710436765818e-01 9.984869859676e-01 1.096596761432e+00 1.121007007662e+00 1.064719733696e+00 9.543901821120e-01 8.476894265539e-01 8.130873844300e-01 8.703896115237e-01 9.675410224722e-01 1.040359724656e+00 1.053378933944e+00 1.003945313678e+00 9.179978401028e-01 8.412946393865e-01 8.148727207105e-01 8.390232973205e-01 8.734367786097e-01 8.760156644062e-01 8.294365877682e-01 7.485654827001e-01 6.795074550877e-01 6.763630805301e-01 7.444631589419e-01 8.315081174194e-01 8.822374481702e-01 8.685172724173e-01 7.954143104837e-01 7.061759898640e-01 6.779077215376e-01 7.589809307516e-01 9.044222563926e-01 1.036137435671e+00 1.100046443873e+00 1.072911365245e+00 9.615369802470e-01 8.067563460866e-01 6.905115760132e-01 7.014911833018e-01 8.232639873972e-01 9.577064960294e-01 1.031400213626e+00 1.012933721692e+00 9.058646326860e-01 7.498443355338e-01 6.302635050920e-01 6.471451835916e-01 7.841362380898e-01 9.365800812131e-01 1.032381506640e+00 1.044235653584e+00 9.801251144036e-01 8.814143445139e-01 8.177711103207e-01 8.473653622259e-01 9.549265768359e-01 1.073529982151e+00 1.147010515294e+00 1.150188723063e+00 1.088338877101e+00 9.943544751295e-01 9.205396256649e-01 9.109119437044e-01 9.629546259132e-01 1.036316274595e+00
 1.381967804698e+00 1.357478104444e+00 1.327507692026e+00 1.290101101602e+00 1.231337420344e+00 1.187347734118e+00 1.172951150747e+00 1.172087901235e+00 1.153424599260e+00 1.097604557631e+00 1.014500282462e+00 9.444232354769e-01 9.345572252868e-01 9.916830307988e-01 1.071214871389e+00 1.119472129284e+00 1.106981340720e+00 1.037185211200e+00 9.445542102244e-01 8.816210435203e-01 8.830974554345e-01 9.320593098901e-01 9.811623495855e-01 9.962399566053e-01 9.733973692260e-01 9.354249465209e-01 9.150852764980e-01 9.285199542206e-01 9.611983066196e-01 9.840779386762e-01 9.788434770720e-01 9.495276473773e-01 9.193496503305e-01 9.140195074431e-01 9.396712032539e-01 9.783429363785e-01 1.006608363269e+00 1.014906519158e+00 1.012756835895e+00 1.019945201076e+00 1.048410917485e+00 1.089986301318e+00 1.123224891359e+00 1.131193581270e+00 1.128818977120e+00 1.151236503083e+00 1.190813675946e+00 1.233342360305e+00 1.234072118145e+00 1.188221790892e+00 1.145135849552e+00 1.155224880369e+00 1.223081991180e+00 1.302790176585e+00 1.341880260396e+00 1.316252457559e+00 1.240735566506e+00 1.163585077913e+00 1.139175202521e+00 1.181327076838e+00 1.250533864999e+00 1.295652942793e+00 1.291613349914e+00 1.248155049132e+00 1.199096565170e+00 1.176317844799e+00 1.181704444742e+00 1.187316992815e+00 1.164610101886e+00 1.111513070596e+00 1.059820578806e+00 1.055579791969e+00 1.113879031640e+00 1.197910417054e+00 1.253038070459e+00 1.245179711877e+00 1.176276553876e+00 1.084827153842e+00 1.029282974049e+00 1.043523795731e+00 1.101347267617e+00 1.146403791249e+00 1.141606674926e+00 1.088673131584e+00 1.024630259743e+00 9.973060602195e-01 1.021489157993e+00 1.062195111498e+00 1.070514318518e+00 1.047902734645e+00 1.023288038333e+00 1.012207579931e+00 1.031672725676e+00 1.065174324182e+00 1.085349461208e+00 1.099779144353e+00 1.112782213633e+00 1.121007753152e+00 1.117402376064e+00 1.100261134243e+00 1.078894656996e+00 1.070287012255e+00 1.086171580272e+00 1.121050774110e+00 1.154444433187e+00 1.165106575702e+00 1.144227221374e+00 1.100883964954e+00 1.059017023761e+00 1.044420130524e+00 1.066690578096e+00 1.112947333463e+00 1.161116078395e+00 1.196606572702e+00 1.218541829521e+00 1.235891473926e+00 1.258217020870e+00 1.287950366200e+00 1.319864915296e+00 1.347387258563e+00 1.369195110751e+00 1.390538845015e+00 1.418470512929e+00 1.454665439058e+00 1.492108107567e+00 1.518430089671e+00 1.523055499618e+00 1.503072825226e+00 1.465250363686e+00 1.423748568476e+00 1.394191932476e+00 1.386468410981e+00 1.400088580109e+00 1.427604560370e+00 1.468503379799e+00 1.533141453330e+00 1.588843727698e+00 1.598331265714e+00 1.541798975458e+00 1.426967423867e+00 1.265263905985e+00 1.128783821541e+00 1.108477681896e+00 1.224477367890e+00 1.381365222652e+00 1.474519305649e+00 1.448606155378e+00 1.302260021341e+00 1.088352685733e+00 9.169567926412e-01 9.064679080628e-01 1.035529764939e+00 1.173289798517e+00 1.227961112717e+00 1.171833481361e+00 1.027758740195e+00 8.604562789599e-01 7.583660658147e-01 7.640760027559e-01 8.185407396010e-01 8.407895775414e-01 7.979207183083e-01 7.115659386173e-01 6.485114697823e-01 6.734017898773e-01 7.672532147791e-01 8.552085626474e-01 8.829707822345e-01 8.364433778278e-01 7.411997314149e-01 6.604487761713e-01 6.643160727040e-01 7.524732733631e-01 8.579733660945e-01 9.238987466333e-01 9.284177535486e-01 8.805216366642e-01 8.125618998083e-01 7.667947300271e-01 7.694268450125e-01 8.104710644483e-01 8.569294164947e-01 9.201662493959e-01 9.709075655692e-01 9.756978367531e-01 9.330506802835e-01 8.723008434178e-01 8.387433323245e-01 8.657250840088e-01 9.446829212255e-01 1.036657238077e+00 1.105623215493e+00 1.134869035104e+00 1.128457592563e+00 1.106314090618e+00 1.093521863554e+00 1.105183628608e+00 1.137111768835e+00 1.171886264292e+00 1.193638848951e+00 1.197967860050e+00 1.192365371207e+00 1.188558381084e+00 1.191591839448e+00 1.194290364639e+00 1.182365653464e+00 1.146074053007e+00 1.089864884267e+00 1.034568841241e+00 1.007394806586e+00 1.020420667837e+00 1.057153304031e+00 1.085201673373e+00 1.079657833487e+00 1.037407790145e+00 9.804947030359e-01 9.470183353405e-01 9.643501871513e-01 1.022626460970e+00 1.084420551050e+00 1.115975960283e+00 1.105806272850e+00 1.067737686867e+00 1.032434068410e+00 1.025552123537e+00 1.065811351291e+00 1.151778679515e+00 1.229372628593e+00 1.262151011468e+00 1.239773980267e+00 1.150972122168e+00 1.039415361822e+00 9.965884259927e-01 1.052494319505e+00 1.147115288129e+00 1.201447797658e+00 1.178301405270e+00 1.095591128055e+00 1.020450875595e+00 1.028423627959e+00 1.123241344608e+00 1.231352548367e+00 1.278786485549e+00 1.235361891066e+00 1.124478606684e+00 1.021825779084e+00 1.017893699669e+00 1.123038836852e+00 1.253966910171e+00 1.326981612737e+00 1.307152556150e+00 1.214261824847e+00 1.117669020368e+00 1.101703715597e+00 1.184922821708e+00 1.297660225025e+00 1.358391906863e+00 1.327261615570e+00 1.217223107282e+00 1.092441240216e+00 1.042792195323e+00 1.104018346309e+00 1.212998101435e+00 1.283293217202e+00 1.270572958402e+00 1.186029629838e+00 1.092968631995e+00 1.076150410058e+00 1.162423413294e+00 1.288179185612e+00 1.371276396659e+00 1.361567551518e+00 1.300617147790e+00 1.235271799620e+00 1.172752010715e+00 1.131505470745e+00 1.138981739375e+00 1.184598979757e+00 1.235399203284e+00 1.261805041418e+00 1.251206111231e+00 1.207436856776e+00 1.143779911790e+00 1.074649602310e+00 1.010531877133e+00 9.589147869257e-01 9.279322331762e-01 9.254330396152e-01 9.504084169109e-01 9.870854942133e-01 1.010900118549e+00 1.001892613671e+00 9.563639826673e-01 8.933639178797e-01 8.517789679841e-01 8.662716265738e-01 9.327057774716e-01 1.010693687110e+00 1.058909381531e+00 1.058003910470e+00 1.016576950382e+00 9.673786181062e-01 9.494867004556e-01 9.766426128909e-01 1.023085391128e+00 1.048142468122e+00 1.026530247352e+00 9.629615593316e-01 8.941570426164e-01 8.726935350934e-01 9.220113409181e-01 1.008832679606e+00 1.078739626937e+00 1.097344869228e+00 1.066434289805e+00 1.059812568580e+00 1.109277758295e+00 1.212435337569e+00 1.318162102853e+00 1.389235514040e+00 1.426658677522e+00 1.445423305718e+00 1.460264325046e+00 1.475908482356e+00 1.488241576818e+00 1.493424542816e+00 1.495072371640e+00 1.502223998695e+00 1.520033583069e+00 1.542064081830e+00 1.553237364105e+00 1.541249347591e+00 1.507592611522e+00 1.470441408893e+00 1.455393189824e+00 1.476924193668e+00 1.525541120314e+00 1.575469757477e+00 1.603720215585e+00 1.603517924538e+00 1.585605372562e+00 1.568861394883e+00 1.565925107078e+00 1.574006523450e+00 1.579728930860e+00 1.572383420278e+00 1.553641928266e+00 1.536071312693e+00 1.531377929636e+00 1.537633375694e+00 1.537721926710e+00 1.511326722953e+00 1.449626438083e+00 1.363552106001e+00 1.281039058842e+00 1.231521989619e+00 1.223903320188e+00 1.240754338856e+00 1.248831525848e+00 1.279757711164e+00 1.324791566650e+00 1.356906491025e+00 1.358612976053e+00 1.326544445826e+00 1.260153734364e+00 1.183446232189e+00 1.135087948353e+00 1.170516181107e+00 1.281668147690e+00 1.404563903918e+00 1.476028766324e+00 1.465847494042e+00 1.385200248151e+00 1.285644884008e+00 1.239841286875e+00 1.286806641028e+00 1.389592743617e+00 1.473205525881e+00 1.481268903418e+00 1.399705528506e+00 1.263480222837e+00 1.154968041238e+00 1.162873088498e+00 1.290061240133e+00 1.449806386061e+00 1.555844701469e+00 1.567273970940e+00 1.493949591733e+00 1.393253135659e+00 1.348620389442e+00 1.407190770403e+00 1.530036295160e+00 1.634696787333e+00 1.660924580564e+00 1.598108579861e+00 1.491417667007e+00 1.429957830905e+00 1.486861271579e+00 1.640738099553e+00 1.797609282197e+00 1.870695539672e+00 1.819097815089e+00 1.657889449293e+00 1.463191184940e+00 1.359494371542e+00 1.417671974487e+00 1.590738820705e+00 1.758245345397e+00 1.826175884427e+00 1.762507162565e+00 1.591368672558e+00 1.391705616677e+00 1.282296461064e+00 1.338219199120e+00 1.501515904208e+00 1.656012684367e+00 1.724191169114e+00 1.685017890637e+00 1.567267165548e+00 1.438485310225e+00 1.375436746637e+00 1.406514593694e+00 1.485286875311e+00 1.540210355412e+00 1.527519594867e+00 1.447463647168e+00 1.340766248163e+00 1.268949557909e+00 1.269989910647e+00 1.320456644435e+00 1.358675679501e+00 1.335047249217e+00 1.238468134094e+00 1.103976232458e+00 1.008190667315e+00 1.022878183685e+00 1.133362031214e+00 1.254724649953e+00 1.313198036903e+00 1.277607541660e+00 1.161999152878e+00 1.026155944861e+00 9.621506460579e-01 1.023383291894e+00 1.159186600026e+00 1.280938134486e+00 1.334325992282e+00 1.312802713528e+00 1.255720493268e+00 1.204553708741e+00 1.241315929548e+00 1.337873846637e+00 1.427528622284e+00 1.454984761378e+00 1.400407371717e+00 1.285203006343e+00 1.172131686423e+00 1.143595537091e+00 1.232754011122e+00 1.384576369328e+00 1.515365355907e+00 1.567264865958e+00 1.520796071496e+00 1.395731179654e+00 1.251359551314e+00 1.173754642210e+00 1.218175836378e+00 1.348695897765e+00 1.479845642085e+00 1.545161692537e+00 1.518142896589e+00 1.412809615373e+00 1.281910590549e+00 1.203963934431e+00 1.233284223708e+00 1.343918797010e+00 1.457949877864e+00 1.508681467957e+00 1.465502229436e+00 1.337111747503e+00 1.172896349870e+00 1.058824602418e+00 1.071020818198e+00 1.192185245600e+00 1.332580888571e+00 1.414932017248e+00 1.402626449158e+00 1.298560894770e+00 1.143573806191e+00 1.013683929713e+00 9.881249891438e-01 1.071677220285e+00 1.187291762307e+00 1.256396919378e+00 1.238027379758e+00 1.130659231691e+00 9.717786654904e-01 8.397870859442e-01 8.244436481990e-01 9.287897025133e-01 1.062991136092e+00 1.145357022742e+00 1.136479220674e+00 1.035486005104e+00 8.796498357637e-01 7.507256334991e-01 7.489545593873e-01 8.779414838454e-01 1.040883999315e+00 1.156903173074e+00 1.189249803893e+00 1.136997415418e+00 1.030364745996e+00 9.266441124362e-01 8.891369735143e-01 9.358584883177e-01 1.021016306487e+00 1.085654033912e+00 1.096810414054e+00 1.054310431951e+00 9.869956510682e-01 9.408574954540e-01 9.497110543424e-01 1.004583129634e+00 1.064181844407e+00 1.090931886321e+00 1.072292841310e+00 1.025977447133e+00 9.940140642952e-01 1.017150390968e+00 1.097160320826e+00 1.193478921892e+00 1.257009220837e+00 1.256697943282e+00 1.189998473018e+00 1.087413083722e+00 1.010592592805e+00 1.022111895794e+00 1.124707838746e+00 1.256945704908e+00 1.350806072632e+00 1.364749665661e+00 1.289914474156e+00 1.152041666754e+00 1.014258452612e+00 9.628929249789e-01 1.037759955061e+00 1.182568496376e+00 1.312355378499e+00 1.371901662385e+00 1.343376906077e+00 1.243368620218e+00 1.120557454703e+00 1.044384428229e+00 1.062449460396e+00 1.152832084825e+00 1.249422288771e+00 1.297146471505e+00 1.272702795696e+00 1.185343211143e+00 1.073868246953e+00 9.963427155314e-01 9.969385495620e-01 1.065265669901e+00 1.149647068749e+00 1.203495468738e+00 1.207149719250e+00 1.168730517219e+00 1.117207634664e+00 1.087434563573e+00 1.097421354957e+00 1.135337545583e+00 1.172475121851e+00 1.186303881492e+00 1.173314090459e+00 1.149300566240e+00 1.138900014380e+00 1.157044209061e+00 1.195373324207e+00 1.227861286845e+00 1.228709979313e+00 1.186874940505e+00 1.112665222920e+00 1.037162251138e+00 9.998751492538e-01 1.021265636932e+00 1.083930817052e+00 1.149858159730e+00 1.189452127612e+00 1.195243476828e+00 1.181794232221e+00 1.175739936999e+00 1.196736640295e+00 1.240599026332e+00 1.281919678664e+00 1.292998936729e+00 1.262037786155e+00 1.203496788649e+00 1.158499733777e+00 1.175090916918e+00 1.267176923552e+00 1.397618959564e+00 1.508384949304e+00 1.552810439557e+00 1.509301075504e+00 1.386691608731e+00 1.228572451562e+00 1.112558898912e+00 1.114697721938e+00 1.233536573608e+00 1.391954704236e+00 1.513416443224e+00 1.556598752825e+00 1.516594398528e+00 1.421038448340e+00 1.322900098589e+00 1.278842607494e+00 1.309715431939e+00 1.382792805022e+00 1.443761215319e+00 1.454595001948e+00 1.408662199140e+00 1.331486745126e+00 1.271344431661e+00 1.272143903245e+00 1.337272717419e+00 1.426877257040e+00 1.492005213655e+00 1.502883957487e+00 1.458510800056e+00 1.385596291739e+00 1.328151271058e+00 1.322768322231e+00 1.370455698499e+00 1.437273416836e+00 1.483420916747e+00 1.487916047821e+00 1.457042614383e+00 1.420086055833e+00 1.412083233289e+00 1.447279781193e+00 1.505292140173e+00 1.545938191674e+00 1.534967465121e+00 1.461313023367e+00 1.345025692500e+00 1.237392595279e+00 1.201407468115e+00 1.261754622181e+00 1.377044189004e+00 1.479737782326e+00 1.520779426776e+00 1.484630105893e+00 1.391186061532e+00 1.292190548548e+00 1.251512195966e+00 1.298444427613e+00 1.398295908836e+00 1.486393951572e+00 1.513566578185e+00 1.464636203356e+00 1.362237080342e+00 1.263516043569e+00 1.236296270338e+00 1.303949919376e+00 1.419069215188e+00 1.508601115846e+00 1.519899465575e+00 1.436061731800e+00 1.280227149276e+00 1.119491094774e+00 1.052203684170e+00 1.130068153082e+00 1.291688083727e+00 1.437541261456e+00 1.501804431198e+00 1.462404041245e+00 1.338664627765e+00 1.191375364591e+00 1.111795611177e+00 1.160790618156e+00 1.300276868706e+00 1.439948357306e+00 1.511410971877e+00 1.487644664949e+00 1.382038486216e+00 1.246383057295e+00 1.159750081240e+00 1.181080540649e+00 1.289796956872e+00 1.410950774782e+00 1.481182667059e+00 1.474714668214e+00 1.404768757206e+00 1.318299909614e+00 1.277393588285e+00 1.316756984503e+00 1.411697995185e+00 1.503612241266e+00 1.544363035930e+00 1.517221834511e+00 1.440766125576e+00 1.363448764724e+00 1.341011632809e+00 1.394227663670e+00 1.488651880906e+00 1.565637284797e+00 1.580793336263e+00 1.521082465636e+00 1.409121575254e+00 1.300394499987e+00 1.261624866065e+00 1.319643272375e+00 1.433540909597e+00 1.535450251531e+00 1.576669619856e+00 1.543355675025e+00 1.457655160067e+00 1.371740818928e+00 1.344883898487e+00 1.399396204323e+00 1.499516991949e+00 1.584755723901e+00 1.609757560849e+00 1.560587430449e+00 1.457416747684e+00 1.350060649076e+00 1.298112610589e+00 1.328382332069e+00 1.408737036222e+00 1.478347036086e+00 1.490139203312e+00 1.429053114948e+00 1.315716975059e+00 1.203708811578e+00 1.159293297414e+00 1.210151958204e+00 1.315202464096e+00 1.405701228280e+00 1.431828096501e+00 1.377674043560e+00 1.263320466237e+00 1.143940931068e+00 1.093552059653e+00 1.150109918336e+00 1.273435533038e+00 1.388470008613e+00 1.438185219872e+00 1.398091793371e+00 1.276354521883e+00 1.114097225860e+00 9.841504401364e-01 9.618298097330e-01 1.051925356748e+00 1.182624394712e+00 1.281092848890e+00 1.308487953769e+00 1.259348651014e+00 1.157439309498e+00 1.051923108355e+00 1.002573512348e+00 1.039983681142e+00 1.136857135229e+00 1.238359898462e+00 1.301938186154e+00 1.309225087408e+00 1.264530058097e+00 1.190785463591e+00 1.122825401325e+00 1.093759265473e+00 1.115924339941e+00 1.173711932709e+00 1.237774847117e+00 1.282882107737e+00 1.295679076636e+00 1.275059654617e+00 1.229957595948e+00 1.176310840122e+00 1.132899489889e+00 1.115309411066e+00 1.129437588655e+00 1.168908039405e+00 1.218889807793e+00 1.262758952473e+00 1.287271609174e+00 1.285161749329e+00 1.256130874464e+00 1.206686970982e+00 1.148698974747e+00 1.096118075603e+00 1.059813880789e+00 1.042603772024e+00 1.038334152284e+00 1.036216923468e+00 1.027115795464e+00 1.007827765808e+00 9.819549594784e-01 9.575215932327e-01 9.420770725767e-01 9.374265649906e-01 9.377530010215e-01 9.327533972964e-01 9.135289081670e-01 8.778530972161e-01 8.331470177839e-01 7.958413414083e-01 7.845564550065e-01 8.070887038915e-01 8.521764164942e-01 8.959026887159e-01 9.142584116242e-01 8.913527419248e-01 8.231445537743e-01 7.198448934222e-01 6.091153586846e-01 5.368914733085e-01 5.432631641866e-01 6.145120133679e-01 6.991660599985e-01 7.561598602428e-01 7.664665149287e-01 7.307559547431e-01 6.682670129261e-01 6.151414665502e-01 6.101946421704e-01 6.621712716193e-01 7.412359076799e-01 8.098174112954e-01 8.443267031922e-01 8.390668119181e-01 8.048573511004e-01 7.652862795867e-01 7.469450283877e-01 7.627389578080e-01 8.023671512361e-01 8.428577284691e-01 8.654249980447e-01 8.640518348232e-01 8.461415617785e-01 8.278511582827e-01 8.248497896720e-01 8.422213451778e-01 8.721973589303e-01 9.020961867175e-01 9.238810134331e-01 9.381113435351e-01 9.512707534377e-01 9.688251016251e-01 9.888700791498e-01 1.001766194461e+00 9.961515448649e-01 9.670691827391e-01 9.220912450481e-01 8.823956564865e-01 8.740676958185e-01 9.088047775196e-01 9.715665692585e-01 1.031521158814e+00 1.061312899298e+00 1.048473419761e+00 9.997139215889e-01 9.407229941760e-01 9.077484881482e-01 9.251733128297e-01 9.840611943067e-01 1.050672414365e+00 1.092504997545e+00 1.094008077634e+00 1.060376400037e+00 1.014475806441e+00 9.856250654028e-01 9.898521177038e-01 1.016165123926e+00 1.035826033175e+00 1.023798450711e+00 9.740948510416e-01 9.062774331989e-01 8.622123298212e-01 8.811158248008e-01 9.605426263835e-01 1.056971584956e+00 1.122936770831e+00 1.130996381109e+00 1.081312706700e+00 1.004436801522e+00 9.566795669731e-01 9.886037546018e-01 1.095925197848e+00 1.224764983909e+00 1.319330531399e+00 1.347612869256e+00 1.306706097409e+00 1.222801574845e+00 1.145782402329e+00 1.126863892653e+00 1.178653670693e+00 1.263428885976e+00 1.328849841834e+00 1.341660777738e+00 1.299490038668e+00 1.231209441857e+00 1.186699668035e+00 1.206552130248e+00 1.286104191671e+00 1.380068269890e+00 1.440109526475e+00 1.441104302078e+00 1.389878084322e+00 1.324316884287e+00 1.298472716114e+00 1.345583335918e+00 1.446866946250e+00 1.548622073171e+00 1.601372230975e+00 1.582358428608e+00 1.502826875510e+00 1.407603177469e+00 1.360118248799e+00 1.400314480028e+00 1.506355588344e+00 1.615298953070e+00 1.670245832813e+00 1.645213932371e+00 1.552238795955e+00 1.441405400235e+00 1.385984895581e+00 1.434200253704e+00 1.561637933419e+00 1.695846856874e+00 1.771639085000e+00 1.757011501437e+00 1.658545925713e+00 1.521078850024e+00 1.418007995248e+00 1.412736890077e+00 1.502082948934e+00 1.619497476099e+00 1.693806152658e+00 1.685981033382e+00 1.597618194129e+00 1.470480078463e+00 1.376474569451e+00 1.378783320608e+00 1.474677110523e+00 1.598584481307e+00 1.680568866792e+00 1.682764042017e+00 1.608024491172e+00 1.499605816356e+00 1.429735806222e+00 1.458085416181e+00 1.577443907614e+00 1.721514801031e+00 1.820264725771e+00 1.832701687158e+00 1.754493507853e+00 1.617828548763e+00 1.485929845467e+00 1.428948320825e+00 1.473309702918e+00 1.576571493227e+00 1.669121181542e+00 1.701255766001e+00 1.659037802110e+00 1.564130929610e+00 1.466234702102e+00 1.421402847690e+00 1.453573702215e+00 1.534507720196e+00 1.611198456254e+00 1.643379764871e+00 1.620193451698e+00 1.561030613392e+00 1.506118659955e+00 1.494413467033e+00 1.535460136526e+00 1.602238651579e+00 1.653921330409e+00 1.662176067322e+00 1.623913466230e+00 1.561880632716e+00 1.514066867137e+00 1.510651480737e+00 1.550441436354e+00 1.601511689639e+00 1.625766716026e+00 1.602585270992e+00 1.540296492499e+00 1.476176489265e+00 1.459847243125e+00 1.517024310066e+00 1.623896429647e+00 1.725326728513e+00 1.770381743464e+00 1.733430914121e+00 1.622537588288e+00 1.482677012603e+00 1.388361329950e+00 1.403212983582e+00 1.519632017866e+00 1.665455903257e+00 1.765439312490e+00 1.776047610134e+00 1.692920505248e+00 1.552139790955e+00 1.426769947276e+00 1.398131605689e+00 1.489234312947e+00 1.639917923874e+00 1.766722882005e+00 1.814120644333e+00 1.767937052934e+00 1.656406525166e+00 1.545909249058e+00 1.515530036393e+00 1.597602358524e+00 1.744852614088e+00 1.875664548252e+00 1.926544058302e+00 1.870782904869e+00 1.721852601934e+00 1.534301319739e+00 1.396706298341e+00 1.387372167203e+00 1.498834738165e+00 1.645558701655e+00 1.742799359751e+00 1.744832353390e+00 1.647780966863e+00 1.486655602071e+00 1.330488736438e+00 1.259327492300e+00 1.304840836395e+00 1.417763442229e+00 1.521726927226e+00 1.566796450351e+00 1.541100958959e+00 1.465764795606e+00 1.383820676172e+00 1.338845296021e+00 1.346010942685e+00 1.381877992112e+00 1.407200531345e+00 1.395340622811e+00 1.345038677730e+00 1.279021150274e+00 1.230954052951e+00 1.221954157223e+00 1.242416282101e+00 1.260155653907e+00 1.245297363515e+00 1.188771687763e+00 1.108859983755e+00 1.046039311921e+00 1.038850749192e+00 1.088003929849e+00 1.152511768173e+00 1.183189319976e+00 1.149917311330e+00 1.051867981001e+00 9.217987271003e-01 8.253947420736e-01 8.277925625980e-01 9.209395996041e-01 1.031158998428e+00 1.091486811875e+00 1.068442498051e+00 9.623776386363e-01 8.092085703424e-01 6.870529560327e-01 6.886963755182e-01 8.095265014206e-01 9.546970841748e-01 1.050225196092e+00 1.065246131424e+00 1.004083097532e+00 9.029277521992e-01 8.246060392316e-01 8.267075522659e-01 9.045821599814e-01 9.988378001708e-01 1.054624244315e+00 1.047724362479e+00 9.861696222447e-01 9.069726087787e-01 8.631310626735e-01 8.866297143915e-01 9.556642781929e-01 1.018275027937e+00 1.033595767470e+00 9.887086396214e-01 9.020717188137e-01 8.225595069817e-01 8.098772745427e-01 8.810960453113e-01 9.906940032121e-01 1.079870499232e+00 1.112211357515e+00 1.079534345962e+00 1.000158872648e+00 9.145595718597e-01 8.700950279284e-01 8.875896843267e-01 9.419227552662e-01 9.889647416040e-01 9.986371743229e-01 9.658766327435e-01 9.087383780206e-01 8.588853609086e-01 8.415594174117e-01 8.542409891098e-01 8.692459820074e-01 8.577513769376e-01 8.090627482809e-01 7.384834480510e-01 6.859288682599e-01 6.930725150571e-01 7.597702675686e-01 8.421779237654e-01 8.938778388790e-01 8.890711177783e-01 8.271015802736e-01 7.335588256840e-01 6.584197871387e-01 6.518792911094e-01 7.123758023914e-01 7.879068411446e-01 8.295840175535e-01 8.162302099683e-01 7.571410336421e-01 6.917877626618e-01 6.768194144819e-01 7.378593764918e-01 8.386052133707e-01 9.229721121849e-01 9.539479005145e-01 9.227578864764e-01 8.510833307317e-01 7.907919217241e-01 8.017276913383e-01 8.953043548259e-01 1.022040264201e+00 1.123485155609e+00 1.163796764249e+00 1.134925768478e+00 1.056520393381e+00 9.733895415317e-01 9.397449284580e-01 9.797010290146e-01 1.063654448953e+00 1.140034991099e+00 1.173036540369e+00 1.155407577561e+00 1.108594387791e+00 1.074622347066e+00 1.092119064129e+00 1.164247732842e+00 1.256233647663e+00 1.324799545325e+00 1.342458989262e+00 1.306399859341e+00 1.239110133269e+00 1.181637276097e+00 1.173125519484e+00 1.221493212933e+00 1.297179697674e+00 1.358880543055e+00 1.378670677824e+00 1.351518646332e+00 1.294674759172e+00 1.239679038967e+00 1.215482925914e+00 1.228678029330e+00 1.259737423669e+00 1.280700515852e+00 1.275418833880e+00 1.249019159539e+00 1.225525964224e+00 1.232958715589e+00 1.280620721475e+00 1.348912931578e+00 1.402928755119e+00 1.413463776064e+00 1.370594922909e+00 1.289530643802e+00 1.209688725802e+00 1.179647881112e+00 1.222300753453e+00 1.311952082585e+00 1.396548183786e+00 1.432068135189e+00 1.399174656905e+00 1.308141721550e+00 1.199729727322e+00 1.136097739542e+00 1.163709934610e+00 1.268434535509e+00 1.390308796286e+00 1.472217542952e+00 1.483762718606e+00 1.425796070630e+00 1.330281837178e+00 1.254355714483e+00 1.254135211098e+00 1.339636617194e+00 1.465747810481e+00 1.572921888308e+00 1.620290874980e+00 1.595401526210e+00 1.514612441423e+00 1.419397677344e+00 1.362857930982e+00 1.379328022415e+00 1.457307688154e+00 1.551851418874e+00 1.619175655883e+00 1.637175021840e+00 1.609698338551e+00 1.562206558897e+00 1.529748080695e+00 1.537139451648e+00 1.582460681786e+00 1.640476373730e+00 1.682036145593e+00 1.691068358897e+00 1.671161101530e+00 1.642467492468e+00 1.630054264469e+00 1.647371287407e+00 1.686139311025e+00 1.722254194425e+00 1.731745415506e+00 1.704306427003e+00 1.649234610575e+00 1.592870988494e+00 1.566106416585e+00 1.584616322761e+00 1.636740150270e+00 1.692309765849e+00 1.722703821979e+00 1.715452026203e+00 1.678852802879e+00 1.637639022309e+00 1.619624741366e+00 1.637440117474e+00 1.679161530944e+00 1.717486309340e+00 1.728143543412e+00 1.703394523691e+00 1.655933057954e+00 1.612834838461e+00 1.599383292244e+00 1.619971071324e+00 1.653025038319e+00 1.665774322213e+00 1.634603247450e+00 1.558730225051e+00 1.465045617000e+00 1.401006674048e+00 1.407277667776e+00 1.481806486884e+00 1.578707412298e+00 1.642916965675e+00 1.638940711823e+00 1.562693102655e+00 1.445446528295e+00 1.350079418424e+00 1.342738477663e+00 1.436747850998e+00 1.577455645227e+00 1.691817788725e+00 1.729057207836e+00 1.672197837832e+00 1.539631490352e+00 1.384562264242e+00 1.283988106102e+00 1.294248693026e+00 1.396276274197e+00 1.516589059156e+00 1.589245272102e+00 1.582564726415e+00 1.500843068998e+00 1.380451679548e+00 1.279876578919e+00 1.251422096071e+00 1.300269295789e+00 1.381614882347e+00 1.442396799728e+00 1.452693682872e+00 1.412788249897e+00 1.348348962569e+00 1.297203008057e+00 1.286414824964e+00 1.312325638596e+00 1.345519111127e+00 1.354933940029e+00 1.327034804236e+00 1.271973440595e+00 1.218711746574e+00 1.198365768174e+00 1.220489108963e+00 1.264230655440e+00 1.295568340662e+00 1.290287160120e+00 1.246489293816e+00 1.186727513359e+00 1.149070912557e+00 1.162948339503e+00 1.223107866816e+00 1.292908819120e+00 1.331596063438e+00 1.315200111613e+00 1.244589447527e+00 1.146774122945e+00 1.068594861049e+00 1.052660089912e+00 1.100908406016e+00 1.171525752169e+00 1.214812095376e+00 1.200535828864e+00 1.126171366563e+00 1.018215860079e+00 9.286640062945e-01 9.115058275929e-01 9.743999805542e-01 1.069353921559e+00 1.139511883741e+00 1.150809041202e+00 1.097987452629e+00 1.004513126940e+00 9.199280287479e-01 9.005552039337e-01 9.629739070605e-01 1.065823835934e+00 1.151459764190e+00 1.180178821608e+00 1.137464393737e+00 1.033441400343e+00 9.026313594507e-01 8.009775981409e-01 7.810704035406e-01 8.412882351759e-01 9.267275879885e-01 9.830086971732e-01 9.810447319929e-01 9.170661866171e-01 8.102099462800e-01 7.016348746240e-01 6.457570519253e-01 6.710529010802e-01 7.461034299501e-01 8.168122074429e-01 8.466987430500e-01 8.230213659365e-01 7.536522461717e-01 6.647875211147e-01 5.963429098271e-01 5.821030448066e-01 6.175564455094e-01 6.648358381764e-01 6.881809454048e-01 6.705585784059e-01 6.144948611487e-01 5.405189948753e-01 4.833223118923e-01 4.734809392836e-01 5.063394093950e-01 5.472050256046e-01 5.653498742658e-01 5.491686431103e-01 5.075095844141e-01 4.677710040426e-01 4.632268581264e-01 5.019485071868e-01 5.563156257463e-01 5.911612109431e-01 5.845557440703e-01 5.330440947184e-01 4.547383285262e-01 3.941426153444e-01 4.043917411291e-01 4.806821666225e-01 5.671395345592e-01 6.194463135021e-01 6.181313550261e-01 5.670436358769e-01 4.965812550304e-01 4.648967984326e-01 5.168136008161e-01 6.240019902563e-01 7.269498221818e-01 7.848324442551e-01 7.816271470226e-01 7.256924409092e-01 6.520135181342e-01 6.174548907614e-01 6.605782199400e-01 7.550882769348e-01 8.422409952309e-01 8.775791431605e-01 8.425108495788e-01 7.460558233059e-01 6.302052062014e-01 5.721957049290e-01 6.280667308378e-01 7.517145836654e-01 8.610252676833e-01 9.039401401957e-01 8.615016094189e-01 7.460392112596e-01 6.094178904115e-01 5.528936939366e-01 6.441739727255e-01 8.085685131023e-01 9.469769719116e-01 1.003915744864e+00 9.585876835830e-01 8.195618081109e-01 6.304016582814e-01 4.938721979128e-01 5.402384987665e-01 7.129934070189e-01 8.748670140828e-01 9.554809757579e-01 9.299719402995e-01 8.047487069997e-01 6.198725318065e-01 4.718749539896e-01 5.011277912618e-01 6.703666822715e-01 8.387798795143e-01 9.351228489469e-01 9.372048103585e-01 8.558987251781e-01 7.351097426727e-01 6.529320972103e-01 6.795039481378e-01 7.908612588591e-01 9.064028149961e-01 9.701448351573e-01 9.641082153370e-01 9.037692952887e-01 8.343205495049e-01 8.142927195577e-01 8.699556631425e-01 9.686106515910e-01 1.057424487786e+00 1.102921828010e+00 1.101364885815e+00 1.076426452993e+00 1.067473175163e+00 1.103558156334e+00 1.178658475876e+00 1.258222284272e+00 1.306841144024e+00 1.308079078070e+00 1.271503064983e+00 1.229967024361e+00 1.223368561648e+00 1.269238985673e+00 1.346224942020e+00 1.411787833245e+00 1.430653135497e+00 1.391343499213e+00 1.312024383510e+00 1.237929841043e+00 1.221383607600e+00 1.281321157196e+00 1.384101141977e+00 1.474236629481e+00 1.510597928470e+00 1.481613808368e+00 1.408418693397e+00 1.340171170569e+00 1.331798143291e+00 1.402321817151e+00 1.516670878215e+00 1.616944930703e+00 1.658352302816e+00 1.624073892340e+00 1.528204545033e+00 1.413422017739e+00 1.338259101278e+00 1.343612159992e+00 1.418251510418e+00 1.510815663662e+00 1.570713663736e+00 1.571470522559e+00 1.514749081740e+00 1.426430931081e+00 1.346748127348e+00 1.311381048784e+00 1.329316557107e+00 1.379375432349e+00 1.430515456970e+00 1.462053725043e+00 1.469827340089e+00 1.461800564611e+00 1.449017843963e+00 1.437305470479e+00 1.424765264478e+00 1.406282058385e+00 1.380752584428e+00 1.354893325014e+00 1.340062767524e+00 1.343344331055e+00 1.359857035022e+00 1.374071439145e+00 1.369633954064e+00 1.340232665218e+00 1.295692203794e+00 1.259879396570e+00 1.257555208511e+00 1.294856209741e+00 1.351904673752e+00 1.396533330268e+00 1.404140485249e+00 1.370478457296e+00 1.316006517940e+00 1.279928441204e+00 1.297617847153e+00 1.370440357243e+00 1.461905937856e+00 1.524345719195e+00 1.524377704909e+00 1.455358683490e+00 1.342728319667e+00 1.243031485909e+00 1.221560116717e+00 1.298833319479e+00 1.427116282399e+00 1.535490362122e+00 1.573083439682e+00 1.522781832570e+00 1.404486026066e+00 1.276138117274e+00 1.219462011156e+00 1.282593575086e+00 1.427716602041e+00 1.572313300300e+00 1.650106932528e+00 1.630305528316e+00 1.519041621189e+00 1.359652628827e+00 1.228961664360e+00 1.204672498550e+00 1.294780437703e+00 1.427684827200e+00 1.522783192831e+00 1.532540042915e+00 1.447811985676e+00 1.296360612647e+00 1.141637113700e+00 1.066876657801e+00 1.113772064876e+00 1.234522249985e+00 1.347556789211e+00 1.397990101541e+00 1.369390301734e+00 1.280325473967e+00 1.178370868483e+00 1.122829014779e+00 1.144769301953e+00 1.217901791286e+00 1.285868039922e+00 1.304475405575e+00 1.259069515265e+00 1.166576299654e+00 1.071191758466e+00 1.026130217093e+00 1.053383664641e+00 1.120430952818e+00 1.171461217431e+00 1.165784742948e+00 1.092394637829e+00 9.736838848615e-01 8.663239066315e-01 8.416204237840e-01 9.195641109985e-01 1.042371372071e+00 1.138737145792e+00 1.165587976709e+00 1.112531670040e+00 1.000858986191e+00 8.836393082676e-01 8.324314796190e-01 8.811385655006e-01 9.844024396860e-01 1.070308868823e+00 1.091309381305e+00 1.033171315697e+00 9.141794493163e-01 7.865704493018e-01 7.273165533267e-01 7.765869252773e-01 8.834859861872e-01 9.698779527115e-01 9.873137768838e-01 9.228403343556e-01 7.979855180938e-01 6.741773888848e-01 6.435169917118e-01 7.375469424403e-01 8.789357570840e-01 9.838278648378e-01 1.006795396058e+00 9.360637563986e-01 7.907337582209e-01 6.275257587692e-01 5.493154468247e-01 6.222271079241e-01 7.648944270204e-01 8.754146766918e-01 9.021869527984e-01 8.316089377616e-01 6.819744410109e-01 5.137652310250e-01 4.534097741942e-01 5.716319867337e-01 7.497779929923e-01 8.843323629421e-01 9.310551072705e-01 8.804648951763e-01 7.522317373937e-01 6.015330833143e-01 5.279771955590e-01 5.991692060020e-01 7.416551353614e-01 8.589770483655e-01 9.022901018011e-01 8.588832984677e-01 7.443660737127e-01 6.037292468267e-01 5.139046300930e-01 5.365412320372e-01 6.287807087250e-01 7.081512650248e-01 7.296136829982e-01 6.862648701250e-01 6.041911408077e-01 5.417697039720e-01 5.603764600238e-01 6.518633506333e-01 7.519928939059e-01 8.086358884865e-01 7.992142230449e-01 7.293172885794e-01 6.339064480332e-01 5.758194028921e-01 6.061305358489e-01 6.999505673623e-01 7.908426396469e-01 8.309714157353e-01 8.016926326655e-01 7.114308379865e-01 5.972890628038e-01 5.258529432561e-01 5.519393917462e-01 6.446149501815e-01 7.323009237456e-01 7.695494215485e-01 7.432089450644e-01 6.683941665959e-01 5.881177825520e-01 5.618127141918e-01 6.131398178004e-01 6.991502427396e-01 7.632960108738e-01 7.727113371842e-01 7.217139706337e-01 6.312363174576e-01 5.498530894040e-01 5.368263283773e-01 6.005845096073e-01 6.865300240506e-01 7.408780466911e-01 7.376946151002e-01 6.788405994322e-01 5.947577919993e-01 5.442200799508e-01 5.792636539855e-01 6.816884240387e-01 7.909395456388e-01 8.617835594321e-01 8.749736028298e-01 8.342753870976e-01 7.641895902011e-01 7.049837847011e-01 6.940532266335e-01 7.351787577559e-01 7.969112923860e-01 8.441910674045e-01 8.584940981280e-01 8.400568729896e-01 8.033542014618e-01 7.687487057020e-01 7.510906275160e-01 7.516920120548e-01 7.620883646295e-01 7.758347405872e-01 7.958497460051e-01 8.310039018594e-01 8.850865075859e-01 9.487804695567e-01 1.002783492179e+00 1.027901542881e+00 1.014597803534e+00 9.693109861431e-01 9.167888821941e-01 8.933403563950e-01 9.237639779402e-01 9.977639506060e-01 1.078024028970e+00 1.126543927903e+00 1.120539020498e+00 1.057773841906e+00 9.585284494218e-01 8.650526087788e-01 8.282134268259e-01 8.689323595063e-01 9.556255281798e-01 1.037548860691e+00 1.079223123988e+00 1.069045795500e+00 1.017961258741e+00 9.552885230136e-01 9.179676939364e-01 9.286265242239e-01 9.779000015482e-01 1.034779683950e+00 1.070465906356e+00 1.071445736050e+00 1.041254778688e+00 9.965646646994e-01 9.588845955737e-01 9.426786258161e-01 9.467181982199e-01 9.573180360854e-01 9.601691990731e-01 9.500264460913e-01 9.331859353946e-01 9.230508881400e-01 9.307181924628e-01 9.561778845720e-01 9.880302173525e-01 1.011564956368e+00 1.017620943394e+00 1.007228977171e+00 9.912453523198e-01 9.848840475783e-01 9.983952506496e-01 1.029605474528e+00 1.065108287543e+00 1.088666432280e+00 1.089607539246e+00 1.067449069428e+00 1.032662187240e+00 1.003353430468e+00 9.969866066149e-01 1.019797767333e+00 1.062681823605e+00 1.107966558585e+00 1.140102703163e+00 1.152675230542e+00 1.150435625093e+00 1.146948037885e+00 1.157694069248e+00 1.190566755357e+00 1.240177321549e+00 1.290989355887e+00 1.326253724592e+00 1.336195708046e+00 1.322436539831e+00 1.298081698702e+00 1.282471550667e+00 1.290470741187e+00 1.321876067555e+00 1.360353337524e+00 1.383208434493e+00 1.373700558439e+00 1.329570819096e+00 1.266668862534e+00 1.215966820697e+00 1.209046359442e+00 1.254831962338e+00 1.330253863211e+00 1.396815713746e+00 1.422674433526e+00 1.394964177527e+00 1.324364603779e+00 1.244516461474e+00 1.201083816282e+00 1.223405608993e+00 1.298119294593e+00 1.379947830412e+00 1.423698211522e+00 1.404052086260e+00 1.322013401893e+00 1.206064931306e+00 1.107486351546e+00 1.077242501448e+00 1.123553136558e+00 1.201990539452e+00 1.255793913761e+00 1.249188891986e+00 1.177216400101e+00 1.067297856263e+00 9.759022728179e-01 9.628514951716e-01 1.036413609380e+00 1.142758395277e+00 1.218572691179e+00 1.225702471198e+00 1.157690217135e+00 1.040177869204e+00 9.295538316959e-01 8.930551650100e-01 9.507455951561e-01 1.050340379475e+00 1.122844740426e+00 1.124992601753e+00 1.046291073629e+00 9.090635872606e-01 7.713318382711e-01 7.167835425145e-01 7.819206796160e-01 9.040359518944e-01 1.002320482567e+00 1.031756914428e+00 9.835938132891e-01 8.818404342744e-01 7.826694290127e-01 7.570327000396e-01 8.279131591225e-01 9.425299214610e-01 1.035097124597e+00 1.067752202402e+00 1.033822785425e+00 9.545459678163e-01 8.739485424852e-01 8.407058360043e-01 8.705517265855e-01 9.310163269093e-01 9.755760246186e-01 9.764624319237e-01 9.343789808859e-01 8.774680731814e-01 8.498893050496e-01 8.803606536848e-01 9.531449176692e-01 1.023804331843e+00 1.053544092104e+00 1.026238985316e+00 9.533521070834e-01 8.743929555351e-01 8.446455780359e-01 8.932201921934e-01 9.902729697231e-01 1.078169377091e+00 1.111748451312e+00 1.070836088360e+00 9.617506456148e-01 8.191748051220e-01 7.077343850795e-01 6.952992301501e-01 7.774017655458e-01 8.809251532346e-01 9.422141897655e-01 9.312386219976e-01 8.479395912810e-01 7.210254259284e-01 6.115524176691e-01 5.955561552077e-01 6.818692894435e-01 7.986401006214e-01 8.803845704624e-01 8.951701472373e-01 8.388151102789e-01 7.316939215438e-01 6.198758172522e-01 5.682095219453e-01 6.085459825787e-01 6.961970999330e-01 7.675316863599e-01 7.848123312914e-01 7.373400495700e-01 6.381187806790e-01 5.260150892656e-01 4.670228252455e-01 5.073966543370e-01 6.066885290271e-01 6.978297122784e-01 7.417457430307e-01 7.262191971208e-01 6.609518567916e-01 5.775567179192e-01 5.271069311343e-01 5.495535310795e-01 6.273482856478e-01 7.093093086554e-01 7.563888485108e-01 7.514337200592e-01 6.969786342344e-01 6.141341715405e-01 5.415018979262e-01 5.212602406654e-01 5.613234718527e-01 6.263683345412e-01 6.775199374012e-01 6.951438665307e-01 6.797809807410e-01 6.483301156584e-01 6.263008383820e-01 6.321372261888e-01 6.622626522959e-01 6.958506896037e-01 7.128249605286e-01 7.059692058087e-01 6.838972138123e-01 6.666645993151e-01 6.723384476954e-01 7.004291001351e-01 7.304614389851e-01 7.371397606133e-01 7.050827515069e-01 6.372527001769e-01 5.608073174390e-01 5.257419974542e-01 5.678263780188e-01 6.612077290018e-01 7.503211090730e-01 7.939604214584e-01 7.743514802887e-01 6.986053270832e-01 6.042780338126e-01 5.614772404141e-01 6.226090801844e-01 7.505273172613e-01 8.716139462257e-01 9.348591953384e-01 9.170067917547e-01 8.204517737544e-01 6.767550278521e-01 5.575365899598e-01 5.569493738836e-01 6.720467074187e-01 8.053517572388e-01 8.836107009612e-01 8.739831746746e-01 7.744540263860e-01 6.147384179036e-01 4.741783950333e-01 4.812128120495e-01 6.322919271640e-01 7.997122214231e-01 9.055273488913e-01 9.189271808614e-01 8.401692150144e-01 7.003850374966e-01 5.719165151475e-01 5.581778064436e-01 6.722028957438e-01 8.150157744828e-01 9.075490846302e-01 9.150399258333e-01 8.356774348155e-01 6.985591529786e-01 5.706646423334e-01 5.461102298552e-01 6.405637172691e-01 7.647877588123e-01 8.441272984597e-01 8.475268577431e-01 7.779649585234e-01 6.703031014812e-01 5.915132529627e-01 6.063091033176e-01 6.987472328480e-01 7.962139046384e-01 8.448538649651e-01 8.250635921589e-01 7.480055942582e-01 6.543179176498e-01 6.050430989208e-01 6.346321185658e-01 7.068153236341e-01 7.595748348075e-01 7.538927026192e-01 6.829564720940e-01 5.746868870879e-01 4.984097673452e-01 5.299548294638e-01 6.460250752283e-01 7.617569920041e-01 8.196740205645e-01 7.981402210073e-01 7.082999285605e-01 6.007286339110e-01 5.671427227294e-01 6.598163098154e-01 8.133191779273e-01 9.419634573020e-01 9.965959972959e-01 9.617871696102e-01 8.535270947214e-01 7.237630800011e-01 6.590698294300e-01 7.157949243500e-01 8.409644151636e-01 9.468738220246e-01 9.807354901328e-01 9.286698480705e-01 8.139577855654e-01 7.023408217300e-01 6.873236156134e-01 7.939668950089e-01 9.427627991378e-01 1.051482651627e+00 1.077323299855e+00 1.014784105420e+00 8.957958994522e-01 7.937024042282e-01 7.970256695454e-01 9.151202699979e-01 1.066385126215e+00 1.171423709061e+00 1.188019321406e+00 1.109555627686e+00 9.642486631924e-01 8.193127054460e-01 7.689247700887e-01 8.491425234338e-01 9.865510957241e-01 1.093597978345e+00 1.123280609911e+00 1.067553989996e+00 9.527275012931e-01 8.377958273683e-01 7.965452350635e-01 8.545383736822e-01 9.580922713037e-01 1.038551838760e+00 1.057497681834e+00 1.010438676994e+00 9.221127005180e-01 8.386169079393e-01 8.047082421204e-01 8.259357977740e-01 8.633731727394e-01 8.728039413760e-01 8.340224764721e-01 7.586046325036e-01 6.886238657490e-01 6.766032800621e-01 7.338559357678e-01 8.147342839535e-01 8.655046952441e-01 8.573126794779e-01 7.937643833450e-01 7.147755008955e-01 6.901718777813e-01 7.637340407210e-01 8.970265798944e-01 1.018619028889e+00 1.077000654738e+00 1.049941051276e+00 9.447923771616e-01 8.022516209817e-01 7.004291093054e-01 7.167156484418e-01 8.312771710799e-01 9.546385946340e-01 1.019190552579e+00 9.961040045746e-01 8.904710582332e-01 7.428854495544e-01 6.365169943263e-01 6.598268680531e-01 7.906417769762e-01 9.323274849800e-01 1.018700321855e+00 1.025438851818e+00 9.624440283659e-01 8.717540177179e-01 8.198668579101e-01 8.561690406114e-01 9.605579937490e-01 1.070095884469e+00 1.133992541893e+00 1.130917674452e+00 1.068802913285e+00 9.818035597874e-01 9.202708236374e-01 9.213283405088e-01 9.754482345280e-01 1.038978030152e+00
 1.384355807101e+00 1.360973970803e+00 1.330778711484e+00 1.281595702321e+00 1.214046817658e+00 1.166413914593e+00 1.154186009069e+00 1.157943781569e+00 1.142968155307e+00 1.089273998201e+00 1.008539209500e+00 9.433219509544e-01 9.401688170400e-01 1.001565630821e+00 1.080129698268e+00 1.123112821330e+00 1.103985592978e+00 1.030127836599e+00 9.401626504725e-01 8.880724838951e-01 9.030629335358e-01 9.603504367988e-01 1.010815947170e+00 1.023184578863e+00 9.973333926609e-01 9.587311528541e-01 9.401228999666e-01 9.548468826908e-01 9.858690838141e-01 1.004445223558e+00 9.947193583552e-01 9.636330928843e-01 9.356763254253e-01 9.341726138952e-01 9.603645772501e-01 9.934069414756e-01 1.011087228747e+00 1.007990654825e+00 9.988468856848e-01 1.006868997133e+00 1.042346675134e+00 1.091172047605e+00 1.126480853186e+00 1.129299848551e+00 1.124530524408e+00 1.141007861774e+00 1.173726597424e+00 1.209367174675e+00 1.202359637119e+00 1.159112863219e+00 1.128492051384e+00 1.153879819789e+00 1.229767949941e+00 1.306819909261e+00 1.335926522787e+00 1.298276100180e+00 1.213940300583e+00 1.135608609971e+00 1.118477867847e+00 1.170894009920e+00 1.247080330980e+00 1.294380605866e+00 1.289247619520e+00 1.243343805005e+00 1.191711423758e+00 1.166662161455e+00 1.170303836733e+00 1.175487388122e+00 1.155252130829e+00 1.109135215379e+00 1.068608220830e+00 1.075101003655e+00 1.137436221256e+00 1.217607366395e+00 1.264472142995e+00 1.248187187644e+00 1.174179964293e+00 1.083063020829e+00 1.032367549813e+00 1.051171630579e+00 1.109367947252e+00 1.151392958886e+00 1.143305568349e+00 1.089842531521e+00 1.029335789181e+00 1.007490251579e+00 1.034707226136e+00 1.074486168521e+00 1.078964557290e+00 1.059428142827e+00 1.039002388577e+00 1.031309915993e+00 1.052078068418e+00 1.079283856543e+00 1.095137779403e+00 1.109398540363e+00 1.125649777063e+00 1.137095257534e+00 1.133411015910e+00 1.112117679213e+00 1.084740173985e+00 1.072099049725e+00 1.088279707829e+00 1.126278671521e+00 1.161784761684e+00 1.170697201894e+00 1.143988846862e+00 1.093171837910e+00 1.046254282167e+00 1.032043864181e+00 1.058888576402e+00 1.109381901963e+00 1.158186283138e+00 1.190971060214e+00 1.209790333800e+00 1.226981522687e+00 1.253246973255e+00 1.288742799106e+00 1.324300282852e+00 1.350774998653e+00 1.367439308520e+00 1.382968382245e+00 1.408424822375e+00 1.446977693849e+00 1.489237175025e+00 1.518287039150e+00 1.519734189331e+00 1.489654866274e+00 1.437347492132e+00 1.382443183431e+00 1.346508732337e+00 1.341847920991e+00 1.364620999875e+00 1.400482159582e+00 1.446962672140e+00 1.511872271240e+00 1.562157369594e+00 1.563051206593e+00 1.497054729854e+00 1.374075221128e+00 1.220772269205e+00 1.090174990878e+00 1.089594945873e+00 1.221148642382e+00 1.378229590658e+00 1.460040420200e+00 1.418679851269e+00 1.260254685736e+00 1.045720263197e+00 8.924456602806e-01 9.086554769662e-01 1.047540295539e+00 1.176836061619e+00 1.214973638487e+00 1.143150475805e+00 9.920124239635e-01 8.332579057964e-01 7.543532281143e-01 7.785302317539e-01 8.331787977830e-01 8.438331857125e-01 7.892526033450e-01 7.034564442756e-01 6.619837380757e-01 7.164125562978e-01 8.243500738948e-01 9.079739538438e-01 9.197860456918e-01 8.534348113640e-01 7.437227805119e-01 6.648186290090e-01 6.875604396174e-01 7.931694878711e-01 9.036354810138e-01 9.634804637766e-01 9.557835053483e-01 8.955347995848e-01 8.214048363595e-01 7.792638796474e-01 7.914796431458e-01 8.402194707323e-01 8.913810795780e-01 9.554497687756e-01 9.917663391053e-01 9.843000508944e-01 9.329558904396e-01 8.733356836474e-01 8.507723285661e-01 8.897549368730e-01 9.726965289853e-01 1.060541010732e+00 1.122446981734e+00 1.146811281803e+00 1.140393098353e+00 1.122425838144e+00 1.114338022375e+00 1.127459323872e+00 1.157243869908e+00 1.189364173550e+00 1.211336817175e+00 1.219698246670e+00 1.219585524570e+00 1.218417599230e+00 1.218068586584e+00 1.211884404810e+00 1.189328974662e+00 1.145141830292e+00 1.086821644486e+00 1.035581918312e+00 1.015949381785e+00 1.035997757337e+00 1.077487585212e+00 1.109252257442e+00 1.108019306482e+00 1.070643359431e+00 1.016791562053e+00 9.811072831984e-01 9.906722455428e-01 1.040956243023e+00 1.100495202761e+00 1.137595734682e+00 1.138947369370e+00 1.113594018903e+00 1.085944234476e+00 1.075220639386e+00 1.114318100221e+00 1.199916585312e+00 1.278870222597e+00 1.314883634033e+00 1.281447199584e+00 1.183506194087e+00 1.070823722373e+00 1.027491831995e+00 1.079583584146e+00 1.165227405012e+00 1.207487063917e+00 1.172608914770e+00 1.082880304852e+00 1.009754645689e+00 1.027573182421e+00 1.130891857249e+00 1.240380926339e+00 1.283312083123e+00 1.233331181092e+00 1.118320108795e+00 1.017982588465e+00 1.021855645886e+00 1.132542410709e+00 1.262645389907e+00 1.330344829523e+00 1.304121660248e+00 1.206967463598e+00 1.110047141226e+00 1.095643342836e+00 1.177033657763e+00 1.282691744131e+00 1.334000592903e+00 1.295990316714e+00 1.187369963199e+00 1.077055780208e+00 1.050772165923e+00 1.127691040565e+00 1.235978663643e+00 1.294083151429e+00 1.265704367256e+00 1.170173409625e+00 1.078593586782e+00 1.076620580875e+00 1.178268831581e+00 1.308661499235e+00 1.386755486796e+00 1.373513535932e+00 1.307392542330e+00 1.229702173480e+00 1.155096687382e+00 1.112676855593e+00 1.130664751639e+00 1.192433678927e+00 1.255705672216e+00 1.285280923121e+00 1.267617114256e+00 1.209451567368e+00 1.130025264465e+00 1.051112929788e+00 9.886471785861e-01 9.502498413172e-01 9.383392989448e-01 9.523965132168e-01 9.856371857257e-01 1.022180990546e+00 1.041220622133e+00 1.027049212285e+00 9.791268582678e-01 9.182654982353e-01 8.827830544208e-01 9.036868779711e-01 9.733304050975e-01 1.051315246468e+00 1.098128411468e+00 1.096109261620e+00 1.054774084223e+00 1.006343761289e+00 9.877095875056e-01 1.010835415730e+00 1.050962146472e+00 1.070093807787e+00 1.045618190409e+00 9.841785417546e-01 9.221181662956e-01 9.068976142369e-01 9.552807300769e-01 1.033948650285e+00 1.093848217243e+00 1.106675346483e+00 1.082326320386e+00 1.092420556443e+00 1.158513408510e+00 1.262069219300e+00 1.356215185993e+00 1.409945804129e+00 1.431705577531e+00 1.442734279959e+00 1.459682414854e+00 1.483887379607e+00 1.505319048478e+00 1.515662576991e+00 1.517453252093e+00 1.521641556578e+00 1.536311354756e+00 1.556602592556e+00 1.566695186202e+00 1.552291883629e+00 1.513483690448e+00 1.469174486067e+00 1.448213594439e+00 1.468810235188e+00 1.522169168165e+00 1.579345810459e+00 1.612628155361e+00 1.611414099632e+00 1.585222853779e+00 1.555679342746e+00 1.541638140743e+00 1.546426579613e+00 1.558533647690e+00 1.563990225556e+00 1.558106978151e+00 1.546992900959e+00 1.539269245812e+00 1.535419972418e+00 1.524543311558e+00 1.492229521352e+00 1.432352447229e+00 1.354628980471e+00 1.282447738640e+00 1.239574900255e+00 1.232340394253e+00 1.245955476623e+00 1.265835035782e+00 1.310916147951e+00 1.368292704117e+00 1.405679530107e+00 1.405152260184e+00 1.367390720601e+00 1.272385016557e+00 1.185241167105e+00 1.149353598979e+00 1.211891123110e+00 1.342313114553e+00 1.464359883138e+00 1.517634954540e+00 1.482094010229e+00 1.382625651213e+00 1.284442991458e+00 1.262494209197e+00 1.336022972168e+00 1.446086275250e+00 1.514309218037e+00 1.493586414640e+00 1.384242572343e+00 1.238755908492e+00 1.153618728084e+00 1.204967429774e+00 1.359352279290e+00 1.516160617376e+00 1.597759765874e+00 1.577258542092e+00 1.479602668750e+00 1.376379668003e+00 1.354464184446e+00 1.442102797545e+00 1.577905694607e+00 1.675633618950e+00 1.683719880510e+00 1.603832242084e+00 1.493160091967e+00 1.445605183612e+00 1.521664041516e+00 1.681052044966e+00 1.825673191984e+00 1.876292054728e+00 1.803317744339e+00 1.634627546567e+00 1.458010586336e+00 1.393085920894e+00 1.480266995066e+00 1.658681798269e+00 1.811136469034e+00 1.846628674025e+00 1.749805308963e+00 1.559347047402e+00 1.368672360273e+00 1.299126139731e+00 1.396080011895e+00 1.572410865370e+00 1.713870108876e+00 1.755916126354e+00 1.690467933165e+00 1.558454980530e+00 1.436654493277e+00 1.399280517385e+00 1.455953104409e+00 1.544177386960e+00 1.591763607295e+00 1.562435821501e+00 1.465628267570e+00 1.350491087499e+00 1.282518354142e+00 1.294086172030e+00 1.351155699538e+00 1.387434105849e+00 1.355786051787e+00 1.250933877545e+00 1.114836794522e+00 1.028384158117e+00 1.056906451991e+00 1.173462519454e+00 1.290591590263e+00 1.338966795119e+00 1.293335271153e+00 1.174179234025e+00 1.046843893193e+00 1.000935069971e+00 1.074399916038e+00 1.207457629472e+00 1.315572251237e+00 1.350608476284e+00 1.310377871905e+00 1.236978873206e+00 1.211164014311e+00 1.262320864663e+00 1.365255606964e+00 1.454389251629e+00 1.476850711777e+00 1.416009850589e+00 1.296613887755e+00 1.183906753175e+00 1.159208424153e+00 1.250351215739e+00 1.399149550660e+00 1.523298765902e+00 1.568106492473e+00 1.517784766722e+00 1.395865167454e+00 1.263737875956e+00 1.202893925810e+00 1.255991116704e+00 1.380790495240e+00 1.496774133797e+00 1.544857782419e+00 1.505310644209e+00 1.398654274188e+00 1.282551842735e+00 1.232104630328e+00 1.284481295125e+00 1.399290501221e+00 1.500062153579e+00 1.528261587051e+00 1.461727872786e+00 1.317802975671e+00 1.155417806579e+00 1.065973075593e+00 1.111325069476e+00 1.250031802662e+00 1.387698343358e+00 1.454171408845e+00 1.420865882963e+00 1.298484748026e+00 1.136310614905e+00 1.017556059088e+00 1.016293334988e+00 1.117828407795e+00 1.236057341796e+00 1.296259562478e+00 1.264129333651e+00 1.145110274897e+00 9.842985818904e-01 8.659233502390e-01 8.716866027432e-01 9.857376977150e-01 1.115122046668e+00 1.184335512496e+00 1.160094816437e+00 1.047647262625e+00 8.914612570136e-01 7.790785999562e-01 8.003248764101e-01 9.379416751598e-01 1.094973884612e+00 1.198131045825e+00 1.216656062208e+00 1.154962216117e+00 1.048340012360e+00 9.565081194569e-01 9.363926570970e-01 9.929062470343e-01 1.075729698083e+00 1.130496067525e+00 1.130395787152e+00 1.080718888345e+00 1.014286403561e+00 9.768517001261e-01 9.955332832622e-01 1.053922608147e+00 1.109567240531e+00 1.128408575421e+00 1.102729634625e+00 1.054675855111e+00 1.027927959844e+00 1.059126107963e+00 1.143001788047e+00 1.236045149855e+00 1.290873618997e+00 1.280146864072e+00 1.205807249779e+00 1.102957153356e+00 1.035239468073e+00 1.059236251317e+00 1.167482239507e+00 1.295741942734e+00 1.379206872806e+00 1.380706815170e+00 1.295865787709e+00 1.155151688322e+00 1.025500167179e+00 9.901614553537e-01 1.076099238963e+00 1.220541752770e+00 1.342214627303e+00 1.391110797212e+00 1.353856186776e+00 1.250946908771e+00 1.133736826216e+00 1.069927909188e+00 1.098639328465e+00 1.191210817568e+00 1.282965194244e+00 1.323288348893e+00 1.292782184232e+00 1.203522888166e+00 1.095454399426e+00 1.024438772844e+00 1.028960408326e+00 1.095439971049e+00 1.174649396663e+00 1.223933005902e+00 1.226366875218e+00 1.190983641311e+00 1.145158407640e+00 1.119583210918e+00 1.128321522456e+00 1.159720100431e+00 1.189119940173e+00 1.198735584142e+00 1.188287590185e+00 1.173805226641e+00 1.176010402082e+00 1.203294616794e+00 1.242983372395e+00 1.269695360470e+00 1.261547629915e+00 1.212205844038e+00 1.136058228532e+00 1.066089427899e+00 1.039248603037e+00 1.069447480405e+00 1.134985774606e+00 1.198898039330e+00 1.234983418660e+00 1.238728591325e+00 1.225880286235e+00 1.221752733334e+00 1.242967053361e+00 1.283356139957e+00 1.318430711799e+00 1.323464661584e+00 1.290138063601e+00 1.235440729012e+00 1.199737817629e+00 1.224996495875e+00 1.318023225370e+00 1.440685537047e+00 1.538870636222e+00 1.570728252755e+00 1.519131250257e+00 1.396937030231e+00 1.250282172917e+00 1.153525082586e+00 1.169242438618e+00 1.285575561254e+00 1.430074951142e+00 1.534921299267e+00 1.565283796686e+00 1.520926174351e+00 1.432251506877e+00 1.350806131250e+00 1.324679506615e+00 1.363343182357e+00 1.430697653453e+00 1.477573816535e+00 1.473146358417e+00 1.417039388128e+00 1.339128583344e+00 1.287942053033e+00 1.300961701017e+00 1.372427897564e+00 1.458958834164e+00 1.514268569688e+00 1.513546411556e+00 1.460922023562e+00 1.387266038697e+00 1.337618285677e+00 1.344015965273e+00 1.399807729111e+00 1.466872355337e+00 1.506412425800e+00 1.501168321924e+00 1.462015811973e+00 1.422419953608e+00 1.419043043598e+00 1.463365483083e+00 1.529946294635e+00 1.575252529702e+00 1.564445323348e+00 1.487545674444e+00 1.366374845270e+00 1.254145065246e+00 1.215389326963e+00 1.275108383966e+00 1.390989148193e+00 1.494689434224e+00 1.537089291939e+00 1.503013087495e+00 1.412457519610e+00 1.316144375205e+00 1.275458250855e+00 1.318194462381e+00 1.411605584301e+00 1.494268947313e+00 1.519477153181e+00 1.473668231028e+00 1.379923163183e+00 1.292929345447e+00 1.273556440388e+00 1.338935801624e+00 1.443410357708e+00 1.519824418460e+00 1.520573540467e+00 1.432663673614e+00 1.282550780400e+00 1.138492346881e+00 1.091207874445e+00 1.176797513848e+00 1.330912373309e+00 1.461889814087e+00 1.510626835644e+00 1.459802888443e+00 1.332895400441e+00 1.193963023377e+00 1.131966246391e+00 1.195337723015e+00 1.336781620461e+00 1.468473460119e+00 1.527558159827e+00 1.491666993408e+00 1.378149514563e+00 1.242160600092e+00 1.163343883393e+00 1.194548016341e+00 1.307322286951e+00 1.425584203952e+00 1.489248405082e+00 1.476562407017e+00 1.404546784234e+00 1.322759689883e+00 1.292028078033e+00 1.340637629352e+00 1.438134260515e+00 1.525697338342e+00 1.558387850718e+00 1.523699567035e+00 1.444677988865e+00 1.373155948647e+00 1.363711377705e+00 1.429963785666e+00 1.530773346906e+00 1.606119040470e+00 1.613703615827e+00 1.543903238376e+00 1.423551755593e+00 1.312724172979e+00 1.280322178907e+00 1.348990356154e+00 1.471083455538e+00 1.575740525320e+00 1.614668235483e+00 1.575943880983e+00 1.484481227225e+00 1.395631162988e+00 1.370728208617e+00 1.430856234818e+00 1.536896050607e+00 1.626082895757e+00 1.652633894374e+00 1.603343229672e+00 1.499662385138e+00 1.392547286027e+00 1.341643344533e+00 1.372742145205e+00 1.453106810183e+00 1.522182487885e+00 1.533617948265e+00 1.473458151719e+00 1.363602156941e+00 1.257807522258e+00 1.219383385773e+00 1.271657713502e+00 1.373060038336e+00 1.457161099993e+00 1.476366240183e+00 1.416928634450e+00 1.301541561506e+00 1.187655846564e+00 1.147760675951e+00 1.212971800721e+00 1.338506525178e+00 1.449775964263e+00 1.491567289523e+00 1.441393840085e+00 1.310109053456e+00 1.142728014097e+00 1.016342450294e+00 1.005538202767e+00 1.106998784678e+00 1.243587916824e+00 1.342209457753e+00 1.365249765935e+00 1.309088035953e+00 1.200045436145e+00 1.090403229683e+00 1.042098532391e+00 1.084392220594e+00 1.186369652336e+00 1.290886577764e+00 1.354983356895e+00 1.361058893930e+00 1.314810414760e+00 1.240517289481e+00 1.173292865587e+00 1.144635089475e+00 1.164475341831e+00 1.216420618063e+00 1.272496910026e+00 1.309914416008e+00 1.317914849106e+00 1.297390980294e+00 1.257750327747e+00 1.212954876123e+00 1.177333675019e+00 1.161491504602e+00 1.169337374472e+00 1.197425618987e+00 1.236771339025e+00 1.275831074703e+00 1.303383416181e+00 1.310803630666e+00 1.293900442991e+00 1.254174834735e+00 1.199162370151e+00 1.141215239547e+00 1.093900209694e+00 1.066371030329e+00 1.058652177216e+00 1.061957850833e+00 1.064227206162e+00 1.056548656803e+00 1.036832690825e+00 1.009922055770e+00 9.844742694486e-01 9.675828771854e-01 9.598758222745e-01 9.547312492601e-01 9.425654258851e-01 9.171881910278e-01 8.807197474324e-01 8.449825503620e-01 8.272504962962e-01 8.391854071517e-01 8.759493937015e-01 9.172732870691e-01 9.386901482816e-01 9.218016335648e-01 8.598962273639e-01 7.612682864616e-01 6.525616449669e-01 5.793475795535e-01 5.831679332751e-01 6.542998052447e-01 7.423857876353e-01 8.042711605370e-01 8.187671210383e-01 7.853019462604e-01 7.227283958873e-01 6.673356362975e-01 6.589461135365e-01 7.088093960587e-01 7.887384181542e-01 8.602925179175e-01 8.981573090067e-01 8.952230765964e-01 8.612532068625e-01 8.189320727125e-01 7.945480263275e-01 8.024186456159e-01 8.349415682729e-01 8.710754291356e-01 8.926321627647e-01 8.935026684316e-01 8.804160848682e-01 8.678092825950e-01 8.685646515518e-01 8.853616010856e-01 9.101105903019e-01 9.319202112115e-01 9.456664498929e-01 9.550529286435e-01 9.688655176950e-01 9.926724330155e-01 1.022077812198e+00 1.043685854846e+00 1.042871574204e+00 1.012739588107e+00 9.604653601816e-01 9.088794787311e-01 8.885913343088e-01 9.170455561909e-01 9.814294042446e-01 1.048602243277e+00 1.087463752016e+00 1.082257020323e+00 1.036976431063e+00 9.751443226097e-01 9.326950075720e-01 9.378974180928e-01 9.882283733590e-01 1.053416728176e+00 1.100516705642e+00 1.111735286557e+00 1.089150496759e+00 1.051609462185e+00 1.024405630766e+00 1.022517272895e+00 1.038750207864e+00 1.050062663529e+00 1.035528172286e+00 9.908382232087e-01 9.343963178928e-01 9.025198715875e-01 9.258627182706e-01 9.991839512344e-01 1.084370032406e+00 1.140440088557e+00 1.144307128557e+00 1.098548791839e+00 1.033454429374e+00 9.996057599915e-01 1.037032360547e+00 1.137255888023e+00 1.252187260540e+00 1.333261213327e+00 1.353550954566e+00 1.313379401826e+00 1.239899009846e+00 1.179438144957e+00 1.173692992140e+00 1.226733395119e+00 1.301904534864e+00 1.353889554315e+00 1.356216636678e+00 1.311340439652e+00 1.250127007089e+00 1.219248269882e+00 1.250407030735e+00 1.331871759990e+00 1.419356049719e+00 1.470066246859e+00 1.464593856640e+00 1.413981281280e+00 1.357159375225e+00 1.343499094665e+00 1.397356867852e+00 1.495268206026e+00 1.586214333468e+00 1.626300693234e+00 1.598065328284e+00 1.516770312895e+00 1.428544359203e+00 1.392591040029e+00 1.439794890144e+00 1.543111643284e+00 1.642191114967e+00 1.685748691876e+00 1.653003434405e+00 1.559791851336e+00 1.457157512430e+00 1.413573732472e+00 1.467703074839e+00 1.590709839054e+00 1.714268784001e+00 1.779777720694e+00 1.760852036505e+00 1.667971246053e+00 1.546669811544e+00 1.464234867214e+00 1.470881204816e+00 1.555556367625e+00 1.657023620479e+00 1.713804370553e+00 1.694607577600e+00 1.606151217362e+00 1.491891396600e+00 1.418471728682e+00 1.435615671268e+00 1.531020126685e+00 1.642793211739e+00 1.709941253847e+00 1.701956357025e+00 1.626287623812e+00 1.527057400934e+00 1.470978058099e+00 1.506656126752e+00 1.621156119060e+00 1.753022294573e+00 1.840213099375e+00 1.847901642557e+00 1.775207186226e+00 1.654099891287e+00 1.541530583705e+00 1.494926220515e+00 1.531826477385e+00 1.615389586471e+00 1.688392647180e+00 1.710639579464e+00 1.673064475020e+00 1.597212062054e+00 1.525580516342e+00 1.499701029657e+00 1.531377998811e+00 1.594451872202e+00 1.647936537000e+00 1.663290514900e+00 1.637052995494e+00 1.590366261249e+00 1.557666020323e+00 1.565126634339e+00 1.610870740696e+00 1.666715300522e+00 1.699209572769e+00 1.689443602416e+00 1.641963992521e+00 1.583297876386e+00 1.549014296496e+00 1.560351978660e+00 1.606701826803e+00 1.653306755637e+00 1.665646181832e+00 1.629181367113e+00 1.558179530922e+00 1.493855856561e+00 1.485101547929e+00 1.551437282058e+00 1.662828699684e+00 1.762770919703e+00 1.802575505913e+00 1.759917588929e+00 1.645919003798e+00 1.507394729803e+00 1.417737367994e+00 1.435696422724e+00 1.549948307209e+00 1.689566483378e+00 1.782411723779e+00 1.787597085390e+00 1.702643619771e+00 1.564485175383e+00 1.444851137059e+00 1.420372543602e+00 1.509718865026e+00 1.653789105381e+00 1.772770866446e+00 1.814037377206e+00 1.765271291763e+00 1.655618680219e+00 1.550781385497e+00 1.526415664078e+00 1.610501596243e+00 1.755088628160e+00 1.881119167325e+00 1.927856856358e+00 1.870597375066e+00 1.724037745131e+00 1.542827594618e+00 1.413123579427e+00 1.407932091290e+00 1.517284335304e+00 1.658850505024e+00 1.751863820935e+00 1.753151101067e+00 1.660219187574e+00 1.508099743793e+00 1.362993146846e+00 1.297939100750e+00 1.339140932349e+00 1.440881144991e+00 1.533790329661e+00 1.572703634465e+00 1.548289138160e+00 1.482136660432e+00 1.414354379187e+00 1.381450666414e+00 1.391336863538e+00 1.419284459817e+00 1.430572625079e+00 1.404901842785e+00 1.346924764410e+00 1.283531674036e+00 1.248183475990e+00 1.255475565712e+00 1.287129180893e+00 1.306700702785e+00 1.285407829729e+00 1.218362075036e+00 1.129654834281e+00 1.065694595228e+00 1.066798863635e+00 1.128116108419e+00 1.201455652103e+00 1.234408556459e+00 1.197132473783e+00 1.091120782002e+00 9.531332246915e-01 8.540958474814e-01 8.615403925026e-01 9.626442716955e-01 1.078221970296e+00 1.139281988753e+00 1.112512419804e+00 9.998627956746e-01 8.402544164097e-01 7.159067666569e-01 7.208865250357e-01 8.461039673858e-01 9.931860616488e-01 1.087037102905e+00 1.097038300288e+00 1.029051587393e+00 9.222115282264e-01 8.431468888925e-01 8.505276537224e-01 9.352492450556e-01 1.033453081213e+00 1.089030797475e+00 1.078465911553e+00 1.011739219252e+00 9.288370017082e-01 8.855770605667e-01 9.136442480810e-01 9.875875752768e-01 1.052478285373e+00 1.066638987966e+00 1.017892688262e+00 9.265947503652e-01 8.443045210527e-01 8.325048686905e-01 9.066914631949e-01 1.018232777292e+00 1.106752199070e+00 1.135948267019e+00 1.099010932458e+00 1.016645867315e+00 9.319518034392e-01 8.927497297452e-01 9.160338365526e-01 9.720714094785e-01 1.015443258843e+00 1.017571684917e+00 9.766241797140e-01 9.152564473579e-01 8.694649303946e-01 8.642701269685e-01 8.906423360468e-01 9.138223754435e-01 9.017977426216e-01 8.441188362180e-01 7.591566478649e-01 6.940052227069e-01 6.999553422966e-01 7.777116409358e-01 8.746392150517e-01 9.369582984338e-01 9.352568191270e-01 8.674075342401e-01 7.592179507009e-01 6.647117408273e-01 6.453814710225e-01 7.078896770145e-01 7.943243879422e-01 8.474736723736e-01 8.414268993592e-01 7.830156314488e-01 7.109165207329e-01 6.849093845094e-01 7.386128846326e-01 8.393246081645e-01 9.278458376177e-01 9.633990609281e-01 9.348425910144e-01 8.628707835680e-01 8.000398445801e-01 8.090999227192e-01 9.041700220287e-01 1.034886095425e+00 1.140226171216e+00 1.182253412317e+00 1.151661963879e+00 1.067885524628e+00 9.773102067700e-01 9.383254885163e-01 9.790980134522e-01 1.069033524239e+00 1.152484591028e+00 1.190203294181e+00 1.172731458931e+00 1.120493606129e+00 1.076642635396e+00 1.084218976108e+00 1.151417730141e+00 1.244557329043e+00 1.318216264794e+00 1.342352966076e+00 1.312156692786e+00 1.248589592324e+00 1.191598260826e+00 1.180267569247e+00 1.224090725990e+00 1.295518246753e+00 1.354325130958e+00 1.372973064086e+00 1.346770360913e+00 1.293384776544e+00 1.244249197676e+00 1.226777805128e+00 1.244865102950e+00 1.276970947365e+00 1.294904964570e+00 1.283781983366e+00 1.251164983951e+00 1.224397577213e+00 1.234201986870e+00 1.289421605228e+00 1.366823732683e+00 1.427586447260e+00 1.440071768140e+00 1.393525196014e+00 1.303872216029e+00 1.213435636618e+00 1.176230742452e+00 1.219660738896e+00 1.316765139013e+00 1.410694589661e+00 1.453461505458e+00 1.423537873537e+00 1.330417638213e+00 1.215544140438e+00 1.144113389554e+00 1.167589486798e+00 1.274036944236e+00 1.401053084024e+00 1.488246848167e+00 1.503202394512e+00 1.446045308729e+00 1.349098624454e+00 1.270903400316e+00 1.269537786866e+00 1.355921996988e+00 1.483884088883e+00 1.592164587003e+00 1.638765000674e+00 1.611037537637e+00 1.526121299155e+00 1.427244002410e+00 1.369676455909e+00 1.388544492518e+00 1.470525355998e+00 1.567980598561e+00 1.635494433516e+00 1.650665013976e+00 1.618130168926e+00 1.565077485268e+00 1.528853024675e+00 1.535960440997e+00 1.584259765879e+00 1.646758552109e+00 1.692524163366e+00 1.704470303643e+00 1.685823163461e+00 1.656708641832e+00 1.642309495019e+00 1.656392405589e+00 1.691277422568e+00 1.723670672581e+00 1.730521861611e+00 1.702491894889e+00 1.649536936461e+00 1.597650784982e+00 1.575669878545e+00 1.596126581455e+00 1.645375210563e+00 1.693792040041e+00 1.715230820007e+00 1.700524412596e+00 1.661165371062e+00 1.623681229810e+00 1.614523984318e+00 1.641570329573e+00 1.687733176758e+00 1.723488297290e+00 1.725861134700e+00 1.690817026403e+00 1.635931514690e+00 1.592619177782e+00 1.587131635717e+00 1.619861553660e+00 1.663109285827e+00 1.680078269821e+00 1.646555916821e+00 1.563863973437e+00 1.462920353236e+00 1.396045116089e+00 1.406417473381e+00 1.489111300622e+00 1.593091216595e+00 1.660468223638e+00 1.655786794863e+00 1.576823991868e+00 1.457730614900e+00 1.364093410140e+00 1.361959229727e+00 1.460738980093e+00 1.602393406162e+00 1.713611923246e+00 1.745291460366e+00 1.683118679623e+00 1.548755292072e+00 1.398421222877e+00 1.308905740497e+00 1.329886950701e+00 1.435122289384e+00 1.550831176755e+00 1.614665273228e+00 1.599055667583e+00 1.512283049152e+00 1.394039109939e+00 1.303336425490e+00 1.287278880627e+00 1.343186804453e+00 1.423670282199e+00 1.478590917343e+00 1.482485584585e+00 1.439575944756e+00 1.377707403796e+00 1.333464278004e+00 1.329021832728e+00 1.355965200582e+00 1.384343344912e+00 1.386406957834e+00 1.353357421942e+00 1.299419873590e+00 1.254495749385e+00 1.245167954613e+00 1.273113325582e+00 1.312818780887e+00 1.331586942774e+00 1.310408245861e+00 1.254301516919e+00 1.192665521220e+00 1.166386103730e+00 1.198655807915e+00 1.272442159142e+00 1.344038127745e+00 1.372984403118e+00 1.339872760284e+00 1.252333124484e+00 1.145491457999e+00 1.072918775939e+00 1.075100535172e+00 1.141195181573e+00 1.218853250782e+00 1.256789298550e+00 1.228425701650e+00 1.137243114695e+00 1.017525269059e+00 9.294390816358e-01 9.277960025679e-01 1.007902064952e+00 1.110318166056e+00 1.176402496518e+00 1.175345479616e+00 1.107050436264e+00 1.001660198520e+00 9.161714571882e-01 9.092433210738e-01 9.878537518883e-01 1.099592644897e+00 1.184219849215e+00 1.204469170256e+00 1.149855281381e+00 1.035301314274e+00 9.007182784489e-01 8.061985491799e-01 8.006496770433e-01 8.710675417319e-01 9.574455301189e-01 1.007725599683e+00 9.967898332117e-01 9.247755524760e-01 8.145337611311e-01 7.100850832021e-01 6.643951574412e-01 6.977403994076e-01 7.735215702924e-01 8.397870481537e-01 8.636782480403e-01 8.353288708596e-01 7.647080829624e-01 6.790181900461e-01 6.167377330429e-01 6.068743313114e-01 6.415989362608e-01 6.848383050334e-01 7.038889437497e-01 6.836684421779e-01 6.275723322060e-01 5.558348299741e-01 5.010309917626e-01 4.904697445692e-01 5.193864280165e-01 5.562372792882e-01 5.726849321315e-01 5.580845511244e-01 5.210959691131e-01 4.869861574618e-01 4.845920511384e-01 5.197307947327e-01 5.676648002051e-01 5.966893782179e-01 5.868162041079e-01 5.357290275058e-01 4.622855740184e-01 4.096782037379e-01 4.243665449940e-01 4.980589124940e-01 5.791326082385e-01 6.264241205929e-01 6.219597229383e-01 5.707906559597e-01 5.044272615728e-01 4.798056170144e-01 5.360028171835e-01 6.425850116647e-01 7.424796912308e-01 7.967546732076e-01 7.906126989160e-01 7.336287744401e-01 6.619899587439e-01 6.322414373975e-01 6.794858359872e-01 7.748790869016e-01 8.602096722583e-01 8.921409316917e-01 8.531321402589e-01 7.535788543188e-01 6.375737694156e-01 5.840119347039e-01 6.456575288021e-01 7.721526589268e-01 8.811646365882e-01 9.213496776990e-01 8.745917845680e-01 7.547070485328e-01 6.165640458739e-01 5.652744846852e-01 6.651253432206e-01 8.353350285499e-01 9.760668635961e-01 1.032166985544e+00 9.833855334467e-01 8.394681346357e-01 6.465466204741e-01 5.120445622128e-01 5.657461300093e-01 7.445961187927e-01 9.101942577744e-01 9.917321673889e-01 9.641830533191e-01 8.344793609536e-01 6.442069650946e-01 4.927442485839e-01 5.226909348798e-01 6.960617351727e-01 8.692029179412e-01 9.685321556757e-01 9.707994890622e-01 8.866913207696e-01 7.606711278375e-01 6.725906368680e-01 6.962966190604e-01 8.096072391216e-01 9.292961308374e-01 9.965538822817e-01 9.917280056192e-01 9.293812036557e-01 8.545076681972e-01 8.272623222994e-01 8.777134332519e-01 9.751371699876e-01 1.065402254233e+00 1.113155753235e+00 1.113468246361e+00 1.089501046381e+00 1.080625320152e+00 1.116302728113e+00 1.190952761553e+00 1.270041874120e+00 1.317835758273e+00 1.317674148628e+00 1.279378183207e+00 1.236673547753e+00 1.230604905789e+00 1.279037657300e+00 1.359604423013e+00 1.428283225828e+00 1.448707432101e+00 1.408858472798e+00 1.326961448215e+00 1.249101187059e+00 1.229395634933e+00 1.288424816047e+00 1.392369639602e+00 1.484250293362e+00 1.521576458288e+00 1.492096386603e+00 1.417083789598e+00 1.346773371053e+00 1.337799471350e+00 1.410040536812e+00 1.527402531624e+00 1.630202093914e+00 1.672282488880e+00 1.636169650311e+00 1.536145349639e+00 1.416310061139e+00 1.338088056515e+00 1.345164358737e+00 1.425892854819e+00 1.525827050195e+00 1.591514033086e+00 1.594763437256e+00 1.536553227953e+00 1.443233484615e+00 1.357163314410e+00 1.317673463322e+00 1.336706890740e+00 1.392812053301e+00 1.452158973304e+00 1.490888261655e+00 1.502455368570e+00 1.493768491450e+00 1.476586465779e+00 1.459108260465e+00 1.442378909044e+00 1.423317945789e+00 1.401013622769e+00 1.380472291251e+00 1.370176173755e+00 1.374684609834e+00 1.388515603530e+00 1.397707707536e+00 1.388457416988e+00 1.356742936864e+00 1.313578669584e+00 1.282210133087e+00 1.284764517348e+00 1.324320265920e+00 1.379888235269e+00 1.420501213200e+00 1.423798871914e+00 1.387858865404e+00 1.334874030537e+00 1.304063954664e+00 1.328074524065e+00 1.404510569851e+00 1.495274936698e+00 1.553503087988e+00 1.547625309064e+00 1.473128880474e+00 1.357698893682e+00 1.259566430769e+00 1.243151872226e+00 1.325004821147e+00 1.454438554023e+00 1.560490906522e+00 1.593553775666e+00 1.538182728684e+00 1.416238004459e+00 1.287669322526e+00 1.234732305627e+00 1.302674267432e+00 1.450194447945e+00 1.594064854231e+00 1.668940147514e+00 1.645358858275e+00 1.530954136941e+00 1.370545886678e+00 1.241632965609e+00 1.220165123609e+00 1.310962900118e+00 1.441556371586e+00 1.532459367582e+00 1.537611501270e+00 1.449360138549e+00 1.296931045949e+00 1.144687295111e+00 1.074453794865e+00 1.123654646937e+00 1.242368706963e+00 1.350626569077e+00 1.395913267048e+00 1.363919938483e+00 1.274946353194e+00 1.177212329061e+00 1.127942247261e+00 1.153476168011e+00 1.224759743796e+00 1.286861815461e+00 1.298738956694e+00 1.248921078619e+00 1.157046208419e+00 1.068360758462e+00 1.032849187610e+00 1.065362790858e+00 1.129447425069e+00 1.171217402105e+00 1.154248218249e+00 1.072276289740e+00 9.529335829431e-01 8.573595496743e-01 8.529129696388e-01 9.446260039894e-01 1.067571531461e+00 1.154124137707e+00 1.166887238856e+00 1.101084480431e+00 9.841880227355e-01 8.755093290389e-01 8.458521740795e-01 9.138118749091e-01 1.021849061207e+00 1.099435237670e+00 1.104639359440e+00 1.029125966720e+00 8.980071761339e-01 7.722062301004e-01 7.330253225140e-01 8.054856858330e-01 9.217069829131e-01 1.002974164361e+00 1.005768261393e+00 9.225305973951e-01 7.816011186799e-01 6.554233024833e-01 6.450438565901e-01 7.644210852117e-01 9.177721247423e-01 1.021290100192e+00 1.033677735363e+00 9.474329127690e-01 7.868055665888e-01 6.168560955733e-01 5.515739561726e-01 6.460800982182e-01 7.986714362525e-01 9.072826872962e-01 9.243129236202e-01 8.399662278441e-01 6.771944236795e-01 5.048941932535e-01 4.611707688180e-01 5.982621950744e-01 7.808067315904e-01 9.094856304294e-01 9.440919776852e-01 8.788592565680e-01 7.384414967346e-01 5.865879569151e-01 5.325209893793e-01 6.276651075747e-01 7.784965670764e-01 8.912144757579e-01 9.222182439304e-01 8.631631692912e-01 7.346132561245e-01 5.889245297809e-01 5.119623857684e-01 5.568326908906e-01 6.600708963463e-01 7.375292020222e-01 7.491710552297e-01 6.932523427281e-01 6.023923641112e-01 5.434085416234e-01 5.778689043671e-01 6.832799321949e-01 7.879266254103e-01 8.407468264945e-01 8.222791889717e-01 7.423467413151e-01 6.419313407787e-01 5.900692929131e-01 6.341569449401e-01 7.373774671357e-01 8.291838093301e-01 8.630948391292e-01 8.231258263205e-01 7.213940705800e-01 6.005482407969e-01 5.338135916383e-01 5.729110075486e-01 6.741648268327e-01 7.621391106683e-01 7.932077612293e-01 7.572882581962e-01 6.738402828950e-01 5.920149677858e-01 5.752549420403e-01 6.398366505760e-01 7.330740994156e-01 7.965781593768e-01 7.991852919400e-01 7.380041078652e-01 6.380425741753e-01 5.538328825855e-01 5.482566659045e-01 6.223252507977e-01 7.131247570779e-01 7.653142888133e-01 7.540457120641e-01 6.831888469691e-01 5.867423008194e-01 5.303677388009e-01 5.710320349756e-01 6.828007466738e-01 7.973397193465e-01 8.679905367732e-01 8.765988296281e-01 8.290161899002e-01 7.527672624765e-01 6.918208486116e-01 6.852678370085e-01 7.331679881471e-01 7.990169070375e-01 8.460981857219e-01 8.567636320509e-01 8.331857328711e-01 7.921554354527e-01 7.559382698156e-01 7.396189754127e-01 7.426423265445e-01 7.541626776765e-01 7.666654645480e-01 7.836616163444e-01 8.156158059428e-01 8.676689893838e-01 9.306606687108e-01 9.845903028504e-01 1.009655349363e+00 9.962603234411e-01 9.513471917208e-01 9.003838465885e-01 8.797896711379e-01 9.129558047917e-01 9.876128562181e-01 1.065926847507e+00 1.110874424202e+00 1.101307296032e+00 1.036815644413e+00 9.393963592348e-01 8.520623144067e-01 8.233296861102e-01 8.686685071737e-01 9.539879371802e-01 1.030699409045e+00 1.066702212953e+00 1.053349413078e+00 1.003709857055e+00 9.476070257038e-01 9.194199552272e-01 9.365413590312e-01 9.861720728954e-01 1.038383955687e+00 1.067700081888e+00 1.063779837460e+00 1.032226442789e+00 9.901229404035e-01 9.573425919041e-01 9.452981897005e-01 9.504651290164e-01 9.592507029998e-01 9.591605667467e-01 9.468652143140e-01 9.295223414008e-01 9.199774727491e-01 9.279358721925e-01 9.526062999344e-01 9.833056638951e-01 1.006994095684e+00 1.015827949667e+00 1.010748636486e+00 1.000615978924e+00 9.974034280069e-01 1.009038738021e+00 1.034167354081e+00 1.063004781472e+00 1.083263636309e+00 1.086395578597e+00 1.071231204111e+00 1.044726448191e+00 1.019802996233e+00 1.010083796545e+00 1.022833010462e+00 1.054690525777e+00 1.094051237843e+00 1.127905506394e+00 1.148046427048e+00 1.154237934372e+00 1.154168744549e+00 1.159915412019e+00 1.181343733147e+00 1.219598280991e+00 1.265598534801e+00 1.304978558973e+00 1.325555820401e+00 1.323193628997e+00 1.304307965582e+00 1.283959749373e+00 1.278590352484e+00 1.295589737384e+00 1.327123775295e+00 1.354374622143e+00 1.358627972908e+00 1.331488847493e+00 1.280676988052e+00 1.230005155541e+00 1.209881332493e+00 1.237444354947e+00 1.301185044650e+00 1.368341436836e+00 1.405653736590e+00 1.394726332800e+00 1.338850905382e+00 1.264007758190e+00 1.211413129505e+00 1.214829323769e+00 1.272627156186e+00 1.347783509223e+00 1.395663074142e+00 1.387127890536e+00 1.317807317047e+00 1.210327427890e+00 1.110877226785e+00 1.070114189716e+00 1.103744782603e+00 1.175317755299e+00 1.229843623001e+00 1.229358989874e+00 1.165668765260e+00 1.062858834039e+00 9.744422274625e-01 9.595407281140e-01 1.029786382297e+00 1.134942159928e+00 1.212306834166e+00 1.222642884321e+00 1.158042202130e+00 1.042809641849e+00 9.324427795866e-01 8.945525703243e-01 9.511903158616e-01 1.051296973422e+00 1.125314531329e+00 1.128885438492e+00 1.050570039980e+00 9.120126497513e-01 7.710568584663e-01 7.128329657589e-01 7.766102802968e-01 8.994803764612e-01 9.988387638417e-01 1.028778388765e+00 9.805434042814e-01 8.788391144795e-01 7.810884428173e-01 7.587278890234e-01 8.325654980988e-01 9.476386139997e-01 1.038035049739e+00 1.066811846468e+00 1.028886285331e+00 9.478930018898e-01 8.705976853828e-01 8.459761876979e-01 8.849086047064e-01 9.495539945627e-01 9.920411641292e-01 9.859293148656e-01 9.346408074471e-01 8.705481441919e-01 8.427173383663e-01 8.807193521662e-01 9.632741487286e-01 1.040320979152e+00 1.070916376601e+00 1.039150280058e+00 9.581156474998e-01 8.705081926135e-01 8.362267962769e-01 8.864158481905e-01 9.874138284266e-01 1.077277083157e+00 1.109396393122e+00 1.064238676683e+00 9.501040594207e-01 8.049624291243e-01 6.975971470169e-01 6.953218672701e-01 7.845787244979e-01 8.875524927146e-01 9.422595444810e-01 9.218222723544e-01 8.300147675662e-01 7.008267825731e-01 6.018859490345e-01 6.068600642846e-01 7.068723565416e-01 8.238700224145e-01 8.969735170626e-01 8.992052879502e-01 8.308965647315e-01 7.172377183091e-01 6.093846817891e-01 5.720841084877e-01 6.239789281253e-01 7.109617416865e-01 7.724441877815e-01 7.761964840206e-01 7.166073218274e-01 6.118585730190e-01 5.064924838294e-01 4.669603682095e-01 5.220021394907e-01 6.195035074515e-01 6.988355619089e-01 7.287678881148e-01 7.033686226778e-01 6.380611012281e-01 5.688321685158e-01 5.430970454597e-01 5.828893988964e-01 6.596244310824e-01 7.284251765530e-01 7.593180136315e-01 7.419896288844e-01 6.840688439945e-01 6.096721126622e-01 5.549047698458e-01 5.490604792275e-01 5.872697443486e-01 6.371320076596e-01 6.694853794951e-01 6.725316298159e-01 6.520949789971e-01 6.271323241081e-01 6.193655495123e-01 6.373535800609e-01 6.692926425628e-01 6.941946118079e-01 6.972237722252e-01 6.777213077305e-01 6.503142782605e-01 6.382676534029e-01 6.564642256906e-01 6.961180044240e-01 7.309103426098e-01 7.352060758788e-01 6.964432788973e-01 6.215928161513e-01 5.426755834642e-01 5.137656456177e-01 5.663866217436e-01 6.656614061996e-01 7.542813091948e-01 7.934827869242e-01 7.684226906554e-01 6.891154585574e-01 5.960259745372e-01 5.600120378820e-01 6.268949925229e-01 7.536788015594e-01 8.683275941752e-01 9.228927889295e-01 8.967579588143e-01 7.948755724367e-01 6.519224360640e-01 5.431995653539e-01 5.579660074413e-01 6.782079332897e-01 8.062466275722e-01 8.745084720775e-01 8.541795406867e-01 7.466998388117e-01 5.866726094443e-01 4.627285070160e-01 4.988782211422e-01 6.619306041737e-01 8.267843047020e-01 9.240846791642e-01 9.274998301944e-01 8.409123782989e-01 7.000089326758e-01 5.827873726863e-01 5.881694220818e-01 7.113185325858e-01 8.522310601352e-01 9.372127249603e-01 9.348138188095e-01 8.459594738786e-01 7.031288982691e-01 5.778507549321e-01 5.640139223766e-01 6.658847813369e-01 7.900515190099e-01 8.642654015845e-01 8.598917611002e-01 7.825322766642e-01 6.708669034488e-01 5.966714986508e-01 6.232962793177e-01 7.251550102504e-01 8.258143467391e-01 8.726080460201e-01 8.479697764909e-01 7.656883908775e-01 6.700290421805e-01 6.251710062427e-01 6.631447275332e-01 7.419934748324e-01 7.974385738995e-01 7.905102010791e-01 7.152050461445e-01 6.008937734294e-01 5.192671053016e-01 5.492979155021e-01 6.679385202006e-01 7.870748690981e-01 8.466485292466e-01 8.237284344058e-01 7.288391651554e-01 6.124710176321e-01 5.692818353892e-01 6.586928261951e-01 8.147682367721e-01 9.470898576184e-01 1.004052689294e+00 9.693143267031e-01 8.587934666374e-01 7.252994721515e-01 6.581296465879e-01 7.164753822276e-01 8.454275972585e-01 9.544197489342e-01 9.895403310949e-01 9.367977655386e-01 8.201643892652e-01 7.072440207004e-01 6.941216909157e-01 8.052340555359e-01 9.580377469560e-01 1.068633628226e+00 1.093471152698e+00 1.026707255842e+00 9.005039395046e-01 7.902807845806e-01 7.901246612650e-01 9.117681925047e-01 1.068998426755e+00 1.178667043482e+00 1.196919600230e+00 1.116345864928e+00 9.648409484579e-01 8.106368978347e-01 7.534039947543e-01 8.352334735317e-01 9.790347183604e-01 1.092181769682e+00 1.125564212390e+00 1.070347557869e+00 9.527674045086e-01 8.330791059828e-01 7.889986136008e-01 8.496177834835e-01 9.593371196592e-01 1.046138244652e+00 1.069625405199e+00 1.024173399941e+00 9.339490662181e-01 8.456709060007e-01 8.071141960488e-01 8.278050096310e-01 8.696058519677e-01 8.862471881488e-01 8.548718283200e-01 7.840340635588e-01 7.120687507083e-01 6.899580170415e-01 7.351131926150e-01 8.093043507812e-01 8.603963765046e-01 8.581642124449e-01 8.038922960991e-01 7.331931592714e-01 7.085242285009e-01 7.710367218115e-01 8.903454264430e-01 1.001735053350e+00 1.055807297589e+00 1.030870457914e+00 9.343668974664e-01 8.060780149423e-01 7.186846821709e-01 7.380709969792e-01 8.434798081487e-01 9.550801035920e-01 1.011117186041e+00 9.852734847501e-01 8.840846444875e-01 7.486293685839e-01 6.576134027945e-01 6.854409240609e-01 8.068988811304e-01 9.358051067757e-01 1.012235084838e+00 1.014660385435e+00 9.544206285653e-01 8.730942557743e-01 8.319811931289e-01 8.712079413825e-01 9.682341975247e-01 1.065721907280e+00 1.118575048006e+00 1.109296595087e+00 1.048269395368e+00 9.702503787278e-01 9.221687917417e-01 9.328585885577e-01 9.853339737136e-01 1.031952493918e+00
 1.379031786845e+00 1.356528679514e+00 1.325177939321e+00 1.262120707378e+00 1.184993259012e+00 1.134863032788e+00 1.127509907351e+00 1.139327507526e+00 1.131599065240e+00 1.083449158294e+00 1.007844002103e+00 9.484214586055e-01 9.500618537273e-01 1.012052129072e+00 1.086469297446e+00 1.122754732395e+00 1.097671851090e+00 1.022412125470e+00 9.388855778593e-01 9.001705782863e-01 9.276991620994e-01 9.898827249348e-01 1.038188589913e+00 1.045622289251e+00 1.016469560465e+00 9.789107604658e-01 9.647751120679e-01 9.830413869307e-01 1.013175042952e+00 1.026711579192e+00 1.010780781123e+00 9.759744273649e-01 9.488265360670e-01 9.508223615217e-01 9.783595163861e-01 1.007165968094e+00 1.015388030238e+00 1.001008733840e+00 9.836792601489e-01 9.903566592382e-01 1.030349313441e+00 1.084398455111e+00 1.121102008407e+00 1.120606979343e+00 1.113519825312e+00 1.124319973486e+00 1.149839416100e+00 1.174910829205e+00 1.160607691027e+00 1.120003519413e+00 1.101321323533e+00 1.140707403773e+00 1.223384958499e+00 1.297621215702e+00 1.317889117673e+00 1.270516621040e+00 1.180479426294e+00 1.104088562899e+00 1.095754603169e+00 1.157254969209e+00 1.237536785957e+00 1.284035807230e+00 1.275761015161e+00 1.226911198567e+00 1.174069759000e+00 1.149671449575e+00 1.154996661793e+00 1.162648283901e+00 1.146745403377e+00 1.108130297631e+00 1.077584452397e+00 1.092190518376e+00 1.156015262777e+00 1.231110588038e+00 1.270021064601e+00 1.246938400051e+00 1.170399018801e+00 1.082255472323e+00 1.037551581783e+00 1.059600556272e+00 1.115389792307e+00 1.151692127538e+00 1.138715248432e+00 1.084751064560e+00 1.029444128929e+00 1.015438848548e+00 1.047324868129e+00 1.086413226950e+00 1.086782865182e+00 1.069795539569e+00 1.051996426353e+00 1.046053841997e+00 1.066904750547e+00 1.087562560437e+00 1.100463470386e+00 1.116108509232e+00 1.135902218011e+00 1.149314601937e+00 1.143621824777e+00 1.116932581874e+00 1.084156516594e+00 1.070281602398e+00 1.090678587797e+00 1.134951842723e+00 1.173852603594e+00 1.180548000725e+00 1.146523049244e+00 1.086659940516e+00 1.034081903863e+00 1.021262199090e+00 1.054750758908e+00 1.111410035878e+00 1.161856941652e+00 1.191659965557e+00 1.205707288267e+00 1.219980925323e+00 1.247014599536e+00 1.285537738782e+00 1.323146209735e+00 1.348407285511e+00 1.360872176305e+00 1.371809081334e+00 1.395274995595e+00 1.435213187927e+00 1.479843563025e+00 1.508468445476e+00 1.504014097552e+00 1.462492860965e+00 1.396194293284e+00 1.330173883351e+00 1.291332304525e+00 1.293028385287e+00 1.326829735063e+00 1.370292096236e+00 1.420997994045e+00 1.484683114653e+00 1.528464516418e+00 1.521669896293e+00 1.451110863546e+00 1.317962697654e+00 1.166348198003e+00 1.050786843487e+00 1.074039203389e+00 1.218610319046e+00 1.371086446664e+00 1.437647295029e+00 1.379193849624e+00 1.210326165581e+00 1.001134108235e+00 8.747460102674e-01 9.203421996589e-01 1.064913150605e+00 1.180854670330e+00 1.199208886988e+00 1.111286833953e+00 9.566820579373e-01 8.140663684836e-01 7.643981076723e-01 8.058531007096e-01 8.569106465699e-01 8.540039036753e-01 7.898883836935e-01 7.125343717369e-01 7.014792686045e-01 7.851901655936e-01 9.011519031940e-01 9.740740267825e-01 9.647208152811e-01 8.755518841619e-01 7.524175750448e-01 6.814573639019e-01 7.284515998659e-01 8.514927474196e-01 9.644334864814e-01 1.015377503132e+00 9.933670225460e-01 9.203341748026e-01 8.418624989964e-01 8.063203809545e-01 8.292858244127e-01 8.839737098225e-01 9.440149595600e-01 1.003575160612e+00 1.023554952809e+00 9.993663532896e-01 9.379521449411e-01 8.798184675617e-01 8.684943451925e-01 9.181473951550e-01 1.003104681128e+00 1.085443226514e+00 1.139873319795e+00 1.159822809256e+00 1.154279605315e+00 1.141028692199e+00 1.137331183090e+00 1.150975859951e+00 1.177658946005e+00 1.206457027113e+00 1.228082646601e+00 1.239485406648e+00 1.243095027455e+00 1.242388185892e+00 1.237075987449e+00 1.221936781133e+00 1.190506965034e+00 1.141718214903e+00 1.085234315121e+00 1.041208270362e+00 1.030218643619e+00 1.056490859012e+00 1.101468127363e+00 1.136339554997e+00 1.139607895612e+00 1.107542654178e+00 1.056767919156e+00 1.018274212003e+00 1.019268002046e+00 1.061224222148e+00 1.119121339109e+00 1.162981361313e+00 1.176542226174e+00 1.163013026799e+00 1.140979997406e+00 1.127084953487e+00 1.167758005350e+00 1.251495190472e+00 1.330818898695e+00 1.371513860488e+00 1.314975699781e+00 1.210776952087e+00 1.098179656120e+00 1.055256306946e+00 1.102730515454e+00 1.178046399389e+00 1.207467999611e+00 1.161175228028e+00 1.065817395466e+00 9.965090494607e-01 1.024836180649e+00 1.135714576257e+00 1.245453178742e+00 1.283669055668e+00 1.228208885989e+00 1.111292021704e+00 1.015652149059e+00 1.027879773000e+00 1.142489324707e+00 1.269744757791e+00 1.330766568753e+00 1.297584608591e+00 1.196020825808e+00 1.098409816963e+00 1.084707612492e+00 1.163676581091e+00 1.262944634670e+00 1.307264923736e+00 1.266545903364e+00 1.164495082755e+00 1.072147670418e+00 1.066823384592e+00 1.152255508861e+00 1.253588779702e+00 1.296619356670e+00 1.253381422679e+00 1.151047954601e+00 1.066827691616e+00 1.082539984532e+00 1.196375392228e+00 1.324703125686e+00 1.387580633878e+00 1.382388141601e+00 1.314748877672e+00 1.219194773768e+00 1.138601286720e+00 1.100422674430e+00 1.131420996923e+00 1.206610086914e+00 1.276249042137e+00 1.302778904359e+00 1.274225503362e+00 1.201618563637e+00 1.110444042495e+00 1.028795883134e+00 9.753492753019e-01 9.541547979258e-01 9.598197020439e-01 9.851123396048e-01 1.021333974058e+00 1.055174714015e+00 1.069904365280e+00 1.053008278905e+00 1.005633208978e+00 9.488072967800e-01 9.190886493971e-01 9.442211538460e-01 1.014985022475e+00 1.092263491857e+00 1.138339346912e+00 1.136583757745e+00 1.096541097910e+00 1.049055137166e+00 1.028616713120e+00 1.046237894577e+00 1.079295688040e+00 1.093093611056e+00 1.067698187600e+00 1.011071366505e+00 9.578192843846e-01 9.489457456611e-01 9.948808106051e-01 1.063595407272e+00 1.112302025790e+00 1.119024001333e+00 1.101565710821e+00 1.125755622237e+00 1.201572212415e+00 1.309890390877e+00 1.391312671246e+00 1.427935054618e+00 1.434679615705e+00 1.438112013697e+00 1.456132643620e+00 1.486527427643e+00 1.514006433645e+00 1.526920032935e+00 1.527558290589e+00 1.528845154229e+00 1.541122897381e+00 1.560239617457e+00 1.569192197199e+00 1.551900503030e+00 1.507611645070e+00 1.456361651333e+00 1.430115609854e+00 1.450081054496e+00 1.507364796777e+00 1.569806311060e+00 1.605910029605e+00 1.602650344752e+00 1.569401696762e+00 1.530514059013e+00 1.509689866357e+00 1.514309373360e+00 1.533136147201e+00 1.548757345985e+00 1.551622477247e+00 1.543936093534e+00 1.533353537375e+00 1.522981672610e+00 1.506503731566e+00 1.473182847289e+00 1.417819431696e+00 1.348110857648e+00 1.283517330339e+00 1.244310463393e+00 1.236734059758e+00 1.248186504301e+00 1.279120668898e+00 1.341049981852e+00 1.408677497314e+00 1.447633179742e+00 1.440018548988e+00 1.389045294077e+00 1.279004952589e+00 1.182735824297e+00 1.163252236251e+00 1.254030689929e+00 1.400571091770e+00 1.518198764238e+00 1.551571336503e+00 1.491420008950e+00 1.376333252582e+00 1.283936370886e+00 1.287142702567e+00 1.382853404248e+00 1.494563551467e+00 1.544430990798e+00 1.495533476988e+00 1.362657119400e+00 1.215480456544e+00 1.160249262427e+00 1.251501464488e+00 1.422970980173e+00 1.568874274970e+00 1.622389152548e+00 1.570551139669e+00 1.453327575799e+00 1.355513533316e+00 1.362205550396e+00 1.477486010319e+00 1.620787714599e+00 1.706969372309e+00 1.695108102035e+00 1.599627959443e+00 1.489031494430e+00 1.458708862248e+00 1.552590717121e+00 1.712896939530e+00 1.840896899247e+00 1.866839821341e+00 1.773557425394e+00 1.602415411639e+00 1.451450429064e+00 1.428995488967e+00 1.543670590074e+00 1.731032784991e+00 1.851862584323e+00 1.849520862337e+00 1.719346577538e+00 1.514399669143e+00 1.342574575885e+00 1.320732963317e+00 1.456407278990e+00 1.639111932180e+00 1.761802647677e+00 1.774228441446e+00 1.682118179517e+00 1.539498892811e+00 1.431809065781e+00 1.426038496775e+00 1.508914681851e+00 1.603949846253e+00 1.641335138392e+00 1.593685560710e+00 1.480254141134e+00 1.358714542801e+00 1.297371953547e+00 1.320840229748e+00 1.384101169330e+00 1.417666392520e+00 1.378092012857e+00 1.266508142612e+00 1.131547217636e+00 1.056361827666e+00 1.097289602155e+00 1.216551059209e+00 1.326828223085e+00 1.364421259650e+00 1.310545188706e+00 1.192267577911e+00 1.079183630254e+00 1.054370087296e+00 1.138602833001e+00 1.266332504509e+00 1.359323986854e+00 1.376427699728e+00 1.320317094747e+00 1.230617852513e+00 1.194958556892e+00 1.245638875423e+00 1.345513000861e+00 1.427625237643e+00 1.442522738817e+00 1.377547488108e+00 1.260009918804e+00 1.154640091045e+00 1.136718504537e+00 1.226037778680e+00 1.364116141071e+00 1.474616018142e+00 1.509179810051e+00 1.457072662927e+00 1.345068801664e+00 1.233673156856e+00 1.194397685317e+00 1.254153001694e+00 1.366968428790e+00 1.461517383646e+00 1.489323450551e+00 1.439158184720e+00 1.337979534088e+00 1.245417937556e+00 1.226709250179e+00 1.298204376614e+00 1.409228430373e+00 1.489661282481e+00 1.491832271090e+00 1.403414196771e+00 1.250751620368e+00 1.101031547339e+00 1.045120637395e+00 1.122170582211e+00 1.269630737856e+00 1.395827601756e+00 1.441207274089e+00 1.386544912883e+00 1.250564268545e+00 1.090074926356e+00 9.919751376701e-01 1.018154547750e+00 1.133363290985e+00 1.248448194049e+00 1.296757351466e+00 1.252423059390e+00 1.128165889891e+00 9.752150972675e-01 8.783412038316e-01 9.037517722385e-01 1.019356125584e+00 1.136196406807e+00 1.188460845789e+00 1.150571399088e+00 1.034377247453e+00 8.902478912084e-01 8.048705355175e-01 8.471947929525e-01 9.827617314016e-01 1.122941395139e+00 1.205678143900e+00 1.207797048760e+00 1.139544320180e+00 1.040385053493e+00 9.689072687594e-01 9.700070919449e-01 1.034154932403e+00 1.109953625883e+00 1.150658688530e+00 1.137254525676e+00 1.080985124163e+00 1.017875284230e+00 9.913627885391e-01 1.020089059328e+00 1.080740885748e+00 1.131306749695e+00 1.142286353910e+00 1.110840777662e+00 1.062410617028e+00 1.040216163514e+00 1.075578293184e+00 1.157779592171e+00 1.243037871188e+00 1.287458996718e+00 1.268076863608e+00 1.190814664624e+00 1.093192479902e+00 1.036637898018e+00 1.068481374853e+00 1.173552516393e+00 1.289603087315e+00 1.357984513980e+00 1.347217348588e+00 1.257519384812e+00 1.122703409368e+00 1.009580819200e+00 9.919314863328e-01 1.082299437163e+00 1.216888287645e+00 1.322844008429e+00 1.357786179277e+00 1.313669178353e+00 1.214372070176e+00 1.111503691329e+00 1.066303274944e+00 1.105616393354e+00 1.195493727035e+00 1.276577670960e+00 1.305636207015e+00 1.268605591180e+00 1.180427486587e+00 1.080834987724e+00 1.020854813350e+00 1.030845573529e+00 1.093893908119e+00 1.164977504920e+00 1.207247120893e+00 1.207468493809e+00 1.175425864228e+00 1.135976263288e+00 1.114814896432e+00 1.122034145769e+00 1.146739142443e+00 1.168979428107e+00 1.176062062677e+00 1.170508664544e+00 1.167222731568e+00 1.181620019055e+00 1.215657437375e+00 1.253965878490e+00 1.273495746456e+00 1.257241158562e+00 1.203715526042e+00 1.130496777659e+00 1.070368900174e+00 1.055221530291e+00 1.091983761840e+00 1.156769959858e+00 1.215874213167e+00 1.247509181295e+00 1.249904081530e+00 1.238762685470e+00 1.236526284476e+00 1.256132973687e+00 1.290279453326e+00 1.317004588636e+00 1.315821947312e+00 1.282049540847e+00 1.233731381832e+00 1.207531921848e+00 1.237149534811e+00 1.323419467587e+00 1.430336312837e+00 1.510532693625e+00 1.528866120616e+00 1.473424353005e+00 1.360253345524e+00 1.234774011300e+00 1.162083897997e+00 1.187427703787e+00 1.291843846128e+00 1.412609879261e+00 1.494108800970e+00 1.509935567152e+00 1.464827005084e+00 1.390299712963e+00 1.332651037782e+00 1.327263382309e+00 1.371637156500e+00 1.428892937159e+00 1.457662718601e+00 1.436010320396e+00 1.370338005286e+00 1.294023266374e+00 1.253711251162e+00 1.278374664094e+00 1.353323442014e+00 1.433631929133e+00 1.477432843890e+00 1.465661040262e+00 1.407246759814e+00 1.335773521808e+00 1.295158815882e+00 1.311557595276e+00 1.371775171012e+00 1.436039835862e+00 1.468379638434e+00 1.455661254209e+00 1.412320193072e+00 1.373757816488e+00 1.375778205801e+00 1.426312820066e+00 1.496802723446e+00 1.543450644064e+00 1.533111092715e+00 1.457603796675e+00 1.339389167369e+00 1.230347684500e+00 1.191907000256e+00 1.247180881872e+00 1.355931486811e+00 1.453686719804e+00 1.494364882864e+00 1.464193550781e+00 1.382391866954e+00 1.295844654906e+00 1.259366689543e+00 1.296637109963e+00 1.378309080116e+00 1.450003195517e+00 1.470532176205e+00 1.429069817376e+00 1.348178324323e+00 1.277210389628e+00 1.266873410307e+00 1.327314079356e+00 1.416706028010e+00 1.476910385137e+00 1.467846097579e+00 1.381365042103e+00 1.246005553426e+00 1.126727052857e+00 1.100067183533e+00 1.185989717280e+00 1.322929764345e+00 1.431802745458e+00 1.462907365484e+00 1.404605878240e+00 1.283497108438e+00 1.162953586141e+00 1.122420932249e+00 1.194055738586e+00 1.326390518873e+00 1.440255395686e+00 1.481735404074e+00 1.434361334106e+00 1.318923105703e+00 1.191378684438e+00 1.126915285351e+00 1.167507250649e+00 1.277912733135e+00 1.385738761832e+00 1.437844978308e+00 1.418047463548e+00 1.346814024831e+00 1.274158464696e+00 1.256266966992e+00 1.312871817732e+00 1.409086064595e+00 1.488874550414e+00 1.512806239104e+00 1.473399045730e+00 1.397152599417e+00 1.336310834604e+00 1.340463259122e+00 1.415019842923e+00 1.515226210743e+00 1.583606899583e+00 1.582449337586e+00 1.506301787224e+00 1.385164126909e+00 1.280460422177e+00 1.258207307681e+00 1.333982061584e+00 1.456174948343e+00 1.555750536742e+00 1.588115201469e+00 1.544592551525e+00 1.452393561047e+00 1.367714994918e+00 1.349974433349e+00 1.415856309066e+00 1.523608618842e+00 1.611523573814e+00 1.636344484832e+00 1.587072597348e+00 1.486350717727e+00 1.384723604463e+00 1.339284067880e+00 1.372656005449e+00 1.451771749749e+00 1.518590973392e+00 1.529665253960e+00 1.473041922739e+00 1.371137598531e+00 1.275509757661e+00 1.243742514237e+00 1.294309414857e+00 1.387419456451e+00 1.461867317089e+00 1.474279538045e+00 1.413632353810e+00 1.304036030032e+00 1.201806318435e+00 1.173200408334e+00 1.241250106281e+00 1.360468257997e+00 1.461096373189e+00 1.492356727265e+00 1.434844411495e+00 1.301790872223e+00 1.140076329698e+00 1.026238451721e+00 1.027753526298e+00 1.133230006645e+00 1.266384823267e+00 1.358551183402e+00 1.375456127756e+00 1.315759205255e+00 1.207331306568e+00 1.102665020141e+00 1.060905138093e+00 1.106338410431e+00 1.206269843670e+00 1.305653512116e+00 1.364314718849e+00 1.366924830915e+00 1.320778416656e+00 1.250583173015e+00 1.189687434712e+00 1.165322715149e+00 1.183194642337e+00 1.226226924454e+00 1.269328352161e+00 1.293903294263e+00 1.293166585531e+00 1.270814952867e+00 1.236884641227e+00 1.202900774728e+00 1.177947683287e+00 1.166868226207e+00 1.170733794082e+00 1.188166603284e+00 1.215818399750e+00 1.247948151493e+00 1.276379242486e+00 1.291847307946e+00 1.286657654005e+00 1.257592593761e+00 1.208065104417e+00 1.148622399894e+00 1.094632524436e+00 1.060411735466e+00 1.051534884322e+00 1.061201254642e+00 1.074660823539e+00 1.077792155327e+00 1.063548388132e+00 1.034119250882e+00 9.991663779587e-01 9.706052631356e-01 9.554757665373e-01 9.512418528123e-01 9.477926699552e-01 9.347241024757e-01 9.085317778348e-01 8.760967221347e-01 8.526553901544e-01 8.528486841855e-01 8.785094966258e-01 9.146037848456e-01 9.377281034637e-01 9.277798349532e-01 8.756096833776e-01 7.873521352632e-01 6.876753386127e-01 6.193833074124e-01 6.219315382378e-01 6.893233539750e-01 7.759420803744e-01 8.393533205405e-01 8.573342388805e-01 8.281927332256e-01 7.696457919256e-01 7.161923385559e-01 7.056781616214e-01 7.503570432662e-01 8.255974476107e-01 8.948279977169e-01 9.326503625675e-01 9.311792350507e-01 8.990706981598e-01 8.573517424787e-01 8.303945912235e-01 8.318691733687e-01 8.558575492097e-01 8.839230580931e-01 8.998406398908e-01 8.986286949709e-01 8.872968352948e-01 8.792873528585e-01 8.849854426886e-01 9.041301090988e-01 9.269700848977e-01 9.428851004173e-01 9.485521368330e-01 9.504503475705e-01 9.603313400648e-01 9.854692857869e-01 1.020785590926e+00 1.050339399298e+00 1.056547224412e+00 1.029963627239e+00 9.757717993483e-01 9.158736732558e-01 8.827403049486e-01 8.994237182787e-01 9.584022054260e-01 1.027343695702e+00 1.072887198763e+00 1.076190964794e+00 1.037850179883e+00 9.777213682022e-01 9.290971223504e-01 9.219434680905e-01 9.603182968771e-01 1.019802405001e+00 1.069096030823e+00 1.088965916150e+00 1.078181378333e+00 1.050891065095e+00 1.027604024956e+00 1.021556350489e+00 1.028969464470e+00 1.032929213157e+00 1.017420673285e+00 9.799515861520e-01 9.367119644898e-01 9.169669681242e-01 9.427770267064e-01 1.007337237919e+00 1.079083713953e+00 1.124673127949e+00 1.126072521793e+00 1.087740781617e+00 1.037495893430e+00 1.017178984221e+00 1.055641657740e+00 1.142393494976e+00 1.237429719189e+00 1.301291343347e+00 1.313263550406e+00 1.276817899926e+00 1.218405229826e+00 1.177773842395e+00 1.184934102004e+00 1.236218049795e+00 1.298085668663e+00 1.333938858004e+00 1.325219620603e+00 1.279318508644e+00 1.227791486776e+00 1.211774647405e+00 1.252845028724e+00 1.333369713881e+00 1.411925876557e+00 1.452560118762e+00 1.442019559192e+00 1.394736261473e+00 1.348454035183e+00 1.345462547755e+00 1.401252255474e+00 1.490104444677e+00 1.566118142765e+00 1.592481684332e+00 1.557397599829e+00 1.478996939243e+00 1.401778049345e+00 1.377125673838e+00 1.425971511058e+00 1.518884205200e+00 1.601605754445e+00 1.630849527174e+00 1.591988022561e+00 1.503885834493e+00 1.415709049717e+00 1.386902643147e+00 1.444260578856e+00 1.556310309311e+00 1.662408752676e+00 1.713592695953e+00 1.690732258727e+00 1.607996965299e+00 1.509225384224e+00 1.451688531197e+00 1.470161268699e+00 1.546973269146e+00 1.628641448734e+00 1.665830244696e+00 1.636663937190e+00 1.552932744913e+00 1.457343179707e+00 1.407067760505e+00 1.436250173238e+00 1.525408110764e+00 1.619797144018e+00 1.669998750472e+00 1.654315393737e+00 1.584315460518e+00 1.501903154891e+00 1.463233461075e+00 1.502797413376e+00 1.603893950701e+00 1.714348663219e+00 1.784186555152e+00 1.787245867476e+00 1.726402628525e+00 1.631072818252e+00 1.547196119237e+00 1.514993280140e+00 1.542052631330e+00 1.599246266750e+00 1.645807838646e+00 1.655083993618e+00 1.624820862049e+00 1.575206529657e+00 1.537525454099e+00 1.535008827003e+00 1.566498583699e+00 1.608668734728e+00 1.634231859599e+00 1.629028471201e+00 1.599054269276e+00 1.567113707592e+00 1.559483589150e+00 1.587309943539e+00 1.637233521604e+00 1.680754196078e+00 1.692516079334e+00 1.663781986455e+00 1.607174235547e+00 1.552467109099e+00 1.531320518401e+00 1.555167057680e+00 1.605075129388e+00 1.645344250859e+00 1.646272803834e+00 1.599683896632e+00 1.524858190202e+00 1.464521123809e+00 1.463661002798e+00 1.534449885518e+00 1.643041342225e+00 1.735203428453e+00 1.767208193693e+00 1.721273057345e+00 1.611134402774e+00 1.482946987064e+00 1.404341775236e+00 1.424952493630e+00 1.530305886647e+00 1.655167287766e+00 1.734724664384e+00 1.733009059937e+00 1.649641947233e+00 1.520532214810e+00 1.412176371343e+00 1.392293232685e+00 1.474523717263e+00 1.604309522203e+00 1.709601165834e+00 1.743173418265e+00 1.694989273179e+00 1.593349776892e+00 1.499403947949e+00 1.480998793171e+00 1.560786438701e+00 1.693699626888e+00 1.807790240893e+00 1.848163766455e+00 1.793314160450e+00 1.658447430070e+00 1.495413738020e+00 1.382709870422e+00 1.382948214682e+00 1.484044115848e+00 1.612084352616e+00 1.695142656122e+00 1.695139815677e+00 1.611357466642e+00 1.477254128689e+00 1.352642032354e+00 1.299137198604e+00 1.335393420995e+00 1.421161076394e+00 1.497843988602e+00 1.527878988314e+00 1.505366272647e+00 1.451410417895e+00 1.400965243706e+00 1.381502238112e+00 1.393600215144e+00 1.412507007046e+00 1.409287337825e+00 1.370707619968e+00 1.307276591607e+00 1.249015896394e+00 1.227423226010e+00 1.249677473381e+00 1.290262096252e+00 1.310847084241e+00 1.285140646541e+00 1.212412236292e+00 1.121115736265e+00 1.060762053238e+00 1.070497931716e+00 1.140081292595e+00 1.217590295079e+00 1.250754780362e+00 1.211723438463e+00 1.104443581528e+00 9.679659702483e-01 8.737722434793e-01 8.856444673855e-01 9.868397542354e-01 1.099046441421e+00 1.155485812894e+00 1.124717359671e+00 1.010513106625e+00 8.536149010118e-01 7.361698095229e-01 7.456650939548e-01 8.678252604018e-01 1.007650444884e+00 1.093180849040e+00 1.095526895690e+00 1.022158147599e+00 9.141073445149e-01 8.393776041659e-01 8.542112975317e-01 9.439471382249e-01 1.042740979302e+00 1.095780137853e+00 1.081362560829e+00 1.011144716769e+00 9.266302050948e-01 8.844041401220e-01 9.149458269051e-01 9.906088281094e-01 1.055704173284e+00 1.069124829643e+00 1.019635157505e+00 9.283515789477e-01 8.467878357186e-01 8.348921386414e-01 9.064739309343e-01 1.013223473837e+00 1.096171679225e+00 1.120529411647e+00 1.081063725892e+00 1.000053283263e+00 9.213052684167e-01 8.903479624171e-01 9.187783755779e-01 9.735854492625e-01 1.010408319502e+00 1.003669055472e+00 9.552301026823e-01 8.920530542563e-01 8.534800902200e-01 8.626482919919e-01 9.032642030966e-01 9.347606120255e-01 9.235479711513e-01 8.599861004854e-01 7.647088948038e-01 6.898286303961e-01 6.942705563936e-01 7.799980482993e-01 8.878979815548e-01 9.590982992345e-01 9.617660771203e-01 8.923806405362e-01 7.756901817966e-01 6.662498545618e-01 6.325906529163e-01 6.912681435574e-01 7.830741898392e-01 8.447008366302e-01 8.460630083887e-01 7.909955195577e-01 7.154901342696e-01 6.791544165537e-01 7.220503610521e-01 8.178467562832e-01 9.071125197401e-01 9.465023658857e-01 9.224361300334e-01 8.532774853312e-01 7.895484726498e-01 7.942435144295e-01 8.850383864634e-01 1.014032119192e+00 1.120007742844e+00 1.163865550461e+00 1.134794452342e+00 1.050530145675e+00 9.562084919534e-01 9.113132542465e-01 9.479519919741e-01 1.037822913248e+00 1.124213326671e+00 1.165700017047e+00 1.150333459073e+00 1.095820990790e+00 1.043609134089e+00 1.038845339848e+00 1.095537948870e+00 1.184092475620e+00 1.259381707969e+00 1.289832441729e+00 1.268335565006e+00 1.212786177721e+00 1.159519541431e+00 1.145246136475e+00 1.180814194150e+00 1.242860880933e+00 1.294863271457e+00 1.311238799387e+00 1.287863049304e+00 1.241822831074e+00 1.202551400588e+00 1.194028489747e+00 1.216908131159e+00 1.248752514188e+00 1.262721501904e+00 1.246058460292e+00 1.208494806944e+00 1.179526662379e+00 1.191282898223e+00 1.251808786849e+00 1.335368647263e+00 1.401074647142e+00 1.416284433094e+00 1.369695510897e+00 1.276768947613e+00 1.180026427989e+00 1.135820066161e+00 1.175481084212e+00 1.273563232418e+00 1.371857428624e+00 1.420660196019e+00 1.396985751006e+00 1.308708733238e+00 1.195298626285e+00 1.120586787891e+00 1.137664741608e+00 1.238594293181e+00 1.363289735114e+00 1.451577390161e+00 1.470460581426e+00 1.419020395088e+00 1.327912968420e+00 1.253328527670e+00 1.251343760552e+00 1.333333501900e+00 1.455640272902e+00 1.559111881852e+00 1.602675501172e+00 1.573760937356e+00 1.489045154726e+00 1.390985392708e+00 1.334038783102e+00 1.352705111266e+00 1.433355837715e+00 1.528494485088e+00 1.593057241252e+00 1.604852853300e+00 1.568522008128e+00 1.511375783235e+00 1.471465344582e+00 1.476495436016e+00 1.525043769146e+00 1.589856756309e+00 1.639235348129e+00 1.655134245878e+00 1.639522589030e+00 1.611078179564e+00 1.593986511742e+00 1.602418432822e+00 1.630645860047e+00 1.657866081942e+00 1.662961578351e+00 1.637414456750e+00 1.590532600497e+00 1.545906311053e+00 1.528603298139e+00 1.547968821052e+00 1.590091570950e+00 1.628019089003e+00 1.639404099030e+00 1.618488118258e+00 1.578923447905e+00 1.547206695275e+00 1.546731972246e+00 1.580360320248e+00 1.627329314556e+00 1.657868732418e+00 1.651459626202e+00 1.607709214984e+00 1.547990680891e+00 1.506460022261e+00 1.509007550678e+00 1.551968195205e+00 1.603097607640e+00 1.623686786351e+00 1.590189427295e+00 1.505791120511e+00 1.403603192627e+00 1.337859785943e+00 1.351859545907e+00 1.438256018818e+00 1.543997027788e+00 1.611671851224e+00 1.607731211309e+00 1.531906144245e+00 1.419331207201e+00 1.334264167416e+00 1.338036096881e+00 1.435484358129e+00 1.569298772111e+00 1.670430981066e+00 1.694175147425e+00 1.629754174342e+00 1.501242932641e+00 1.365014948249e+00 1.292738718395e+00 1.323578391016e+00 1.425734749583e+00 1.529653065666e+00 1.580020171828e+00 1.555020278031e+00 1.466990639239e+00 1.357492380633e+00 1.283049436845e+00 1.282267629234e+00 1.344099811785e+00 1.420853017608e+00 1.467703521976e+00 1.464903918952e+00 1.420588981405e+00 1.363620088763e+00 1.327679403478e+00 1.329223903809e+00 1.355884373023e+00 1.378648982224e+00 1.374069146441e+00 1.338117419382e+00 1.288014168196e+00 1.252636949693e+00 1.252604074260e+00 1.282558879500e+00 1.314644191952e+00 1.319244727927e+00 1.283174386624e+00 1.217977070573e+00 1.158391189595e+00 1.145335136292e+00 1.193489643190e+00 1.275373800097e+00 1.343657062577e+00 1.360583229169e+00 1.312141133632e+00 1.212389668816e+00 1.103188971365e+00 1.041936506770e+00 1.063041856055e+00 1.142490843026e+00 1.221438617871e+00 1.250561778848e+00 1.208441644031e+00 1.104560575749e+00 9.798135616091e-01 8.997544350933e-01 9.153109394937e-01 1.007940913259e+00 1.111006942487e+00 1.168075452089e+00 1.153371101636e+00 1.072223420331e+00 9.605368906172e-01 8.803546720157e-01 8.882037081352e-01 9.789094384734e-01 1.092281068417e+00 1.169657437124e+00 1.178551404436e+00 1.113459783871e+00 9.940639007957e-01 8.645252896674e-01 7.856752502504e-01 7.971768288573e-01 8.738143912470e-01 9.550028179101e-01 9.947105299763e-01 9.737288584919e-01 8.969258924950e-01 7.907466256774e-01 7.001867976101e-01 6.717840452165e-01 7.135195698437e-01 7.857676093212e-01 8.426428584452e-01 8.574132946289e-01 8.242857840220e-01 7.554929097956e-01 6.782545918326e-01 6.271610427219e-01 6.237389925843e-01 6.566236654301e-01 6.934428749757e-01 7.064660469097e-01 6.836074908188e-01 6.292252169920e-01 5.624322764070e-01 5.121600826741e-01 5.012483897497e-01 5.252071328400e-01 5.571872621137e-01 5.725212042639e-01 5.617822726575e-01 5.325114823042e-01 5.058397507522e-01 5.044980951283e-01 5.326335032331e-01 5.705371504520e-01 5.919065633702e-01 5.796715245343e-01 5.325816189288e-01 4.687420041192e-01 4.262363352133e-01 4.416492825540e-01 5.061084037830e-01 5.761719591791e-01 6.156277308885e-01 6.084716822624e-01 5.604973092576e-01 5.024545298658e-01 4.861957964490e-01 5.429229073969e-01 6.429435763184e-01 7.346643820719e-01 7.825396042257e-01 7.734156121158e-01 7.175957210325e-01 6.509685637404e-01 6.274222364519e-01 6.773067792394e-01 7.706579776514e-01 8.520165330809e-01 8.806154493355e-01 8.403986423253e-01 7.424492794089e-01 6.306866988026e-01 5.816463710332e-01 6.437460212357e-01 7.668857459810e-01 8.719040907859e-01 9.094569181264e-01 8.624583477827e-01 7.452911511887e-01 6.128568989795e-01 5.674258723688e-01 6.675028232865e-01 8.338908749538e-01 9.705642040033e-01 1.024099675008e+00 9.750855054316e-01 8.338762051712e-01 6.473262238883e-01 5.219067991195e-01 5.785528056526e-01 7.537739491694e-01 9.155441495852e-01 9.948811997019e-01 9.671827579769e-01 8.396203404148e-01 6.540470197660e-01 5.085113654870e-01 5.380307823066e-01 7.066375627404e-01 8.769053363042e-01 9.756628252367e-01 9.791285502642e-01 8.972775018890e-01 7.733117789248e-01 6.846470113541e-01 7.038303271677e-01 8.123936003898e-01 9.298389455581e-01 9.970195177828e-01 9.929397544216e-01 9.302575085536e-01 8.516331464613e-01 8.162942582743e-01 8.575641149862e-01 9.488642730675e-01 1.036871723118e+00 1.085129178785e+00 1.087109771991e+00 1.064160525272e+00 1.054149748903e+00 1.086429270861e+00 1.156867941965e+00 1.232552891627e+00 1.278545927434e+00 1.278145892622e+00 1.240573343019e+00 1.198746720311e+00 1.193211533122e+00 1.241917410060e+00 1.322941540460e+00 1.392731684819e+00 1.415071586362e+00 1.377442012640e+00 1.296803964707e+00 1.217621909961e+00 1.193508790078e+00 1.246870615475e+00 1.346387710667e+00 1.436307234482e+00 1.474190650961e+00 1.447008977960e+00 1.374537955634e+00 1.305122145879e+00 1.294243603621e+00 1.362496771823e+00 1.475638956359e+00 1.575478161232e+00 1.616534201953e+00 1.581242930336e+00 1.483189432338e+00 1.365557919930e+00 1.289254962757e+00 1.298082256610e+00 1.380505982396e+00 1.482079029265e+00 1.549453759449e+00 1.554341057002e+00 1.497265297318e+00 1.404101465530e+00 1.317457249758e+00 1.278087559589e+00 1.299507007700e+00 1.360290936842e+00 1.425209705290e+00 1.468553541302e+00 1.482148741715e+00 1.472062797577e+00 1.450704890648e+00 1.428531447867e+00 1.409428565120e+00 1.392095335683e+00 1.375190928598e+00 1.361104869126e+00 1.354770462067e+00 1.358365301424e+00 1.366835203939e+00 1.369189352424e+00 1.355317014845e+00 1.323805433978e+00 1.286023194028e+00 1.262696638948e+00 1.271363607568e+00 1.311563582270e+00 1.362609006836e+00 1.396841189923e+00 1.395742385600e+00 1.360112817708e+00 1.312727531689e+00 1.290245579960e+00 1.320122642709e+00 1.396177639153e+00 1.481112609641e+00 1.531656754036e+00 1.519851189204e+00 1.443634653751e+00 1.331454173777e+00 1.239683962431e+00 1.227691197185e+00 1.307469923891e+00 1.429272466275e+00 1.526352060809e+00 1.552840186437e+00 1.495564911780e+00 1.377021468872e+00 1.255535909168e+00 1.208495995640e+00 1.275546872389e+00 1.415448930797e+00 1.549705497106e+00 1.617464017372e+00 1.592033097534e+00 1.482080171362e+00 1.331318599151e+00 1.212805366357e+00 1.195001173740e+00 1.279310354190e+00 1.398035043221e+00 1.478143265181e+00 1.477819221471e+00 1.391469787668e+00 1.248319933587e+00 1.109677856534e+00 1.049598679946e+00 1.097558076628e+00 1.205427316243e+00 1.300836100984e+00 1.337162484990e+00 1.303231152552e+00 1.220013489515e+00 1.133291623903e+00 1.093867126773e+00 1.120977478786e+00 1.184878060998e+00 1.235965666255e+00 1.239142476733e+00 1.187062361650e+00 1.101098563116e+00 1.024569730370e+00 1.000299000703e+00 1.034771366816e+00 1.090483018516e+00 1.119200401166e+00 1.091292107350e+00 1.006321976000e+00 8.965904989518e-01 8.238228556975e-01 8.434397598603e-01 9.433012240809e-01 1.057603411842e+00 1.127536881133e+00 1.123919337459e+00 1.048592751624e+00 9.348995526722e-01 8.455071713647e-01 8.429661062367e-01 9.263341235458e-01 1.031438953169e+00 1.094502941672e+00 1.081575570205e+00 9.909508297907e-01 8.542057455500e-01 7.389537418996e-01 7.244563626035e-01 8.155446903085e-01 9.334334439934e-01 1.004394294046e+00 9.917036699157e-01 8.934220652458e-01 7.438306348713e-01 6.238679001487e-01 6.361121861759e-01 7.728166234049e-01 9.285784540333e-01 1.024946835295e+00 1.026163268111e+00 9.290712080500e-01 7.621554479804e-01 5.962326724037e-01 5.484023876970e-01 6.562196669989e-01 8.081722748644e-01 9.084415975711e-01 9.147768113562e-01 8.212110975260e-01 6.544501651796e-01 4.889492846514e-01 4.636601683196e-01 6.076185333233e-01 7.828121552377e-01 8.984308684245e-01 9.190765369233e-01 8.426800811215e-01 6.980900169297e-01 5.555734806121e-01 5.263365526857e-01 6.380491679832e-01 7.869069253742e-01 8.877738835273e-01 9.037121304328e-01 8.309686810682e-01 6.945798317532e-01 5.532255813343e-01 4.976630086757e-01 5.639116323466e-01 6.719376124068e-01 7.427098882691e-01 7.433188868566e-01 6.775490336722e-01 5.839017907836e-01 5.347366637948e-01 5.853880023634e-01 6.989622688707e-01 8.019058154566e-01 8.472531087641e-01 8.197225146758e-01 7.334150468373e-01 6.342365420227e-01 5.936721733631e-01 6.502647417933e-01 7.570608214150e-01 8.440400396542e-01 8.684351877050e-01 8.178411420253e-01 7.082214007364e-01 5.872817909452e-01 5.322615742923e-01 5.858844101911e-01 6.922617722916e-01 7.766729442606e-01 7.996201307870e-01 7.548837120234e-01 6.662447917102e-01 5.879616017460e-01 5.841145133746e-01 6.608094800812e-01 7.583537164787e-01 8.194587384702e-01 8.157619651444e-01 7.471537052100e-01 6.417213183474e-01 5.574360656170e-01 5.573991754427e-01 6.364131235269e-01 7.277726306435e-01 7.765550947811e-01 7.591014262054e-01 6.803374296591e-01 5.753369860150e-01 5.122616237193e-01 5.512916711777e-01 6.635621178462e-01 7.770340289517e-01 8.448235778691e-01 8.498804132523e-01 7.994381189782e-01 7.225173259243e-01 6.642369798454e-01 6.625689411845e-01 7.136813214949e-01 7.788162500327e-01 8.220912093501e-01 8.277486553172e-01 7.998558261218e-01 7.567974079637e-01 7.216038285265e-01 7.083989545356e-01 7.141660741712e-01 7.259181512125e-01 7.355031510951e-01 7.471117029313e-01 7.727341418925e-01 8.191173769174e-01 8.779323456521e-01 9.293153471093e-01 9.535846287751e-01 9.414407550839e-01 9.000337015105e-01 8.543378450509e-01 8.387740706179e-01 8.735815929174e-01 9.449623620471e-01 1.016695828302e+00 1.054860115487e+00 1.041324379751e+00 9.780625766517e-01 8.883840365531e-01 8.141612296201e-01 7.978735268685e-01 8.469979535937e-01 9.264444106674e-01 9.928367871262e-01 1.019706581950e+00 1.002550295202e+00 9.567135910180e-01 9.114196777194e-01 8.961130799634e-01 9.207577029787e-01 9.689543100697e-01 1.013195738044e+00 1.032863392607e+00 1.021919131529e+00 9.885577485024e-01 9.501279996030e-01 9.241377673130e-01 9.180393000693e-01 9.255160146078e-01 9.331018438905e-01 9.303810104890e-01 9.160862254224e-01 8.981282747468e-01 8.885534108972e-01 8.956692154436e-01 9.183433004239e-01 9.473068478011e-01 9.717304494581e-01 9.851479867459e-01 9.877794436490e-01 9.853572618554e-01 9.855423192088e-01 9.935852509166e-01 1.009523142099e+00 1.028515177480e+00 1.043704768104e+00 1.049466402288e+00 1.043579100035e+00 1.028114332861e+00 1.009168733114e+00 9.953106334600e-01 9.944949540796e-01 1.010200975130e+00 1.039132093604e+00 1.072538443324e+00 1.100506653013e+00 1.116610644927e+00 1.121099122259e+00 1.121288178391e+00 1.128373837450e+00 1.150918649402e+00 1.188515939412e+00 1.230930207512e+00 1.263664935328e+00 1.275655739647e+00 1.265008452956e+00 1.240833470749e+00 1.219910386901e+00 1.217722804734e+00 1.237693577495e+00 1.267706715403e+00 1.287860140143e+00 1.282536377896e+00 1.249407257628e+00 1.202806340812e+00 1.169426261237e+00 1.173590593417e+00 1.218178741401e+00 1.280456188258e+00 1.327905006585e+00 1.336487767864e+00 1.300774833942e+00 1.237031511855e+00 1.179202424176e+00 1.162672349600e+00 1.198001051057e+00 1.260350098457e+00 1.308940599543e+00 1.311897115130e+00 1.258989577342e+00 1.165503589340e+00 1.070305900428e+00 1.021249793077e+00 1.040732958225e+00 1.102563860298e+00 1.156304036298e+00 1.163080114855e+00 1.111232404556e+00 1.019976691340e+00 9.373784270378e-01 9.198349182806e-01 9.830562379146e-01 1.083254851113e+00 1.160677624196e+00 1.175938993442e+00 1.119236738443e+00 1.011674191006e+00 9.046259211201e-01 8.631912993676e-01 9.126473732587e-01 1.007450892945e+00 1.080453844604e+00 1.087285687305e+00 1.015282312365e+00 8.837791428969e-01 7.469514507860e-01 6.863090373309e-01 7.429708053167e-01 8.593128494662e-01 9.552371362060e-01 9.855266173862e-01 9.413826846082e-01 8.468022122792e-01 7.572967300853e-01 7.402585377513e-01 8.130698540746e-01 9.225261537051e-01 1.006337979356e+00 1.030058438378e+00 9.901333757719e-01 9.112673035954e-01 8.405600312378e-01 8.247947072142e-01 8.698993659869e-01 9.352873099928e-01 9.740511604303e-01 9.617032015452e-01 9.034344276071e-01 8.336347275381e-01 8.039957257388e-01 8.447850847731e-01 9.315504468346e-01 1.011404346600e+00 1.042866184927e+00 1.010396780203e+00 9.273071138127e-01 8.362734648766e-01 7.977058174601e-01 8.437298051212e-01 9.405373419365e-01 1.026059105665e+00 1.054620902916e+00 1.008106876680e+00 8.962717748983e-01 7.584160569675e-01 6.632247457161e-01 6.716272677442e-01 7.615320749857e-01 8.566201396660e-01 9.005557595320e-01 8.711291866894e-01 7.761111028254e-01 6.538573323953e-01 5.750647814016e-01 6.027151667962e-01 7.096287481073e-01 8.190300803964e-01 8.783980630750e-01 8.669746966669e-01 7.897798369227e-01 6.761201151576e-01 5.799823480261e-01 5.604940392602e-01 6.200791298653e-01 7.001171161159e-01 7.470159423215e-01 7.356373463216e-01 6.660825637608e-01 5.618398044913e-01 4.721452504323e-01 4.577761111719e-01 5.244012356034e-01 6.140321460953e-01 6.765399565872e-01 6.901128194995e-01 6.561510348685e-01 5.963380209358e-01 5.494166925649e-01 5.528414013894e-01 6.077446601901e-01 6.792324409744e-01 7.311142609392e-01 7.432986496165e-01 7.131841430936e-01 6.541165041295e-01 5.927059224744e-01 5.596609555094e-01 5.688220246591e-01 6.042847380799e-01 6.375552443241e-01 6.490678682906e-01 6.354739907081e-01 6.087433951086e-01 5.901139136370e-01 5.965313192311e-01 6.261211552264e-01 6.599221847824e-01 6.772924781427e-01 6.679669392799e-01 6.368925534100e-01 6.039992393886e-01 5.953830088037e-01 6.228197963661e-01 6.705978173182e-01 7.086439674609e-01 7.120000322958e-01 6.706013687083e-01 5.939952127282e-01 5.162648644208e-01 4.917161618152e-01 5.475347003045e-01 6.452368925866e-01 7.293408005965e-01 7.643465395779e-01 7.380312180257e-01 6.620123268298e-01 5.765283358106e-01 5.475244761857e-01 6.125124157793e-01 7.289464278767e-01 8.309255216199e-01 8.750901233354e-01 8.437667565995e-01 7.439179663308e-01 6.115754005853e-01 5.206851636215e-01 5.475570190800e-01 6.631923230912e-01 7.779279126720e-01 8.325725270769e-01 8.030896301427e-01 6.944115111640e-01 5.455585335733e-01 4.503835946076e-01 5.131163597391e-01 6.768246147241e-01 8.302180695258e-01 9.144726471308e-01 9.082566846365e-01 8.189507210658e-01 6.857369931487e-01 5.881277108523e-01 6.120148436566e-01 7.368728895842e-01 8.691497163064e-01 9.432148911774e-01 9.317300634899e-01 8.381859088401e-01 6.971732505714e-01 5.810164005118e-01 5.765507588806e-01 6.781016394171e-01 7.953198728780e-01 8.610626163188e-01 8.495360398245e-01 7.683952263981e-01 6.584280492447e-01 5.925273958937e-01 6.287215475147e-01 7.343298766236e-01 8.337417416106e-01 8.773494034233e-01 8.498445239986e-01 7.667823722761e-01 6.739232246769e-01 6.351762065869e-01 6.788047908602e-01 7.604670496073e-01 8.168230871457e-01 8.101189679770e-01 7.348903069107e-01 6.201425412497e-01 5.355142828131e-01 5.589658428486e-01 6.723459993844e-01 7.897346991818e-01 8.500592132369e-01 8.290750093010e-01 7.354865188918e-01 6.162861962884e-01 5.622169822549e-01 6.383916560163e-01 7.866905095575e-01 9.162404435085e-01 9.738457838700e-01 9.419337691594e-01 8.348782642280e-01 7.031798543050e-01 6.341274141783e-01 6.885616675824e-01 8.144443263372e-01 9.222415806374e-01 9.584179220251e-01 9.087739849302e-01 7.962643458386e-01 6.865763895832e-01 6.738417361843e-01 7.827328138158e-01 9.328153796059e-01 1.041937684650e+00 1.067200431679e+00 1.002271264307e+00 8.775713348301e-01 7.657866176977e-01 7.602962895272e-01 8.762291970087e-01 1.029644098030e+00 1.137992717501e+00 1.157492115232e+00 1.080054847109e+00 9.318357174973e-01 7.782841279112e-01 7.176051154900e-01 7.947942159028e-01 9.351040040126e-01 1.046586822755e+00 1.080533399429e+00 1.027904604552e+00 9.140439015986e-01 7.980227808359e-01 7.569174853667e-01 8.195631795368e-01 9.304030798960e-01 1.018348655966e+00 1.043713591565e+00 1.000666861205e+00 9.124602939693e-01 8.249493586298e-01 7.864739616193e-01 8.086523175734e-01 8.547384556020e-01 8.783054861766e-01 8.550729859565e-01 7.905743088066e-01 7.183103744095e-01 6.859083956661e-01 7.161245494404e-01 7.802741819895e-01 8.301171793457e-01 8.346796461410e-01 7.919720579802e-01 7.309505956984e-01 7.040935100954e-01 7.495130588232e-01 8.474730683794e-01 9.433602638460e-01 9.918306070951e-01 9.721842494902e-01 8.910378951830e-01 7.844723911297e-01 7.149479050085e-01 7.342737835159e-01 8.238505295192e-01 9.178063896892e-01 9.632096383091e-01 9.374870261559e-01 8.482382242438e-01 7.344732882199e-01 6.645226443604e-01 6.941327261124e-01 7.984181529035e-01 9.069328550009e-01 9.693252786443e-01 9.679820244293e-01 9.148816757204e-01 8.481468557589e-01 8.191729767879e-01 8.566187779504e-01 9.382092327915e-01 1.016073001333e+00 1.053505439870e+00 1.038041490425e+00 9.821364144841e-01 9.189193285012e-01 8.881767271916e-01 9.088522579667e-01 9.626671081140e-01 1.011682891460e+00
 1.365147638145e+00 1.343590853644e+00 1.307568172879e+00 1.232395960669e+00 1.146986537744e+00 1.096754209762e+00 1.097268892364e+00 1.119799302197e+00 1.121382388150e+00 1.080414121939e+00 1.010962870695e+00 9.569915298210e-01 9.612813300650e-01 1.020991094158e+00 1.089161651967e+00 1.118190073464e+00 1.088366893032e+00 1.014539564739e+00 9.408428946584e-01 9.169861227059e-01 9.551558444315e-01 1.018590126934e+00 1.061316174234e+00 1.061663525662e+00 1.028896930213e+00 9.939704238337e-01 9.869116862474e-01 1.010883152276e+00 1.040962831249e+00 1.048873053375e+00 1.025050565415e+00 9.843710352050e-01 9.563027947764e-01 9.612779695133e-01 9.910307383021e-01 1.017384518340e+00 1.018016138426e+00 9.934283203850e-01 9.676020380316e-01 9.712924296681e-01 1.013521477022e+00 1.070838005882e+00 1.108237159935e+00 1.105786607175e+00 1.096692749975e+00 1.102521336457e+00 1.122033439702e+00 1.131926882320e+00 1.111625961447e+00 1.073234738216e+00 1.064909092946e+00 1.116061215939e+00 1.203947013334e+00 1.275432056583e+00 1.288633383570e+00 1.234664891252e+00 1.142775446966e+00 1.071621771420e+00 1.072901590358e+00 1.141339000709e+00 1.222395448744e+00 1.265365771491e+00 1.252723648421e+00 1.201600042069e+00 1.150051216910e+00 1.129787023041e+00 1.139901971499e+00 1.151895626938e+00 1.140801227349e+00 1.108748801881e+00 1.085837115881e+00 1.105521418175e+00 1.168582076881e+00 1.237963741603e+00 1.269834240611e+00 1.242100721356e+00 1.165896386716e+00 1.083234028423e+00 1.045054490447e+00 1.068378368359e+00 1.118638221785e+00 1.146468514655e+00 1.127161825602e+00 1.073065704473e+00 1.024993704094e+00 1.021270703999e+00 1.059156776980e+00 1.097433632961e+00 1.095045215380e+00 1.078463285728e+00 1.061352726647e+00 1.056358914708e+00 1.073098951297e+00 1.088963041325e+00 1.100827412357e+00 1.119339664063e+00 1.142809131034e+00 1.156986251147e+00 1.147687734808e+00 1.114850965050e+00 1.077768492885e+00 1.065724874940e+00 1.094045921702e+00 1.147110455803e+00 1.190072660537e+00 1.193839851833e+00 1.151193633111e+00 1.081184949034e+00 1.022879189348e+00 1.012785178844e+00 1.054841662595e+00 1.119079250571e+00 1.171637878827e+00 1.197834881017e+00 1.205287022180e+00 1.213824010982e+00 1.238477799514e+00 1.277419958911e+00 1.315660736405e+00 1.339680078075e+00 1.348965529216e+00 1.356534803026e+00 1.378403060349e+00 1.418606189257e+00 1.463121753269e+00 1.488383337774e+00 1.475801579418e+00 1.422239535844e+00 1.343426983200e+00 1.269735947047e+00 1.232429375923e+00 1.243932324238e+00 1.289931979177e+00 1.338453422389e+00 1.392990670913e+00 1.453710107032e+00 1.489387118853e+00 1.474407252413e+00 1.403168391807e+00 1.262423124648e+00 1.111002907255e+00 1.014867875600e+00 1.064148793688e+00 1.218474481208e+00 1.361738665203e+00 1.409605673502e+00 1.332917674413e+00 1.155853431982e+00 9.586887790147e-01 8.670979560262e-01 9.419935724044e-01 1.087471655879e+00 1.186001212292e+00 1.182619682375e+00 1.079752829682e+00 9.269705116996e-01 8.085556126842e-01 7.911931345988e-01 8.459783223120e-01 8.892990391261e-01 8.716272838674e-01 8.012846968085e-01 7.400623996443e-01 7.636447124111e-01 8.720573793437e-01 9.894773168154e-01 1.046255638163e+00 1.011924871038e+00 8.988393261755e-01 7.659383010905e-01 7.111367914887e-01 7.868852994288e-01 9.259761561471e-01 1.038238033969e+00 1.077159158534e+00 1.038687473667e+00 9.526591385551e-01 8.720654346228e-01 8.461669403201e-01 8.804365846424e-01 9.373652089496e-01 1.012683147572e+00 1.058026597915e+00 1.064648716100e+00 1.020745939455e+00 9.485603249653e-01 8.927521215911e-01 8.929894037545e-01 9.519119493375e-01 1.036938011253e+00 1.112416439064e+00 1.158966246986e+00 1.174968359441e+00 1.171096531868e+00 1.162852464377e+00 1.162861456274e+00 1.175706650928e+00 1.197995679499e+00 1.222568703434e+00 1.243199552132e+00 1.256770148796e+00 1.262676500559e+00 1.260767128581e+00 1.249454240498e+00 1.225773184455e+00 1.187704639287e+00 1.138078773195e+00 1.087582320101e+00 1.053527356064e+00 1.051286958822e+00 1.081820695494e+00 1.128008762404e+00 1.164654612743e+00 1.172270816404e+00 1.146060095847e+00 1.098998840212e+00 1.058134001319e+00 1.050735637484e+00 1.084386826356e+00 1.140839827123e+00 1.191672415395e+00 1.216843365930e+00 1.212835204856e+00 1.191725726714e+00 1.181247048020e+00 1.222108676973e+00 1.301783533499e+00 1.377624949696e+00 1.412615805276e+00 1.344747341671e+00 1.234214650978e+00 1.122418266380e+00 1.081430272811e+00 1.124679154873e+00 1.189319790456e+00 1.205897510411e+00 1.149227655857e+00 1.050340960826e+00 9.869166257395e-01 1.025703134480e+00 1.142124512862e+00 1.250250993510e+00 1.283276745450e+00 1.223613000768e+00 1.107569355973e+00 1.019453194354e+00 1.040294923330e+00 1.156484005374e+00 1.278209012088e+00 1.330770858522e+00 1.290004052101e+00 1.184331530345e+00 1.086653447903e+00 1.073911065032e+00 1.150491040772e+00 1.244073124388e+00 1.283392872045e+00 1.243223829405e+00 1.151243921804e+00 1.077703891440e+00 1.088699545015e+00 1.175577460180e+00 1.265007317390e+00 1.291434044849e+00 1.235273001441e+00 1.131102379777e+00 1.059916929735e+00 1.094704468760e+00 1.216992947941e+00 1.338934904788e+00 1.384609851989e+00 1.377222044892e+00 1.308012846744e+00 1.209301915692e+00 1.127133151905e+00 1.097975095395e+00 1.142775026853e+00 1.227173443688e+00 1.296774087444e+00 1.314728879687e+00 1.272667315831e+00 1.187045743281e+00 1.089676476306e+00 1.013269501691e+00 9.753055732958e-01 9.722926954851e-01 9.907517042074e-01 1.020181931191e+00 1.053891406652e+00 1.083060833073e+00 1.094814260786e+00 1.078422436442e+00 1.034966562598e+00 9.840258807043e-01 9.594481015410e-01 9.864596929493e-01 1.056177710209e+00 1.131883897433e+00 1.177621453747e+00 1.177216755852e+00 1.139522577882e+00 1.093417573060e+00 1.070903188096e+00 1.082527208050e+00 1.108405575090e+00 1.117531406408e+00 1.092672493481e+00 1.042648029999e+00 9.994029215434e-01 9.969150477684e-01 1.039795991182e+00 1.097749944171e+00 1.134341001535e+00 1.134311633438e+00 1.125737439106e+00 1.159902733581e+00 1.242447281762e+00 1.350176134525e+00 1.421127751948e+00 1.443044610762e+00 1.436963422538e+00 1.433762558480e+00 1.451771672757e+00 1.485359017489e+00 1.515127756747e+00 1.527514792139e+00 1.525461265959e+00 1.523891965635e+00 1.534661157546e+00 1.553373048151e+00 1.561380941808e+00 1.541035527876e+00 1.491268381258e+00 1.433548428341e+00 1.402683341371e+00 1.422088932356e+00 1.482140793616e+00 1.547736292134e+00 1.584753682781e+00 1.579101288086e+00 1.540849425540e+00 1.496730693514e+00 1.473552599909e+00 1.480411130664e+00 1.504999961873e+00 1.527072807716e+00 1.534398755286e+00 1.527910267812e+00 1.515929458642e+00 1.503805328814e+00 1.487663712887e+00 1.457866475733e+00 1.408390536097e+00 1.344658942690e+00 1.283663294842e+00 1.244918777848e+00 1.236984079374e+00 1.251179683321e+00 1.289505800649e+00 1.368817774708e+00 1.444650242551e+00 1.481693890718e+00 1.462617172386e+00 1.391519533685e+00 1.277077121084e+00 1.176056715218e+00 1.176997684730e+00 1.295191491777e+00 1.453658143550e+00 1.563474536656e+00 1.576079300839e+00 1.493243742068e+00 1.366791295814e+00 1.284548045563e+00 1.312568153266e+00 1.424814570764e+00 1.532557657532e+00 1.561811114735e+00 1.486588190519e+00 1.336148897669e+00 1.196188524304e+00 1.175814544850e+00 1.300477707776e+00 1.478413833617e+00 1.606031880065e+00 1.628818543237e+00 1.547908970517e+00 1.418329629782e+00 1.335922727418e+00 1.376393523962e+00 1.515540052716e+00 1.659175847189e+00 1.728106897676e+00 1.693835622308e+00 1.584121348035e+00 1.478091168701e+00 1.468897352499e+00 1.580037733094e+00 1.737851259857e+00 1.845981049869e+00 1.845773995384e+00 1.733493341820e+00 1.564459984262e+00 1.444744795638e+00 1.465081617399e+00 1.603239981116e+00 1.787727311864e+00 1.875751398155e+00 1.834794348576e+00 1.673802251054e+00 1.461310356983e+00 1.318636415774e+00 1.348555675003e+00 1.516640090540e+00 1.697906854333e+00 1.796627308840e+00 1.777506481840e+00 1.660677919777e+00 1.513762769616e+00 1.428745254628e+00 1.458876194955e+00 1.565576312169e+00 1.662670662306e+00 1.686096803973e+00 1.618672042523e+00 1.490004356893e+00 1.366032953859e+00 1.315690557264e+00 1.352797036945e+00 1.421335369067e+00 1.450618294218e+00 1.402391091468e+00 1.284857237849e+00 1.152974140081e+00 1.090111037052e+00 1.141785083169e+00 1.261088029939e+00 1.362910315651e+00 1.390087359752e+00 1.330744090927e+00 1.218291048674e+00 1.124276445791e+00 1.121107842059e+00 1.212876023341e+00 1.332120256999e+00 1.408677885054e+00 1.409394989235e+00 1.343665576804e+00 1.256429539475e+00 1.202322886592e+00 1.253354696323e+00 1.352400392732e+00 1.427312933874e+00 1.432464112528e+00 1.360454260137e+00 1.243074360927e+00 1.146243747276e+00 1.138691302153e+00 1.229351313745e+00 1.357488358581e+00 1.452580936550e+00 1.473553816907e+00 1.416406144912e+00 1.313177812150e+00 1.224613763740e+00 1.210787537799e+00 1.280429737540e+00 1.382456442345e+00 1.454208291451e+00 1.458756566713e+00 1.395597570014e+00 1.300759633456e+00 1.236387401735e+00 1.253780126336e+00 1.345040741696e+00 1.449849092313e+00 1.504956729042e+00 1.474254713901e+00 1.357414248923e+00 1.193848999490e+00 1.063633232079e+00 1.053965377162e+00 1.169864633492e+00 1.325990965932e+00 1.435715889659e+00 1.451301849058e+00 1.364715487398e+00 1.206132962768e+00 1.045459559106e+00 9.773125922793e-01 1.044368838066e+00 1.182143183442e+00 1.297309750093e+00 1.332171491776e+00 1.270805012444e+00 1.135429784519e+00 9.860779468846e-01 9.093590861628e-01 9.548804257819e-01 1.073747065758e+00 1.179435417418e+00 1.215026677661e+00 1.163710294849e+00 1.046226580385e+00 9.206628969702e-01 8.692444939913e-01 9.336156534964e-01 1.064069367623e+00 1.182018334736e+00 1.237538499880e+00 1.216996370756e+00 1.139374209924e+00 1.051081994556e+00 1.008851906865e+00 1.039883445491e+00 1.116161251744e+00 1.184611779549e+00 1.206769064502e+00 1.173254646203e+00 1.104180599191e+00 1.041902755620e+00 1.028726746149e+00 1.072675511047e+00 1.140303238196e+00 1.187895375353e+00 1.189929113238e+00 1.149267715986e+00 1.096484706531e+00 1.076528822832e+00 1.116655563580e+00 1.200013030849e+00 1.280621775361e+00 1.316548570189e+00 1.288742819645e+00 1.207559170181e+00 1.113704272648e+00 1.066743962956e+00 1.104951614538e+00 1.205969263875e+00 1.309171948101e+00 1.361481747775e+00 1.337271037501e+00 1.242368370283e+00 1.115262735876e+00 1.022498667851e+00 1.025102844134e+00 1.119171022027e+00 1.240666665719e+00 1.325954157163e+00 1.341379702686e+00 1.286044143668e+00 1.189574794503e+00 1.105470493670e+00 1.086756424393e+00 1.143474252944e+00 1.233493818143e+00 1.302256340989e+00 1.314862979649e+00 1.264443486484e+00 1.171272959769e+00 1.077571031317e+00 1.031054713847e+00 1.052580953760e+00 1.118347963774e+00 1.184818752348e+00 1.220377355876e+00 1.216312299524e+00 1.184573208194e+00 1.149021371913e+00 1.131536401225e+00 1.138475434622e+00 1.158796174439e+00 1.176070330463e+00 1.182102682885e+00 1.182110479092e+00 1.189881618757e+00 1.215699823586e+00 1.255654040100e+00 1.292090492377e+00 1.304144477001e+00 1.279443633720e+00 1.221467766296e+00 1.151288139162e+00 1.101463138197e+00 1.098338988481e+00 1.141713343994e+00 1.205585494641e+00 1.259338876864e+00 1.285534118699e+00 1.285444862307e+00 1.275250539426e+00 1.275033170809e+00 1.294261179456e+00 1.324175466817e+00 1.344677721869e+00 1.338984816103e+00 1.305719466055e+00 1.263562172992e+00 1.244968911126e+00 1.275697431011e+00 1.351882004388e+00 1.440418475078e+00 1.500920296609e+00 1.505342817857e+00 1.447642643511e+00 1.347463002529e+00 1.248432922600e+00 1.203110136117e+00 1.237327690519e+00 1.325990215325e+00 1.417162746746e+00 1.468863483919e+00 1.465159123570e+00 1.417884857617e+00 1.360812017711e+00 1.333618531677e+00 1.355623945654e+00 1.410002349099e+00 1.458132801178e+00 1.466216543183e+00 1.422043001633e+00 1.340694845005e+00 1.261559165066e+00 1.231242282178e+00 1.269903364222e+00 1.352101622336e+00 1.429529173558e+00 1.463571003512e+00 1.440630797006e+00 1.374933586874e+00 1.303718828118e+00 1.270666913962e+00 1.296479579754e+00 1.361503863843e+00 1.424027564510e+00 1.450366193789e+00 1.431116670869e+00 1.384138798108e+00 1.346750859034e+00 1.353851149946e+00 1.409988605058e+00 1.483940217666e+00 1.532035267870e+00 1.522988066161e+00 1.450483939249e+00 1.337552400950e+00 1.234050274740e+00 1.196728695069e+00 1.245879560383e+00 1.344409608446e+00 1.433237707347e+00 1.470237745304e+00 1.443605461036e+00 1.372197918803e+00 1.298945305851e+00 1.270927174929e+00 1.305760307085e+00 1.376296093720e+00 1.435449357385e+00 1.448447055636e+00 1.408064565956e+00 1.337011957946e+00 1.279849213155e+00 1.277853652212e+00 1.334594285056e+00 1.411184444901e+00 1.457487536693e+00 1.440726413244e+00 1.357798042722e+00 1.239155852956e+00 1.144854853146e+00 1.135604118291e+00 1.217517647600e+00 1.333991454513e+00 1.418541773283e+00 1.431038783338e+00 1.366228598671e+00 1.254591929187e+00 1.158129346262e+00 1.143173816505e+00 1.223157826203e+00 1.343692046499e+00 1.435576016753e+00 1.454814874936e+00 1.392083889974e+00 1.273243255716e+00 1.156451090421e+00 1.111544199995e+00 1.165914449590e+00 1.275326712757e+00 1.371240521051e+00 1.408365879715e+00 1.377385379774e+00 1.303916279864e+00 1.240033733057e+00 1.237449084543e+00 1.305656438208e+00 1.403549380958e+00 1.476938499879e+00 1.491816302858e+00 1.446331099361e+00 1.371449169157e+00 1.320632429164e+00 1.338408580124e+00 1.421537974699e+00 1.521363956792e+00 1.582675142648e+00 1.572348952952e+00 1.489672980281e+00 1.368745492373e+00 1.272738199045e+00 1.263305028309e+00 1.346853054739e+00 1.467553729116e+00 1.558961982832e+00 1.581122520656e+00 1.529950352645e+00 1.436768188628e+00 1.360043590705e+00 1.356263383601e+00 1.434044869008e+00 1.546215379484e+00 1.631665799737e+00 1.650423714839e+00 1.595099435402e+00 1.491583793157e+00 1.392562123015e+00 1.354418416389e+00 1.395655356525e+00 1.479653935746e+00 1.548317058762e+00 1.560155929623e+00 1.505411178223e+00 1.407867920424e+00 1.318287225014e+00 1.290440484831e+00 1.339236990455e+00 1.425883582995e+00 1.492767218062e+00 1.499772596265e+00 1.438448600318e+00 1.334636929361e+00 1.243781033492e+00 1.225990923220e+00 1.296714425017e+00 1.409896511061e+00 1.500062850957e+00 1.520512999788e+00 1.455076687368e+00 1.319934119178e+00 1.164409673401e+00 1.063980838276e+00 1.077430108942e+00 1.185498454210e+00 1.313733485799e+00 1.398194092447e+00 1.408298717927e+00 1.345681763371e+00 1.240522656711e+00 1.145357705323e+00 1.114237948746e+00 1.163644597488e+00 1.258780726865e+00 1.348093155941e+00 1.395702031573e+00 1.390037736869e+00 1.341534630763e+00 1.276606904204e+00 1.226956173541e+00 1.213746454919e+00 1.235476394110e+00 1.272033143897e+00 1.300486422425e+00 1.307235948639e+00 1.291237632673e+00 1.261163729974e+00 1.229522104998e+00 1.206179467662e+00 1.194560258164e+00 1.192640701171e+00 1.197258190825e+00 1.207646334423e+00 1.225212045603e+00 1.250130620677e+00 1.277927482006e+00 1.299173937769e+00 1.302898916350e+00 1.281487103297e+00 1.234891662921e+00 1.172694341516e+00 1.112725902389e+00 1.074580063904e+00 1.068699399606e+00 1.088739290393e+00 1.115641883021e+00 1.129346832889e+00 1.118189754396e+00 1.082654069747e+00 1.034515351458e+00 9.916741809192e-01 9.687497635512e-01 9.676191089976e-01 9.764759114263e-01 9.789345360428e-01 9.648164951074e-01 9.360636046341e-01 9.063585125421e-01 8.936809104376e-01 9.070605334944e-01 9.374566220659e-01 9.626100150198e-01 9.600648207995e-01 9.175480186414e-01 8.387360360155e-01 7.465475858020e-01 6.818159228541e-01 6.829035757405e-01 7.474520458543e-01 8.339540965543e-01 9.001790526480e-01 9.225318090484e-01 8.981951161320e-01 8.440420568070e-01 7.931157904283e-01 7.811185519626e-01 8.204869499292e-01 8.896903389739e-01 9.543367166395e-01 9.895059613004e-01 9.873764291904e-01 9.566834411029e-01 9.179681399393e-01 8.937327127260e-01 8.949212964584e-01 9.141007119716e-01 9.333959244011e-01 9.384813739085e-01 9.270474578938e-01 9.092356811102e-01 9.009643253031e-01 9.124805490614e-01 9.400892814959e-01 9.693781497275e-01 9.863666697717e-01 9.867554937365e-01 9.787254038373e-01 9.782546102685e-01 9.976911723150e-01 1.034668167642e+00 1.072001532297e+00 1.088357239067e+00 1.069993479073e+00 1.018177191605e+00 9.519604683041e-01 9.041017863915e-01 9.038088144994e-01 9.522775097092e-01 1.020694860619e+00 1.073537751884e+00 1.087764520996e+00 1.059408068052e+00 1.003668582917e+00 9.501621626605e-01 9.295473898115e-01 9.528727147354e-01 1.003518607013e+00 1.053175997427e+00 1.081301405254e+00 1.083021782671e+00 1.067543324296e+00 1.050437310339e+00 1.042722720789e+00 1.043134846153e+00 1.040293099662e+00 1.023117627534e+00 9.911251110501e-01 9.584305656867e-01 9.479163989265e-01 9.746398136783e-01 1.030986673858e+00 1.091208495992e+00 1.128977022140e+00 1.131201567585e+00 1.104009211418e+00 1.071778578888e+00 1.066278634528e+00 1.104971464666e+00 1.175743891526e+00 1.246941949590e+00 1.289182950634e+00 1.289540404095e+00 1.256209536012e+00 1.215683421286e+00 1.200136320003e+00 1.225738663134e+00 1.279116944070e+00 1.328283862724e+00 1.344926518956e+00 1.319510405980e+00 1.266552990734e+00 1.220780317869e+00 1.219367859921e+00 1.273553091720e+00 1.357978064070e+00 1.431747772375e+00 1.464388983946e+00 1.448791125041e+00 1.403590638254e+00 1.366312179120e+00 1.372945621413e+00 1.430586330215e+00 1.510798382094e+00 1.571734465607e+00 1.583175358473e+00 1.539452051422e+00 1.462603009827e+00 1.396338644013e+00 1.384159098634e+00 1.436234074240e+00 1.519614655547e+00 1.585269551860e+00 1.598052095349e+00 1.550620051626e+00 1.466433255293e+00 1.393785375742e+00 1.382475593957e+00 1.445695862385e+00 1.547732903487e+00 1.634875501366e+00 1.668351443374e+00 1.637830804557e+00 1.562993573427e+00 1.487075756798e+00 1.456903485220e+00 1.490612226881e+00 1.562475019730e+00 1.625095598885e+00 1.640905129820e+00 1.598567984436e+00 1.516583976876e+00 1.437898574392e+00 1.410047000407e+00 1.451463832783e+00 1.535502843799e+00 1.613873912669e+00 1.648629086959e+00 1.627720841169e+00 1.567469532577e+00 1.506564960267e+00 1.487935070387e+00 1.530218334957e+00 1.613472784506e+00 1.696525560932e+00 1.744008345377e+00 1.741071998097e+00 1.695817230869e+00 1.634085322378e+00 1.587131543986e+00 1.574198323707e+00 1.591115449522e+00 1.616175151439e+00 1.627426219004e+00 1.616476236015e+00 1.592023221200e+00 1.573523550929e+00 1.577639110537e+00 1.605286099704e+00 1.640269314965e+00 1.660627115591e+00 1.652665166026e+00 1.619410145991e+00 1.580795295592e+00 1.564224838241e+00 1.586870350716e+00 1.641675397264e+00 1.701176061785e+00 1.734638601496e+00 1.723809756395e+00 1.670866660943e+00 1.598905217412e+00 1.543787803483e+00 1.534743274029e+00 1.572849171492e+00 1.629351571870e+00 1.666085426902e+00 1.657243561916e+00 1.601025394659e+00 1.522402010359e+00 1.466148156552e+00 1.473075004476e+00 1.547507751345e+00 1.651733754475e+00 1.733902398084e+00 1.755549041007e+00 1.704175630699e+00 1.597250121520e+00 1.481257515857e+00 1.417888005137e+00 1.445772567249e+00 1.545056115538e+00 1.655212755247e+00 1.719030212274e+00 1.706258453533e+00 1.619622019034e+00 1.495209509681e+00 1.395665002304e+00 1.380891448236e+00 1.459093953998e+00 1.578470113064e+00 1.673377505774e+00 1.701542401157e+00 1.655176683006e+00 1.561711515576e+00 1.477467556508e+00 1.462414635609e+00 1.534820314102e+00 1.653708880329e+00 1.754679338958e+00 1.788694856780e+00 1.737494173548e+00 1.616917565327e+00 1.475758388780e+00 1.383488292542e+00 1.390464520952e+00 1.482120688853e+00 1.593995644343e+00 1.664181318951e+00 1.660582794711e+00 1.584935197964e+00 1.469501777548e+00 1.367403178254e+00 1.327952270707e+00 1.361262768709e+00 1.431627188164e+00 1.491371380292e+00 1.511646679229e+00 1.491148319856e+00 1.450912772204e+00 1.419980980616e+00 1.415423390133e+00 1.429586616124e+00 1.437287478888e+00 1.415471781325e+00 1.359030678270e+00 1.286415901625e+00 1.232968519936e+00 1.228519046175e+00 1.270620353179e+00 1.324064910887e+00 1.347307681284e+00 1.316130087702e+00 1.234356835647e+00 1.136127874322e+00 1.076123031579e+00 1.093912473124e+00 1.173556843376e+00 1.257844954117e+00 1.293296320995e+00 1.253600189225e+00 1.145652774325e+00 1.011874587792e+00 9.246780602243e-01 9.425535713599e-01 1.043630831815e+00 1.150426171155e+00 1.198330468104e+00 1.158032637631e+00 1.036258668102e+00 8.781080720235e-01 7.694093751184e-01 7.914661483854e-01 9.186440004149e-01 1.055117447189e+00 1.131597045199e+00 1.121653609935e+00 1.035939791979e+00 9.203675442343e-01 8.486327486896e-01 8.763263036376e-01 9.790389154251e-01 1.084285208684e+00 1.136534520563e+00 1.115621833792e+00 1.035800606157e+00 9.424755465617e-01 8.969708196181e-01 9.313822589851e-01 1.014081324901e+00 1.084865222538e+00 1.100756286375e+00 1.050523906736e+00 9.562042844536e-01 8.704804308967e-01 8.543096431315e-01 9.221582272525e-01 1.025466441211e+00 1.104620531032e+00 1.125046161225e+00 1.083013763372e+00 1.003321847622e+00 9.317888164388e-01 9.118195902643e-01 9.480696654716e-01 1.002490849396e+00 1.030728221888e+00 1.010051799059e+00 9.471799185917e-01 8.764336378345e-01 8.446460238382e-01 8.739835442388e-01 9.370190640591e-01 9.834045486075e-01 9.758129866916e-01 9.044522589189e-01 7.922341672826e-01 6.984179673152e-01 6.960934050539e-01 7.928407927714e-01 9.190555943812e-01 1.006277020674e+00 1.018028223669e+00 9.486213637129e-01 8.219160481720e-01 6.937460807552e-01 6.414882756527e-01 6.955359774369e-01 7.955274906818e-01 8.686749652632e-01 8.783134140577e-01 8.243191120454e-01 7.403608363534e-01 6.881128919359e-01 7.182931139398e-01 8.127574722310e-01 9.089499757816e-01 9.575751841596e-01 9.404532747869e-01 8.724350834862e-01 8.020093006545e-01 7.953078733166e-01 8.789404883655e-01 1.008870674566e+00 1.120907328665e+00 1.171801421180e+00 1.147149264952e+00 1.061669751741e+00 9.587994291969e-01 9.007477857378e-01 9.282897273955e-01 1.018651350624e+00 1.112569849668e+00 1.163516243352e+00 1.154664202456e+00 1.099216903588e+00 1.035695817101e+00 1.011927839082e+00 1.051499298786e+00 1.132685113068e+00 1.211056143589e+00 1.251944559523e+00 1.244174769500e+00 1.200997072377e+00 1.153704385022e+00 1.135715088707e+00 1.159712030486e+00 1.208301889517e+00 1.250231866907e+00 1.262544172913e+00 1.241822722103e+00 1.204504655929e+00 1.177650693642e+00 1.181018592926e+00 1.211173517463e+00 1.244259109620e+00 1.254510149196e+00 1.231188597948e+00 1.186370973517e+00 1.152461840402e+00 1.164349177193e+00 1.230353859469e+00 1.322161857793e+00 1.395955319526e+00 1.417113152647e+00 1.372935490253e+00 1.277700465965e+00 1.173508194162e+00 1.119077362136e+00 1.151518621779e+00 1.249251898193e+00 1.353073246218e+00 1.410546993833e+00 1.396055416832e+00 1.314839702365e+00 1.203453714688e+00 1.123561880969e+00 1.130469884730e+00 1.222966250300e+00 1.345144986081e+00 1.436731847298e+00 1.463045453218e+00 1.421031468644e+00 1.338666031600e+00 1.268716185608e+00 1.264759322797e+00 1.339849733930e+00 1.454750004877e+00 1.553032890903e+00 1.594028324440e+00 1.564425985492e+00 1.479812264971e+00 1.381643731782e+00 1.323949210860e+00 1.341658659386e+00 1.421745506250e+00 1.516613063177e+00 1.580421060935e+00 1.589882683787e+00 1.548640263629e+00 1.483863263985e+00 1.435322632459e+00 1.434311036488e+00 1.482342531948e+00 1.552163074552e+00 1.609848552615e+00 1.634389669102e+00 1.624718719367e+00 1.596927852134e+00 1.574198794886e+00 1.572487782427e+00 1.590157604111e+00 1.610473556495e+00 1.614574509545e+00 1.594020000090e+00 1.556170401658e+00 1.520818675976e+00 1.508374520194e+00 1.525202737920e+00 1.558152750141e+00 1.583935059353e+00 1.584515371258e+00 1.557654892631e+00 1.518959832631e+00 1.494298538496e+00 1.503170518930e+00 1.542964514839e+00 1.589473673817e+00 1.613125739257e+00 1.596178071170e+00 1.542235345158e+00 1.477041369983e+00 1.438040421221e+00 1.450516550346e+00 1.505670929304e+00 1.565813712569e+00 1.590026253050e+00 1.555438995008e+00 1.467333976377e+00 1.361582461075e+00 1.295300060213e+00 1.312763879271e+00 1.404152339803e+00 1.513702470931e+00 1.583885119884e+00 1.582836902471e+00 1.512341300689e+00 1.408596720511e+00 1.333885694054e+00 1.343475180534e+00 1.437346062833e+00 1.559907199864e+00 1.647259517982e+00 1.659825627612e+00 1.591389118803e+00 1.469812730141e+00 1.352460979429e+00 1.304207122382e+00 1.349831193702e+00 1.449795212587e+00 1.538925282412e+00 1.570092093492e+00 1.528973497700e+00 1.434293097342e+00 1.332061753179e+00 1.277517878122e+00 1.298826567983e+00 1.373120271702e+00 1.450123739009e+00 1.489718707781e+00 1.478473579628e+00 1.429736922724e+00 1.374781785925e+00 1.345313507518e+00 1.352236295483e+00 1.378730408181e+00 1.395991417295e+00 1.384516280257e+00 1.345350150501e+00 1.299284966168e+00 1.274248181041e+00 1.284293115429e+00 1.316426876401e+00 1.340046615866e+00 1.328431139472e+00 1.274695920709e+00 1.198311923812e+00 1.141054919637e+00 1.143777089243e+00 1.210236220082e+00 1.300837871525e+00 1.364438519892e+00 1.366249509213e+00 1.298522856264e+00 1.183623357871e+00 1.072911073817e+00 1.028672925544e+00 1.075120946959e+00 1.170691905140e+00 1.249624803389e+00 1.265340737247e+00 1.202646073053e+00 1.078906700216e+00 9.450141494168e-01 8.756947513578e-01 9.160753847120e-01 1.027468088315e+00 1.133754814813e+00 1.180914066686e+00 1.149060254110e+00 1.050487619435e+00 9.293221448182e-01 8.552965530251e-01 8.817611879410e-01 9.872347714505e-01 1.102454457450e+00 1.170788251900e+00 1.165383006094e+00 1.087135270781e+00 9.625181626917e-01 8.419136715683e-01 7.856421035887e-01 8.181703280706e-01 8.998586727649e-01 9.716005050752e-01 9.952393877879e-01 9.592252760454e-01 8.752614698910e-01 7.755927460752e-01 7.064361560243e-01 7.032772838234e-01 7.571252955327e-01 8.254313961074e-01 8.698444945727e-01 8.713133373990e-01 8.296653912263e-01 7.607244479794e-01 6.923596550677e-01 6.545643743017e-01 6.599829246571e-01 6.928384519273e-01 7.240354734872e-01 7.309199226697e-01 7.047868805037e-01 6.512317859613e-01 5.883182982885e-01 5.414482090752e-01 5.296103240988e-01 5.491578909642e-01 5.778739059955e-01 5.943659316630e-01 5.896929865419e-01 5.691870911867e-01 5.489455110815e-01 5.460938467803e-01 5.646599431126e-01 5.910250239075e-01 6.048483071582e-01 5.920164908187e-01 5.518261037207e-01 5.002225413470e-01 4.678031058209e-01 4.808155076259e-01 5.319591838065e-01 5.874969345043e-01 6.167580775578e-01 6.057389464380e-01 5.610012964570e-01 5.125737228681e-01 5.067489077732e-01 5.662214881343e-01 6.614526696320e-01 7.457774588099e-01 7.866637461409e-01 7.723720087726e-01 7.140769148068e-01 6.483895435824e-01 6.290052280211e-01 6.837027531141e-01 7.802047672904e-01 8.631637209982e-01 8.925975911613e-01 8.529418655338e-01 7.554021158045e-01 6.434808619007e-01 5.925885707057e-01 6.516188585216e-01 7.729405967023e-01 8.779447288249e-01 9.167913414443e-01 8.720553602943e-01 7.580686260491e-01 6.294793662938e-01 5.859486067215e-01 6.839062467287e-01 8.478968629950e-01 9.834426524028e-01 1.036696539133e+00 9.878155827241e-01 8.471721313817e-01 6.622807899840e-01 5.398405737908e-01 5.977104419442e-01 7.734116799103e-01 9.366033380940e-01 1.017670084743e+00 9.914177418158e-01 8.649978538103e-01 6.809370650924e-01 5.372953262734e-01 5.653793522037e-01 7.327175674226e-01 9.047810716549e-01 1.006526863821e+00 1.012585723159e+00 9.319948752403e-01 8.072743187652e-01 7.150848311969e-01 7.292034610616e-01 8.356184511512e-01 9.547345048276e-01 1.025014282394e+00 1.022835481910e+00 9.583690903336e-01 8.720433440616e-01 8.233668519567e-01 8.516982349497e-01 9.365747424911e-01 1.024524039303e+00 1.076114292490e+00 1.081940654928e+00 1.060943910763e+00 1.049486286207e+00 1.077372081573e+00 1.142728519342e+00 1.214561449557e+00 1.258411989590e+00 1.257160762583e+00 1.219438377156e+00 1.177940384468e+00 1.173558288037e+00 1.224653909086e+00 1.309075817551e+00 1.382612939392e+00 1.408235359984e+00 1.372388864537e+00 1.290730566220e+00 1.206738494478e+00 1.174982084430e+00 1.221445461792e+00 1.317709356553e+00 1.408126870221e+00 1.448974624560e+00 1.425598408765e+00 1.355933599302e+00 1.286498685814e+00 1.272100941551e+00 1.334962383301e+00 1.443326418808e+00 1.540310032821e+00 1.580605798120e+00 1.546295294668e+00 1.450408524789e+00 1.335586241978e+00 1.262332584052e+00 1.273997136252e+00 1.358460740266e+00 1.461089128225e+00 1.528776993226e+00 1.533509865350e+00 1.476042760238e+00 1.382706286403e+00 1.297079069149e+00 1.261035141359e+00 1.288037865622e+00 1.355066952190e+00 1.425002006505e+00 1.470798496397e+00 1.483662337629e+00 1.469996116874e+00 1.443798565793e+00 1.418096668956e+00 1.399136313815e+00 1.386291326179e+00 1.376571651600e+00 1.368982049172e+00 1.364945563417e+00 1.364994870680e+00 1.365456544178e+00 1.359057439168e+00 1.339857845431e+00 1.309250142760e+00 1.278781006513e+00 1.266014553021e+00 1.283050272481e+00 1.325303323967e+00 1.372185407909e+00 1.399435857443e+00 1.392750070850e+00 1.356237463139e+00 1.313898594437e+00 1.300196636592e+00 1.337309241127e+00 1.414813578136e+00 1.495531391265e+00 1.539221758352e+00 1.521332548252e+00 1.442415165703e+00 1.332047190583e+00 1.245079219669e+00 1.236073951101e+00 1.312868854033e+00 1.426745319378e+00 1.514782810348e+00 1.534500475928e+00 1.474940514403e+00 1.359418399963e+00 1.244731040753e+00 1.203077726897e+00 1.268331637942e+00 1.399721512550e+00 1.523744881742e+00 1.584081019995e+00 1.556972091475e+00 1.452436092798e+00 1.313257416700e+00 1.207337835829e+00 1.193969383982e+00 1.270411007162e+00 1.374645510706e+00 1.441181833868e+00 1.433254178050e+00 1.348070702762e+00 1.215521442377e+00 1.093770758625e+00 1.047220491175e+00 1.095051536196e+00 1.190706163050e+00 1.270540378665e+00 1.294972272066e+00 1.256907492551e+00 1.178721637020e+00 1.103889437324e+00 1.075918459314e+00 1.105744830242e+00 1.162427568766e+00 1.201876768989e+00 1.195517373619e+00 1.140833424549e+00 1.061318791879e+00 9.977592591684e-01 9.843283820203e-01 1.018678164228e+00 1.063134093844e+00 1.076111331056e+00 1.035916412691e+00 9.495809475640e-01 8.555985170910e-01 8.142541976008e-01 8.620843056693e-01 9.683967346086e-01 1.069625472699e+00 1.117364584736e+00 1.091961045074e+00 1.003953259737e+00 8.954844448052e-01 8.336473867047e-01 8.667099455754e-01 9.688780551582e-01 1.070422337784e+00 1.115319709114e+00 1.078299284896e+00 9.656952562204e-01 8.183809945624e-01 7.149492159797e-01 7.318260789136e-01 8.469080495737e-01 9.692200747439e-01 1.029972936285e+00 9.991718964634e-01 8.811258663019e-01 7.179127358198e-01 6.031177846439e-01 6.419775137475e-01 7.997717510268e-01 9.607711200442e-01 1.051281914852e+00 1.040647585537e+00 9.303606135655e-01 7.542796791631e-01 5.911172521485e-01 5.615119986131e-01 6.830700437425e-01 8.352242210161e-01 9.274409931753e-01 9.220817819809e-01 8.171958707143e-01 6.443845029176e-01 4.858888265520e-01 4.804183704465e-01 6.312817900962e-01 7.993072294207e-01 9.011022737375e-01 9.057004636541e-01 8.152799849676e-01 6.646347001248e-01 5.340267304394e-01 5.354498117125e-01 6.656112473453e-01 8.123535868828e-01 8.995763508686e-01 8.969169128979e-01 8.059158845041e-01 6.579912917544e-01 5.223271831682e-01 4.963300230565e-01 5.891354569329e-01 7.029795019034e-01 7.656433066999e-01 7.518242809832e-01 6.720391720348e-01 5.734098775137e-01 5.370050373782e-01 6.090355415484e-01 7.342272504272e-01 8.366368516642e-01 8.732919200185e-01 8.336083246542e-01 7.374710322869e-01 6.383951441301e-01 6.120876510486e-01 6.853731147935e-01 7.984069623759e-01 8.807326077457e-01 8.930550223456e-01 8.271833200494e-01 7.048021756621e-01 5.825621944633e-01 5.452377902646e-01 6.214104141963e-01 7.378415121824e-01 8.198121163928e-01 8.320163201781e-01 7.728863895559e-01 6.726472658487e-01 5.949057624693e-01 6.077299856948e-01 7.039337804820e-01 8.125087724973e-01 8.750879685982e-01 8.652666218254e-01 7.857191588124e-01 6.684162344993e-01 5.769826887438e-01 5.790447436873e-01 6.651586259161e-01 7.618232659341e-01 8.115683026273e-01 7.906015428822e-01 7.046502550592e-01 5.900088334533e-01 5.171619621484e-01 5.506505300484e-01 6.615826069186e-01 7.739676563162e-01 8.392511236584e-01 8.408240317234e-01 7.875325930594e-01 7.107084180841e-01 6.571731268197e-01 6.626968758451e-01 7.179086050591e-01 7.815273062531e-01 8.188068961132e-01 8.163739848544e-01 7.810747934906e-01 7.341623625911e-01 7.004531829870e-01 6.927724541285e-01 7.039784269854e-01 7.174476702672e-01 7.238381059167e-01 7.283375156665e-01 7.454416860828e-01 7.846733690699e-01 8.390059776911e-01 8.883119433262e-01 9.124210929791e-01 9.020917904779e-01 8.649315020300e-01 8.258798394172e-01 8.173139359741e-01 8.554529659425e-01 9.241017511613e-01 9.883462630938e-01 1.017556002560e+00 9.973121131662e-01 9.332669221545e-01 8.517579485602e-01 7.944218853892e-01 7.958286178347e-01 8.522347699249e-01 9.261290968790e-01 9.795281084913e-01 9.927158210082e-01 9.671903026819e-01 9.228599682256e-01 8.899684924822e-01 8.923690688586e-01 9.299167278817e-01 9.801028677148e-01 1.016571967988e+00 1.023609349777e+00 1.000648781295e+00 9.604005685911e-01 9.225157238650e-01 9.032839572498e-01 9.057803983080e-01 9.193805037471e-01 9.291809357279e-01 9.258662186466e-01 9.099105658402e-01 8.901160855252e-01 8.781998929107e-01 8.818995280172e-01 9.007411237615e-01 9.277314132481e-01 9.546490493572e-01 9.761217620504e-01 9.905937736850e-01 9.991285700754e-01 1.003705907353e+00 1.006303593020e+00 1.008788251732e+00 1.012920438124e+00 1.019662382017e+00 1.027956526278e+00 1.034248979515e+00 1.033799511989e+00 1.023625700870e+00 1.005637870722e+00 9.878691935155e-01 9.819079964216e-01 9.961082489669e-01 1.028800463097e+00 1.068098019513e+00 1.098831420838e+00 1.111108805726e+00 1.105746615367e+00 1.094902720760e+00 1.096481840330e+00 1.122680298682e+00 1.170002188386e+00 1.220588446028e+00 1.253272118808e+00 1.254883388011e+00 1.226653985516e+00 1.184967595958e+00 1.155110517439e+00 1.156747794987e+00 1.188942714831e+00 1.230269366492e+00 1.254130578220e+00 1.244425852147e+00 1.203662443199e+00 1.153503705699e+00 1.125874747927e+00 1.142562188536e+00 1.196485349032e+00 1.256788268590e+00 1.290850505309e+00 1.281224092820e+00 1.232368003749e+00 1.169907149539e+00 1.130370967757e+00 1.138159418109e+00 1.184442481875e+00 1.233994005198e+00 1.250839763969e+00 1.216759317366e+00 1.138269547842e+00 1.046605856689e+00 9.874597556095e-01 9.914306733356e-01 1.044256785527e+00 1.099811426495e+00 1.116498923169e+00 1.077391528352e+00 9.957888304031e-01 9.145782266272e-01 8.898438806872e-01 9.448375419331e-01 1.042986698616e+00 1.125370417517e+00 1.150009051995e+00 1.103385148919e+00 1.002193758564e+00 8.933098207787e-01 8.411088611190e-01 8.786560302416e-01 9.684234343821e-01 1.043982809288e+00 1.058514452292e+00 9.964873323972e-01 8.739838037118e-01 7.408700702886e-01 6.747840502116e-01 7.209076788088e-01 8.298342967368e-01 9.235842949037e-01 9.562334582364e-01 9.180995277033e-01 8.322228563355e-01 7.521415869441e-01 7.409199246913e-01 8.128022519365e-01 9.169506612411e-01 9.944585970014e-01 1.012801592896e+00 9.696541527565e-01 8.909741568879e-01 8.249150923218e-01 8.170100233829e-01 8.687330525444e-01 9.363185463969e-01 9.727500459026e-01 9.544713745750e-01 8.877356671234e-01 8.087604956440e-01 7.730117169648e-01 8.139431458587e-01 9.049901788139e-01 9.895694462330e-01 1.024595236669e+00 9.942110044438e-01 9.115035941446e-01 8.184718589125e-01 7.749675828449e-01 8.140980957453e-01 9.036572504238e-01 9.825783915127e-01 1.006311723119e+00 9.582788255574e-01 8.501173602396e-01 7.229752269757e-01 6.443445168922e-01 6.646011096033e-01 7.523957654557e-01 8.354719393446e-01 8.644673156630e-01 8.227335285002e-01 7.234695204478e-01 6.116858705784e-01 5.611689944553e-01 6.162730326653e-01 7.294316540723e-01 8.283360773042e-01 8.699481087283e-01 8.406471726009e-01 7.515761589297e-01 6.383144448450e-01 5.591860300447e-01 5.635048722210e-01 6.324067259205e-01 7.039213152154e-01 7.328584239516e-01 7.023717555077e-01 6.201135671375e-01 5.177962450590e-01 4.514352657388e-01 4.688185102491e-01 5.467397263652e-01 6.256676240366e-01 6.675277153823e-01 6.611527189194e-01 6.176330212223e-01 5.675849798396e-01 5.511562933446e-01 5.879547010824e-01 6.567792149706e-01 7.201707298095e-01 7.511072718094e-01 7.397650822511e-01 6.930106377336e-01 6.324452242880e-01 5.883182976456e-01 5.826984954685e-01 6.103174351979e-01 6.446531334504e-01 6.608657588138e-01 6.485096073979e-01 6.139227913179e-01 5.779755495794e-01 5.664349133762e-01 5.903386294571e-01 6.348709207632e-01 6.731671633407e-01 6.846021840272e-01 6.629225124237e-01 6.185404454460e-01 5.774567566650e-01 5.700507440644e-01 6.057025988003e-01 6.616351496583e-01 7.037841908944e-01 7.073458443512e-01 6.640825435659e-01 5.854461973700e-01 5.068021870454e-01 4.823251142971e-01 5.372322307510e-01 6.320619659245e-01 7.127749858872e-01 7.459852162557e-01 7.213344745820e-01 6.515656794024e-01 5.757973368322e-01 5.531872467408e-01 6.133220412571e-01 7.170729003596e-01 8.055530745840e-01 8.396448723382e-01 8.043990163679e-01 7.089996513888e-01 5.912301445986e-01 5.217508793364e-01 5.593619580061e-01 6.670976726590e-01 7.660188096974e-01 8.050853883978e-01 7.649020368687e-01 6.546247108128e-01 5.197809363668e-01 4.589564134585e-01 5.478423680434e-01 7.112980833130e-01 8.529513814741e-01 9.230560441895e-01 9.049837252912e-01 8.101624907561e-01 6.826669754733e-01 6.048698236049e-01 6.492195548251e-01 7.794722525641e-01 9.064457618738e-01 9.710755926215e-01 9.499736811133e-01 8.498226403570e-01 7.087210037624e-01 6.015488553391e-01 6.083121810617e-01 7.123315962997e-01 8.248336007318e-01 8.826700337808e-01 8.626523395313e-01 7.751149754434e-01 6.645543588500e-01 6.069500258159e-01 6.550001049247e-01 7.673426434382e-01 8.675088352740e-01 9.077136445388e-01 8.744653731200e-01 7.855638676613e-01 6.900754729677e-01 6.550313598865e-01 7.069153379455e-01 7.964591528456e-01 8.578747108271e-01 8.527302545325e-01 7.753156350872e-01 6.543090802015e-01 5.592937261667e-01 5.730530299893e-01 6.847806335544e-01 8.065918928028e-01 8.730495932213e-01 8.570685130807e-01 7.649861156087e-01 6.403851133812e-01 5.708228989305e-01 6.304132548279e-01 7.720031344180e-01 9.020422317739e-01 9.630850167809e-01 9.348685256206e-01 8.296218777539e-01 6.956697022443e-01 6.199129894697e-01 6.687913843997e-01 7.939891976861e-01 9.040115770723e-01 9.433506742895e-01 8.963064345767e-01 7.841912099583e-01 6.712875278840e-01 6.538054739521e-01 7.614826626499e-01 9.138914927387e-01 1.027131556722e+00 1.057197522344e+00 9.965057900889e-01 8.734565806829e-01 7.579355889587e-01 7.435601107208e-01 8.519848190669e-01 1.002504883216e+00 1.111646961637e+00 1.134447355315e+00 1.061688363810e+00 9.179401336865e-01 7.661439936760e-01 7.021022230123e-01 7.730215339847e-01 9.081291760282e-01 1.016522113141e+00 1.049490492400e+00 9.978495886392e-01 8.868374801346e-01 7.756674597147e-01 7.410278836132e-01 8.090341573789e-01 9.222561644442e-01 1.010461172207e+00 1.035056572440e+00 9.907765152873e-01 9.013660300277e-01 8.138703948399e-01 7.785758029224e-01 8.075985974454e-01 8.623922780670e-01 8.945681757009e-01 8.780576515679e-01 8.159117761303e-01 7.383602833388e-01 6.921105903108e-01 7.069892172716e-01 7.637162288982e-01 8.162483497401e-01 8.309727195492e-01 8.012890206239e-01 7.488909025554e-01 7.168822136219e-01 7.416622019721e-01 8.155585115311e-01 8.952712723651e-01 9.394271472968e-01 9.276155257866e-01 8.647685393775e-01 7.819247306913e-01 7.296454428662e-01 7.461877257029e-01 8.167813278626e-01 8.903621027842e-01 9.235780187517e-01 8.981066823995e-01 8.228427511540e-01 7.340762477274e-01 6.875820958592e-01 7.197252718882e-01 8.061828709478e-01 8.923787048045e-01 9.389358690905e-01 9.334385901022e-01 8.891419740774e-01 8.400540572279e-01 8.255825865292e-01 8.613698935545e-01 9.252584322189e-01 9.797072419597e-01 9.981092940724e-01 9.748858776585e-01 9.258493907567e-01 8.819675239714e-01 8.726627233008e-01 9.035677820172e-01 9.536576957751e-01 1.001750666386e+00
 1.342752162009e+00 1.324412825692e+00 1.277926549624e+00 1.194363996945e+00 1.103841831826e+00 1.056846905443e+00 1.067925460030e+00 1.102417986755e+00 1.113496513908e+00 1.079482692412e+00 1.015693677767e+00 9.660965217909e-01 9.712812008467e-01 1.026929323650e+00 1.087758961739e+00 1.109512148341e+00 1.076193166018e+00 1.006155586493e+00 9.446615623692e-01 9.359689170513e-01 9.825267402314e-01 1.044071677189e+00 1.078471284214e+00 1.070016144428e+00 1.033431658680e+00 1.002535433252e+00 1.004731447059e+00 1.036174851349e+00 1.066982855360e+00 1.068973733051e+00 1.035994808659e+00 9.875861363607e-01 9.569376797157e-01 9.642586093410e-01 9.968888845146e-01 1.022455305037e+00 1.017564161971e+00 9.844651959881e-01 9.507254289278e-01 9.506135713426e-01 9.933089612954e-01 1.052054705694e+00 1.089113456855e+00 1.085422450802e+00 1.075002741069e+00 1.075750588266e+00 1.087389392213e+00 1.086656436962e+00 1.059414872283e+00 1.021534064180e+00 1.020952981133e+00 1.080926494514e+00 1.172194100126e+00 1.241079676344e+00 1.249272874533e+00 1.192170052762e+00 1.102429695826e+00 1.039441313142e+00 1.050289047541e+00 1.122925615450e+00 1.201544602728e+00 1.238905657661e+00 1.221612233520e+00 1.169863226717e+00 1.122701497379e+00 1.109816502216e+00 1.126756165449e+00 1.143513853747e+00 1.136301534797e+00 1.108822860957e+00 1.090816640314e+00 1.112961222684e+00 1.173840251783e+00 1.237634852049e+00 1.263898122939e+00 1.233895036163e+00 1.160774806514e+00 1.085574268306e+00 1.053778032969e+00 1.076125464524e+00 1.117902742242e+00 1.134872231305e+00 1.108196803463e+00 1.054731212263e+00 1.016139639441e+00 1.024940705077e+00 1.069584881687e+00 1.105369360774e+00 1.104568271741e+00 1.084293030862e+00 1.065535576928e+00 1.061466425113e+00 1.070922767062e+00 1.083815319220e+00 1.096516545313e+00 1.119108813816e+00 1.146188371737e+00 1.160042000808e+00 1.145971177838e+00 1.106778199246e+00 1.066867746725e+00 1.059629621161e+00 1.098778883065e+00 1.161969048253e+00 1.208748846319e+00 1.208563767109e+00 1.156251389019e+00 1.075633073472e+00 1.012233956245e+00 1.006537645393e+00 1.058758154018e+00 1.131273450460e+00 1.185799461408e+00 1.207533268669e+00 1.206743717599e+00 1.207161545837e+00 1.226803905981e+00 1.263990112418e+00 1.301675554824e+00 1.324416822781e+00 1.331368350944e+00 1.336584465317e+00 1.357115689029e+00 1.396517807588e+00 1.438750543699e+00 1.458288138906e+00 1.436102437312e+00 1.370752470280e+00 1.281858177813e+00 1.204943127782e+00 1.174209759306e+00 1.198486355283e+00 1.256406641322e+00 1.308791291314e+00 1.365908550199e+00 1.421637585203e+00 1.447329203408e+00 1.421593514412e+00 1.345425837242e+00 1.209599589322e+00 1.058566286951e+00 9.862385330041e-01 1.062150530627e+00 1.222298722215e+00 1.352133792362e+00 1.378586952585e+00 1.283349837290e+00 1.101312449981e+00 9.236451323293e-01 8.728017413619e-01 9.738672271319e-01 1.115144932212e+00 1.193141686518e+00 1.167477109167e+00 1.052527303755e+00 9.084290982079e-01 8.214164816645e-01 8.354802722824e-01 8.977437768948e-01 9.293011033531e-01 8.963300264562e-01 8.234550154158e-01 7.840931154245e-01 8.417258173027e-01 9.684123022737e-01 1.081426046244e+00 1.117928564875e+00 1.056489802441e+00 9.206208808072e-01 7.844087149872e-01 7.549600701905e-01 8.617083913446e-01 1.013781641789e+00 1.121368527453e+00 1.144673722535e+00 1.087394547814e+00 9.882412889438e-01 9.080365802983e-01 8.951453465112e-01 9.425882328868e-01 1.005160702024e+00 1.084364417162e+00 1.115719886043e+00 1.107443106080e+00 1.046148816829e+00 9.648089946336e-01 9.131731014340e-01 9.254256191918e-01 9.920468914885e-01 1.075041356977e+00 1.142141453045e+00 1.180250408552e+00 1.192620990117e+00 1.191005696411e+00 1.187736889301e+00 1.190431841894e+00 1.200912788863e+00 1.217420316799e+00 1.236963659739e+00 1.256284834312e+00 1.271700032184e+00 1.279167856524e+00 1.275091793874e+00 1.257285738538e+00 1.225809789187e+00 1.183521936264e+00 1.136830430535e+00 1.096055746762e+00 1.073728475415e+00 1.079092972398e+00 1.110860950404e+00 1.155195371701e+00 1.191781738098e+00 1.203425276989e+00 1.183821610557e+00 1.141700879723e+00 1.099763627992e+00 1.084936244232e+00 1.110555282823e+00 1.165295529809e+00 1.222415958568e+00 1.257878141213e+00 1.261506512338e+00 1.238876156998e+00 1.235210004598e+00 1.273529063623e+00 1.346246449524e+00 1.413997310684e+00 1.430928538680e+00 1.364902641207e+00 1.251154134282e+00 1.143248078920e+00 1.106950995285e+00 1.147347526908e+00 1.201806653223e+00 1.206292357718e+00 1.141026551407e+00 1.041336647898e+00 9.857886030828e-01 1.033959664085e+00 1.152823282008e+00 1.256808670761e+00 1.283898566259e+00 1.221375009085e+00 1.109275302504e+00 1.031624554550e+00 1.061095744852e+00 1.176312354654e+00 1.289726164344e+00 1.332070904989e+00 1.283363975539e+00 1.174539451578e+00 1.078395614519e+00 1.067676343355e+00 1.142055777074e+00 1.230198382769e+00 1.265580170626e+00 1.227807150747e+00 1.147352959700e+00 1.091110236106e+00 1.112948240458e+00 1.195446099426e+00 1.269721010602e+00 1.279395761247e+00 1.213222304708e+00 1.112558148034e+00 1.059220437805e+00 1.112765182369e+00 1.239351388998e+00 1.351964174840e+00 1.384234116172e+00 1.359207573764e+00 1.290317973608e+00 1.200522567755e+00 1.122078067561e+00 1.106107940604e+00 1.164045275405e+00 1.252773046320e+00 1.316445078535e+00 1.321466677199e+00 1.264693008337e+00 1.168930277253e+00 1.072075378948e+00 1.008798370818e+00 9.905231743780e-01 1.003387577913e+00 1.027751353283e+00 1.053888307433e+00 1.080275891431e+00 1.103785136411e+00 1.114775872020e+00 1.102618311119e+00 1.066420022662e+00 1.022796083618e+00 1.002372096555e+00 1.028881830139e+00 1.095463625203e+00 1.168663354222e+00 1.214212079972e+00 1.215926499319e+00 1.181461878744e+00 1.137424628013e+00 1.113343029680e+00 1.119459837645e+00 1.138703281568e+00 1.143824318736e+00 1.120273004103e+00 1.077458946692e+00 1.044304648497e+00 1.048004151964e+00 1.088011771488e+00 1.135496695101e+00 1.159575020799e+00 1.151950453391e+00 1.152244003654e+00 1.191473689797e+00 1.279188842575e+00 1.382943427782e+00 1.444663130598e+00 1.454887934381e+00 1.439234026917e+00 1.431209226036e+00 1.448423757427e+00 1.482070859515e+00 1.510114297974e+00 1.518664460755e+00 1.512248326914e+00 1.507796536734e+00 1.517882966616e+00 1.536882932334e+00 1.544070390998e+00 1.520496473338e+00 1.465319534642e+00 1.401722283757e+00 1.367026532551e+00 1.386017362171e+00 1.447765823727e+00 1.514664492564e+00 1.551184591284e+00 1.543437631728e+00 1.502824106312e+00 1.457855890485e+00 1.436435057276e+00 1.447011660877e+00 1.475340947977e+00 1.499644483282e+00 1.507534278387e+00 1.501077020169e+00 1.490320035579e+00 1.481851256329e+00 1.471684218439e+00 1.448675454937e+00 1.404681846451e+00 1.343363129709e+00 1.281337284292e+00 1.240044368740e+00 1.231677480946e+00 1.250683778371e+00 1.302854871263e+00 1.395460738554e+00 1.476079735537e+00 1.508787808060e+00 1.477807470078e+00 1.385738024715e+00 1.260918946884e+00 1.164745073553e+00 1.190756022418e+00 1.333819056649e+00 1.499143248385e+00 1.597874552899e+00 1.589571885022e+00 1.487071014678e+00 1.354485985542e+00 1.286553541012e+00 1.337527081810e+00 1.459821753625e+00 1.558105075142e+00 1.565074248221e+00 1.466418157081e+00 1.305881583771e+00 1.182861670568e+00 1.200196780689e+00 1.349931981408e+00 1.524135024323e+00 1.627040535221e+00 1.617622329396e+00 1.511616231953e+00 1.379150512096e+00 1.323138655757e+00 1.400343061149e+00 1.557118728039e+00 1.692825353405e+00 1.738363799511e+00 1.679111171056e+00 1.556831984326e+00 1.460526259584e+00 1.476772502035e+00 1.605008087804e+00 1.757802103176e+00 1.843820809644e+00 1.816782269561e+00 1.687114837411e+00 1.524106304781e+00 1.438622322303e+00 1.498094038358e+00 1.651930967096e+00 1.816368964951e+00 1.879200614776e+00 1.803712949345e+00 1.617146407344e+00 1.405897151555e+00 1.301841502069e+00 1.382758930416e+00 1.573938390174e+00 1.745677025839e+00 1.816220757603e+00 1.765487529040e+00 1.628429189617e+00 1.486073067838e+00 1.432601425637e+00 1.499981098349e+00 1.625055436907e+00 1.717861048475e+00 1.723211755503e+00 1.635264109980e+00 1.494413273211e+00 1.374061866669e+00 1.340260194256e+00 1.392474152999e+00 1.464520960050e+00 1.487098269978e+00 1.428802470312e+00 1.305598290517e+00 1.178326093364e+00 1.128501743204e+00 1.189501182585e+00 1.306971921561e+00 1.399622029359e+00 1.417570466773e+00 1.356105591625e+00 1.254133378304e+00 1.182000935625e+00 1.198273816414e+00 1.292914290331e+00 1.400134784825e+00 1.458916073964e+00 1.444296007893e+00 1.371501737226e+00 1.287502536851e+00 1.263485443269e+00 1.331539767324e+00 1.434258549727e+00 1.502265147194e+00 1.495104573068e+00 1.411734858381e+00 1.290706636638e+00 1.201761444867e+00 1.207752772170e+00 1.305118464294e+00 1.428353765131e+00 1.510444440462e+00 1.516661031244e+00 1.450520012227e+00 1.351475962230e+00 1.282635761454e+00 1.293647557318e+00 1.376032804970e+00 1.472517478256e+00 1.525839523998e+00 1.508604158571e+00 1.431349592322e+00 1.340884219337e+00 1.302443010762e+00 1.352662522250e+00 1.461871548615e+00 1.561654830125e+00 1.593134272950e+00 1.529321424679e+00 1.381886976165e+00 1.206032490349e+00 1.097268402042e+00 1.134163574347e+00 1.285510201429e+00 1.448831025934e+00 1.541800066440e+00 1.525785169572e+00 1.403501259073e+00 1.219155889873e+00 1.060732022732e+00 1.030476373506e+00 1.142944282001e+00 1.304535670532e+00 1.419881748360e+00 1.439063903664e+00 1.355655282442e+00 1.202878248903e+00 1.052490288193e+00 9.944473452246e-01 1.061269866513e+00 1.187390502223e+00 1.286222863623e+00 1.307318131598e+00 1.242430682683e+00 1.122723614402e+00 1.015055016423e+00 9.950371693804e-01 1.079111104242e+00 1.206341511210e+00 1.304776489397e+00 1.333799687106e+00 1.289529052468e+00 1.201940133750e+00 1.126546816468e+00 1.116696201246e+00 1.179198995247e+00 1.268719486301e+00 1.330436861681e+00 1.332509716258e+00 1.274958031387e+00 1.188620400321e+00 1.125064584552e+00 1.126753097662e+00 1.189913586000e+00 1.269093499466e+00 1.316824030238e+00 1.310067524089e+00 1.257329832885e+00 1.195824712018e+00 1.174785229816e+00 1.219677187143e+00 1.307702249751e+00 1.388603245783e+00 1.419899828597e+00 1.385024960741e+00 1.298726953270e+00 1.205854372568e+00 1.165455991434e+00 1.208668282476e+00 1.307119753247e+00 1.400260824032e+00 1.438245817926e+00 1.400116157311e+00 1.297655337535e+00 1.175341556394e+00 1.100182873538e+00 1.120863637809e+00 1.219093544319e+00 1.329978460469e+00 1.396400625666e+00 1.392152895811e+00 1.324175505864e+00 1.229755970277e+00 1.165395392286e+00 1.174560076458e+00 1.249790127955e+00 1.341082199342e+00 1.397368651643e+00 1.390987882405e+00 1.322836297168e+00 1.220727009276e+00 1.132039814472e+00 1.102016392851e+00 1.140172424380e+00 1.213338609878e+00 1.277441204396e+00 1.305162159744e+00 1.292864615381e+00 1.256515292819e+00 1.221479648837e+00 1.207786024790e+00 1.218198604298e+00 1.239658395118e+00 1.256738588524e+00 1.263991961998e+00 1.268823436100e+00 1.284613709350e+00 1.318289939607e+00 1.361983010540e+00 1.396395010749e+00 1.402050614475e+00 1.370063517455e+00 1.308219436763e+00 1.240950911841e+00 1.200599937459e+00 1.208350371682e+00 1.257845988869e+00 1.321264294366e+00 1.370247467862e+00 1.390919484991e+00 1.387555918791e+00 1.377484638032e+00 1.379398287478e+00 1.399889610075e+00 1.428383978187e+00 1.445488589539e+00 1.436981883183e+00 1.404216873819e+00 1.366666285096e+00 1.353557304611e+00 1.384444337927e+00 1.451757179505e+00 1.524291839718e+00 1.566924566990e+00 1.557683220439e+00 1.496361992636e+00 1.406719709747e+00 1.330859329021e+00 1.309475217975e+00 1.351927730965e+00 1.427832594571e+00 1.492752043621e+00 1.515807012442e+00 1.491505607969e+00 1.440335306473e+00 1.399786519732e+00 1.402877129672e+00 1.452738378574e+00 1.519073284590e+00 1.560751003465e+00 1.549275327345e+00 1.480758609393e+00 1.379497816769e+00 1.293171143272e+00 1.270849450205e+00 1.324864812714e+00 1.418375489968e+00 1.497790748482e+00 1.525468518778e+00 1.491803705975e+00 1.416148745754e+00 1.340519851318e+00 1.310483062978e+00 1.343586783519e+00 1.414784164994e+00 1.479499324963e+00 1.504457102234e+00 1.482428488910e+00 1.433832783275e+00 1.397551962903e+00 1.407862311218e+00 1.467181161590e+00 1.542898231397e+00 1.591659052675e+00 1.583539560520e+00 1.513801228380e+00 1.406232143400e+00 1.308910931524e+00 1.273561029273e+00 1.317076389977e+00 1.405370998630e+00 1.484736866082e+00 1.516917548288e+00 1.492356454046e+00 1.430341515162e+00 1.370800137795e+00 1.353564081262e+00 1.389593338055e+00 1.452164703746e+00 1.499785414950e+00 1.503440381538e+00 1.459955942383e+00 1.393567159693e+00 1.346182035964e+00 1.352015534755e+00 1.408796619787e+00 1.478416948385e+00 1.515724353613e+00 1.493318503380e+00 1.412470863037e+00 1.305577968525e+00 1.228462954757e+00 1.229488413227e+00 1.305926353831e+00 1.405503714328e+00 1.470684158215e+00 1.468687329314e+00 1.400137363587e+00 1.299593558016e+00 1.227015032599e+00 1.234837445808e+00 1.320700285293e+00 1.429286768635e+00 1.499636743536e+00 1.496023360771e+00 1.416242839927e+00 1.292649684015e+00 1.187201806020e+00 1.163856437795e+00 1.234010817303e+00 1.344407143207e+00 1.429440545749e+00 1.450497964138e+00 1.405179773379e+00 1.325768278445e+00 1.268590798196e+00 1.282111553512e+00 1.365353079212e+00 1.469772795006e+00 1.541118783329e+00 1.549297104438e+00 1.497724498436e+00 1.422514474410e+00 1.379357369940e+00 1.408733290932e+00 1.499885906450e+00 1.600333193810e+00 1.655840651192e+00 1.636733783382e+00 1.547027578917e+00 1.425945910465e+00 1.339267424310e+00 1.343766926025e+00 1.436162271344e+00 1.556338430495e+00 1.639647353361e+00 1.650177005305e+00 1.589018927391e+00 1.493403823658e+00 1.425864544875e+00 1.439772683799e+00 1.533823521054e+00 1.653722503108e+00 1.737573834012e+00 1.747992039071e+00 1.681742887803e+00 1.569955979865e+00 1.470366772090e+00 1.440703501095e+00 1.494660915921e+00 1.589282420330e+00 1.663564169785e+00 1.676220433007e+00 1.619400728954e+00 1.519466430963e+00 1.429024347861e+00 1.401509018867e+00 1.450240598996e+00 1.535896750992e+00 1.601237241865e+00 1.606939030149e+00 1.546026175144e+00 1.446057441651e+00 1.362260971475e+00 1.350402439413e+00 1.421306237775e+00 1.529259924072e+00 1.611387158438e+00 1.623211433804e+00 1.550978663056e+00 1.414069994881e+00 1.264706810212e+00 1.176489283331e+00 1.198799159809e+00 1.306613565973e+00 1.428373480290e+00 1.504088060842e+00 1.506372928087e+00 1.440331882309e+00 1.339570957306e+00 1.257122714921e+00 1.240603100486e+00 1.296878080955e+00 1.388083238423e+00 1.465720395388e+00 1.498377457152e+00 1.479205590873e+00 1.423520694008e+00 1.361425578612e+00 1.324140891584e+00 1.326332853928e+00 1.357651671344e+00 1.392816328620e+00 1.409114263092e+00 1.396982248719e+00 1.361543304178e+00 1.318155526313e+00 1.284039431205e+00 1.269012544866e+00 1.271233737064e+00 1.281338928490e+00 1.290935818327e+00 1.298373482457e+00 1.308320509071e+00 1.326213175463e+00 1.351668153351e+00 1.375945226009e+00 1.385564431897e+00 1.369165988062e+00 1.323848791138e+00 1.258665748767e+00 1.193880462523e+00 1.153688210518e+00 1.152311998764e+00 1.182947728056e+00 1.221986668569e+00 1.243877623141e+00 1.233123051270e+00 1.189268000727e+00 1.126680744114e+00 1.069411168255e+00 1.039653094142e+00 1.043294632530e+00 1.065773125230e+00 1.083798217569e+00 1.080537454222e+00 1.053874539541e+00 1.016934392112e+00 9.913117124957e-01 9.929279941537e-01 1.018528611250e+00 1.046620269028e+00 1.051610531564e+00 1.017450858254e+00 9.452924943629e-01 8.569192986776e-01 7.924337528678e-01 7.904333327768e-01 8.523974300302e-01 9.402102965411e-01 1.010878066637e+00 1.038701294958e+00 1.019662767796e+00 9.703652021016e-01 9.231965600603e-01 9.118827927933e-01 9.479026904584e-01 1.011469882051e+00 1.070007086983e+00 1.099454959464e+00 1.093070069802e+00 1.061316788829e+00 1.026064084788e+00 1.008729161716e+00 1.016191169007e+00 1.036510624626e+00 1.049557641381e+00 1.041592012414e+00 1.013522700241e+00 9.811159121035e-01 9.666464974761e-01 9.833682112327e-01 1.024199703963e+00 1.067463226835e+00 1.092643833864e+00 1.091956261243e+00 1.073876119132e+00 1.058821618729e+00 1.066578868326e+00 1.100798178085e+00 1.144751222722e+00 1.172803397729e+00 1.165512760097e+00 1.119120991413e+00 1.049166851683e+00 9.877909297715e-01 9.692383936521e-01 1.004247047682e+00 1.069671899701e+00 1.128431588562e+00 1.152726121466e+00 1.133756849487e+00 1.082619837811e+00 1.026083016940e+00 9.951126025108e-01 1.005975504315e+00 1.048788172496e+00 1.098182418513e+00 1.132455611344e+00 1.143592761881e+00 1.137063081718e+00 1.125127926094e+00 1.117448140705e+00 1.114375774793e+00 1.108078284603e+00 1.090693447561e+00 1.062890020775e+00 1.036968884726e+00 1.031254653914e+00 1.056594774152e+00 1.105741440314e+00 1.157526226940e+00 1.190892598540e+00 1.196560204015e+00 1.181776579748e+00 1.167453639954e+00 1.176491913079e+00 1.217056181609e+00 1.275251651688e+00 1.325369391982e+00 1.346487804838e+00 1.333618022746e+00 1.300942258023e+00 1.276335810008e+00 1.285195600491e+00 1.330758917887e+00 1.390179867018e+00 1.430931158397e+00 1.430262833937e+00 1.386547096140e+00 1.322443620652e+00 1.278329631079e+00 1.289926738548e+00 1.359365918198e+00 1.452787427036e+00 1.527264626393e+00 1.555268764500e+00 1.534684637439e+00 1.488854676341e+00 1.456912917884e+00 1.471110958202e+00 1.532008183075e+00 1.607740162241e+00 1.657876689979e+00 1.656488198548e+00 1.603238878823e+00 1.524801837641e+00 1.465789236146e+00 1.463866990438e+00 1.519998716288e+00 1.597026612488e+00 1.648567582459e+00 1.645530627342e+00 1.587517694532e+00 1.503899828274e+00 1.444152625134e+00 1.450190302258e+00 1.522536029020e+00 1.619920352609e+00 1.692435858082e+00 1.709151894148e+00 1.668111461281e+00 1.595694362947e+00 1.536498864998e+00 1.529207570223e+00 1.577955938359e+00 1.649388596439e+00 1.699146507332e+00 1.698070716482e+00 1.643858943543e+00 1.561764203848e+00 1.495588579739e+00 1.484481755576e+00 1.534139346068e+00 1.612911700331e+00 1.677968515136e+00 1.701050536604e+00 1.678953470357e+00 1.632353618608e+00 1.595702509569e+00 1.597831337808e+00 1.642529826691e+00 1.707398681828e+00 1.761710508668e+00 1.784978032721e+00 1.775141505146e+00 1.746570037861e+00 1.720558642904e+00 1.711788188673e+00 1.718805347183e+00 1.726707583423e+00 1.719530343382e+00 1.692576586669e+00 1.657540081077e+00 1.637350979550e+00 1.651337054067e+00 1.699272529227e+00 1.759053567397e+00 1.800324848217e+00 1.801273445740e+00 1.759416048366e+00 1.694753479370e+00 1.643811684950e+00 1.641238907502e+00 1.695121676683e+00 1.779364153945e+00 1.852058733103e+00 1.878976066281e+00 1.847016126844e+00 1.768311155570e+00 1.677299398821e+00 1.617956210195e+00 1.618668648272e+00 1.670627976233e+00 1.734913810323e+00 1.769778953248e+00 1.752073590133e+00 1.685985182882e+00 1.602851229522e+00 1.550506584313e+00 1.566075275403e+00 1.646012480746e+00 1.748024970141e+00 1.821247447562e+00 1.831349753722e+00 1.771071758681e+00 1.662805466012e+00 1.555365681732e+00 1.506412751285e+00 1.544532041945e+00 1.643365939424e+00 1.744155299397e+00 1.794704535462e+00 1.769374016666e+00 1.674342639287e+00 1.547556558056e+00 1.450590547024e+00 1.438646568599e+00 1.515783248311e+00 1.630930677804e+00 1.721625975847e+00 1.748260067294e+00 1.704418657700e+00 1.617038370876e+00 1.538986614042e+00 1.524507799183e+00 1.589406963561e+00 1.696710143448e+00 1.787810824907e+00 1.817719397703e+00 1.770469237088e+00 1.662594261530e+00 1.540550975646e+00 1.465906720592e+00 1.478495371489e+00 1.561958028855e+00 1.659660288630e+00 1.717851554002e+00 1.709575750198e+00 1.639281494881e+00 1.539104560274e+00 1.456960978025e+00 1.431665896788e+00 1.465507505458e+00 1.525172112317e+00 1.571146536248e+00 1.582129438003e+00 1.561665303417e+00 1.531666973905e+00 1.516546982087e+00 1.524619350039e+00 1.541040570128e+00 1.539329782570e+00 1.500353276864e+00 1.425853909863e+00 1.342366909073e+00 1.291524395527e+00 1.302170672589e+00 1.362666257276e+00 1.428477571266e+00 1.454333064218e+00 1.417126508248e+00 1.324875895882e+00 1.217959123178e+00 1.157059666985e+00 1.182523488484e+00 1.272778440487e+00 1.364754437058e+00 1.402564931559e+00 1.360737831583e+00 1.249627611729e+00 1.116615752636e+00 1.036355973138e+00 1.061848490402e+00 1.165051531306e+00 1.267497257986e+00 1.305012710991e+00 1.249821131583e+00 1.112713902872e+00 9.463675517564e-01 8.448364599297e-01 8.847153103534e-01 1.025513131042e+00 1.165872392268e+00 1.236308834422e+00 1.212105834868e+00 1.108223326879e+00 9.785493457164e-01 9.069142234600e-01 9.503452346990e-01 1.072292910242e+00 1.189964819438e+00 1.244350376276e+00 1.215695196207e+00 1.121452056684e+00 1.013173603481e+00 9.603490736082e-01 9.991299499496e-01 1.092771784750e+00 1.173365663372e+00 1.193557477963e+00 1.141297690726e+00 1.040403748626e+00 9.469243829971e-01 9.252648067834e-01 9.914171241985e-01 1.095034131948e+00 1.173324921137e+00 1.190220179490e+00 1.143321751682e+00 1.061316483865e+00 9.943443781509e-01 9.854241637304e-01 1.032199081870e+00 1.089786414885e+00 1.111422985286e+00 1.075629600393e+00 9.939746052661e-01 9.101404086724e-01 8.819429923286e-01 9.320211618973e-01 1.020047978052e+00 1.083791555160e+00 1.080631698248e+00 9.999760913356e-01 8.675209068647e-01 7.511411128241e-01 7.406649604515e-01 8.512254685627e-01 1.000470165211e+00 1.107290506537e+00 1.128923432774e+00 1.057451844742e+00 9.173975568204e-01 7.685357112950e-01 6.984438527474e-01 7.506596892497e-01 8.624543301688e-01 9.491892816929e-01 9.660011574340e-01 9.088048947566e-01 8.106419008381e-01 7.380854968814e-01 7.555434621365e-01 8.539265955363e-01 9.641500792258e-01 1.027256189673e+00 1.018638810168e+00 9.495619479322e-01 8.677195151723e-01 8.447805382544e-01 9.200713227625e-01 1.054864286829e+00 1.179179183291e+00 1.242418450585e+00 1.224832257383e+00 1.137759979705e+00 1.023401836271e+00 9.473935632351e-01 9.612753380474e-01 1.050853940735e+00 1.154097561731e+00 1.217189077781e+00 1.217058928669e+00 1.162327472451e+00 1.088979909205e+00 1.047077114926e+00 1.069315993147e+00 1.142774877604e+00 1.224026132343e+00 1.274559496026e+00 1.278741232060e+00 1.245834041919e+00 1.203633232447e+00 1.183533349297e+00 1.199612169038e+00 1.238671613150e+00 1.273133141047e+00 1.281839105938e+00 1.262098842456e+00 1.230523243781e+00 1.213213039910e+00 1.227171917574e+00 1.265538934677e+00 1.302360248362e+00 1.311470062590e+00 1.282893437414e+00 1.230579371884e+00 1.190247481593e+00 1.200796590969e+00 1.272267453093e+00 1.374138668681e+00 1.458698343259e+00 1.488005855861e+00 1.447113624166e+00 1.349060269636e+00 1.236026349154e+00 1.169620227592e+00 1.193584624159e+00 1.291451485485e+00 1.402789623860e+00 1.470884263063e+00 1.466199689496e+00 1.391050074230e+00 1.279783147585e+00 1.193044288941e+00 1.189160480843e+00 1.274366487314e+00 1.397001253339e+00 1.495342208977e+00 1.531456874338e+00 1.499379242292e+00 1.424623211947e+00 1.357590307662e+00 1.350781158461e+00 1.420004338927e+00 1.530436536976e+00 1.627178250064e+00 1.668376664969e+00 1.638886046396e+00 1.552935710809e+00 1.451538089790e+00 1.389532607298e+00 1.404032915415e+00 1.483984574843e+00 1.581358798107e+00 1.647934873036e+00 1.657788719122e+00 1.612751930972e+00 1.539769566214e+00 1.480839492515e+00 1.471878142802e+00 1.518552854001e+00 1.593927439725e+00 1.661064207613e+00 1.695001066385e+00 1.691220195168e+00 1.663564462304e+00 1.634952983302e+00 1.623690135740e+00 1.632238392462e+00 1.647369735943e+00 1.651553062505e+00 1.635582545723e+00 1.604593746505e+00 1.575222741431e+00 1.564746770083e+00 1.578081503849e+00 1.603199819490e+00 1.619526919151e+00 1.611904110356e+00 1.580476013927e+00 1.542290597626e+00 1.522808282905e+00 1.538610920624e+00 1.582969782377e+00 1.628922095752e+00 1.646605631810e+00 1.620000603974e+00 1.555930679415e+00 1.484425342673e+00 1.446706945611e+00 1.468052046171e+00 1.534914452177e+00 1.604080922892e+00 1.631773900279e+00 1.595055443524e+00 1.501150290025e+00 1.389420290938e+00 1.321192310725e+00 1.342783101487e+00 1.441929950573e+00 1.559025603357e+00 1.634701465410e+00 1.637490964496e+00 1.570929012487e+00 1.473028781314e+00 1.405612611129e+00 1.419778633487e+00 1.511780702503e+00 1.626673086910e+00 1.703431905606e+00 1.705923802970e+00 1.632118407655e+00 1.514509266656e+00 1.412735718517e+00 1.385849088839e+00 1.445739663968e+00 1.545751312244e+00 1.622998571700e+00 1.636223970856e+00 1.577881444541e+00 1.474094162143e+00 1.377242051883e+00 1.342342208079e+00 1.386868949851e+00 1.475952694965e+00 1.555853529798e+00 1.589592076478e+00 1.569224681789e+00 1.513730681287e+00 1.458092460318e+00 1.433390956653e+00 1.445694633104e+00 1.473362403356e+00 1.486494493228e+00 1.468237552797e+00 1.424238400490e+00 1.379301648422e+00 1.361443561724e+00 1.379477946112e+00 1.413672259988e+00 1.430201407372e+00 1.403819306332e+00 1.332915590396e+00 1.244937580141e+00 1.189337543620e+00 1.206931484114e+00 1.290604442546e+00 1.389465491835e+00 1.448357565784e+00 1.434391048593e+00 1.345580036050e+00 1.213494270570e+00 1.100930565253e+00 1.075270270861e+00 1.147934995023e+00 1.259481988303e+00 1.337689874426e+00 1.337882123027e+00 1.250524765302e+00 1.101838200511e+00 9.557032869644e-01 8.989089543403e-01 9.680311592653e-01 1.101223923703e+00 1.212783295808e+00 1.250264847912e+00 1.199136118941e+00 1.079474724369e+00 9.460575265636e-01 8.788174718955e-01 9.265575736647e-01 1.049246997187e+00 1.168324456688e+00 1.228326266315e+00 1.207373197144e+00 1.113220762634e+00 9.807904816828e-01 8.683987838957e-01 8.346271200095e-01 8.866762526164e-01 9.723508753005e-01 1.034373753589e+00 1.041446381417e+00 9.896797695746e-01 8.988493789186e-01 8.082499551664e-01 7.636142684674e-01 7.855756723152e-01 8.497917008729e-01 9.132307778716e-01 9.445472206710e-01 9.318322941032e-01 8.808119824784e-01 8.114125350013e-01 7.519450777459e-01 7.267771389751e-01 7.398499219173e-01 7.721683065143e-01 7.978517333308e-01 7.986500541729e-01 7.688011626437e-01 7.149288848048e-01 6.540332812261e-01 6.084529712944e-01 5.944821843692e-01 6.100718580250e-01 6.372923043244e-01 6.571140416534e-01 6.599269227844e-01 6.478918621133e-01 6.321467903164e-01 6.256680452467e-01 6.335235424433e-01 6.481805410227e-01 6.551595892217e-01 6.430275761162e-01 6.108212365886e-01 5.711013259751e-01 5.466467081926e-01 5.555873626596e-01 5.928608143743e-01 6.334132614325e-01 6.519221599672e-01 6.363715432386e-01 5.942021849067e-01 5.549275938051e-01 5.596121051676e-01 6.236825387523e-01 7.175817443335e-01 7.978096266895e-01 8.334608609917e-01 8.136405736330e-01 7.507853374137e-01 6.836719551741e-01 6.678126478375e-01 7.296827216889e-01 8.339179438792e-01 9.229869928963e-01 9.555648349461e-01 9.154371258465e-01 8.139764431138e-01 6.957085985609e-01 6.381375540503e-01 6.945126875767e-01 8.194737509868e-01 9.310733905233e-01 9.757264643317e-01 9.340827642514e-01 8.203201316525e-01 6.899871474768e-01 6.427868310753e-01 7.379905187509e-01 9.047054648822e-01 1.045762308545e+00 1.103312988194e+00 1.055375321524e+00 9.122631139381e-01 7.235355053155e-01 5.980507305315e-01 6.537514076212e-01 8.329286625217e-01 1.003240337711e+00 1.090126530504e+00 1.065852825451e+00 9.375542349112e-01 7.502951073522e-01 6.054210812037e-01 6.325572749714e-01 8.028670790118e-01 9.823176508607e-01 1.090760786701e+00 1.099654450278e+00 1.017304759371e+00 8.874561443618e-01 7.892131855808e-01 7.997598688718e-01 9.086013708901e-01 1.034486630006e+00 1.111084888417e+00 1.111009059255e+00 1.042325353375e+00 9.448900071541e-01 8.804983818591e-01 8.957636618861e-01 9.764943687891e-01 1.067592207026e+00 1.124735945005e+00 1.134796552420e+00 1.114843991126e+00 1.101167965606e+00 1.125393189793e+00 1.188169127551e+00 1.259411151986e+00 1.303707179833e+00 1.302644864227e+00 1.264402518390e+00 1.222494523446e+00 1.219456847212e+00 1.274690843066e+00 1.365250074385e+00 1.444818266955e+00 1.474186490567e+00 1.438268086037e+00 1.352160154533e+00 1.260183758817e+00 1.219874834175e+00 1.261588026870e+00 1.358702782893e+00 1.453479297120e+00 1.499024891469e+00 1.478372799460e+00 1.408347288366e+00 1.335552273203e+00 1.316354110349e+00 1.375697626648e+00 1.483385653823e+00 1.581677008298e+00 1.623542870219e+00 1.589937831428e+00 1.493853921423e+00 1.378879550989e+00 1.306739876168e+00 1.321078973872e+00 1.408843569361e+00 1.514061484550e+00 1.582571195017e+00 1.586043512493e+00 1.525969873074e+00 1.430551183314e+00 1.345839510438e+00 1.315094696234e+00 1.350343334469e+00 1.425335104632e+00 1.500281509837e+00 1.546920383543e+00 1.556647025088e+00 1.537429076272e+00 1.505946861679e+00 1.478135962760e+00 1.461880879718e+00 1.455812719413e+00 1.454021026404e+00 1.451755619774e+00 1.447558626058e+00 1.441401432897e+00 1.431826112996e+00 1.415608342316e+00 1.390950997912e+00 1.361859155003e+00 1.339727450105e+00 1.338607404885e+00 1.365066437659e+00 1.410510555271e+00 1.454208588643e+00 1.474778292171e+00 1.461864271583e+00 1.423260770434e+00 1.385061896552e+00 1.380420147891e+00 1.426690757159e+00 1.508857513522e+00 1.588577142897e+00 1.627108764862e+00 1.602409117238e+00 1.517763830820e+00 1.405029770027e+00 1.319351415018e+00 1.312212891286e+00 1.387854958863e+00 1.497256019486e+00 1.579117678202e+00 1.592747295736e+00 1.528984891076e+00 1.412776544486e+00 1.301084877978e+00 1.262800459992e+00 1.327187487291e+00 1.453352261950e+00 1.570739030301e+00 1.625708210563e+00 1.596654265614e+00 1.495318768307e+00 1.364744014606e+00 1.269005305404e+00 1.259243358613e+00 1.328770356553e+00 1.420030240705e+00 1.473545004321e+00 1.456849625711e+00 1.370254173232e+00 1.245434913580e+00 1.138569122872e+00 1.104942977473e+00 1.153754357051e+00 1.239197110713e+00 1.304699996414e+00 1.316821509003e+00 1.272715191780e+00 1.197080063450e+00 1.132129158489e+00 1.114758451653e+00 1.147974624726e+00 1.199118864946e+00 1.228257159637e+00 1.212345420443e+00 1.153595001785e+00 1.078081985115e+00 1.024541750098e+00 1.019227673091e+00 1.052225404481e+00 1.085778650557e+00 1.083860457540e+00 1.032159271360e+00 9.457941927561e-01 8.698952591141e-01 8.604239413597e-01 9.332415931322e-01 1.043870291825e+00 1.132123802585e+00 1.157981249677e+00 1.110453380683e+00 1.009865191048e+00 9.093366973633e-01 8.792034346762e-01 9.482322715072e-01 1.067955576025e+00 1.165804087798e+00 1.191859816632e+00 1.127996181608e+00 9.888518373333e-01 8.271216534598e-01 7.358649446245e-01 7.859907089561e-01 9.263961833409e-01 1.055616964441e+00 1.107898864430e+00 1.058165432611e+00 9.168653371380e-01 7.358112863398e-01 6.247958468023e-01 6.906689214857e-01 8.714497116401e-01 1.041847572138e+00 1.129924978965e+00 1.108126420551e+00 9.823439117160e-01 7.932336124130e-01 6.297688156289e-01 6.153878140416e-01 7.494191666291e-01 9.042859550671e-01 9.910084506174e-01 9.741147011471e-01 8.553224205032e-01 6.727416873322e-01 5.192865994126e-01 5.318377556214e-01 6.905269486064e-01 8.554783399887e-01 9.465227210934e-01 9.352293785248e-01 8.281356314128e-01 6.681878585617e-01 5.494218209646e-01 5.818931940063e-01 7.307980523992e-01 8.782843626461e-01 9.538840769802e-01 9.317950115081e-01 8.189053979555e-01 6.552626917133e-01 5.254072009351e-01 5.323184559810e-01 6.520126639910e-01 7.728287528335e-01 8.279334664617e-01 7.979701441267e-01 7.007454478690e-01 5.949548799549e-01 5.731880758708e-01 6.700002933609e-01 8.107692136587e-01 9.160006626460e-01 9.449586751138e-01 8.913691344172e-01 7.822397290463e-01 6.814723751937e-01 6.702789943963e-01 7.624293920523e-01 8.847271636748e-01 9.643615065252e-01 9.637691944300e-01 8.788456698708e-01 7.389168081630e-01 6.138594694769e-01 5.979634353861e-01 7.010581740626e-01 8.316352208339e-01 9.134373695676e-01 9.136882532969e-01 8.354299161039e-01 7.173869424075e-01 6.369091359363e-01 6.688726800631e-01 7.904796212665e-01 9.164841055296e-01 9.847641482866e-01 9.692857948910e-01 8.753347017822e-01 7.399101244783e-01 6.346805203261e-01 6.353156648512e-01 7.301345922493e-01 8.363246625132e-01 8.905247611194e-01 8.672214089211e-01 7.731531010651e-01 6.475266225349e-01 5.647927961174e-01 5.933968761159e-01 7.047783162163e-01 8.184326946706e-01 8.823684316712e-01 8.795902112882e-01 8.211255756373e-01 7.423550139538e-01 6.935981267523e-01 7.084195717266e-01 7.705309169699e-01 8.347388501086e-01 8.662907587911e-01 8.538053284393e-01 8.075406183903e-01 7.531719891946e-01 7.190046922577e-01 7.170800444483e-01 7.351759664740e-01 7.518651325979e-01 7.560267548858e-01 7.539199474730e-01 7.630939613638e-01 7.964404454167e-01 8.482022040341e-01 8.971924532952e-01 9.218518893993e-01 9.127063054176e-01 8.784375361110e-01 8.452722735270e-01 8.447084377465e-01 8.890023625738e-01 9.584074742169e-01 1.017621911813e+00 1.038024712157e+00 1.008677871155e+00 9.400045321045e-01 8.635452975976e-01 8.225197317548e-01 8.434736859569e-01 9.105359536779e-01 9.822218774959e-01 1.023894004211e+00 1.021739145750e+00 9.841700310549e-01 9.379795970669e-01 9.166528285394e-01 9.387219937586e-01 9.928130938164e-01 1.048899101534e+00 1.080057457578e+00 1.074234961984e+00 1.036336637226e+00 9.849055897748e-01 9.439067987429e-01 9.298601601368e-01 9.415224713379e-01 9.630308464763e-01 9.769515420541e-01 9.742831842360e-01 9.569900886353e-01 9.349592733817e-01 9.199719636164e-01 9.195608290842e-01 9.341963407990e-01 9.594341062926e-01 9.899015882124e-01 1.021289152410e+00 1.049844600147e+00 1.071403909917e+00 1.081895595717e+00 1.079620554799e+00 1.067651513134e+00 1.054255534277e+00 1.049506594443e+00 1.058743141742e+00 1.077640581060e+00 1.093841300511e+00 1.094380978112e+00 1.073855244386e+00 1.039298749449e+00 1.009521797214e+00 1.005939007330e+00 1.036881895851e+00 1.089296854538e+00 1.137844485718e+00 1.161059051538e+00 1.152341810505e+00 1.123772377277e+00 1.102296970997e+00 1.114911064449e+00 1.167636347406e+00 1.239054535814e+00 1.295892265151e+00 1.312444794994e+00 1.281589738931e+00 1.218415549493e+00 1.157066879485e+00 1.135439825243e+00 1.167915510906e+00 1.232021029910e+00 1.287414841975e+00 1.302542486711e+00 1.268379575106e+00 1.201723908967e+00 1.140592330310e+00 1.125685821188e+00 1.169268553063e+00 1.243491008549e+00 1.304783049084e+00 1.321808206450e+00 1.287601309295e+00 1.220954731427e+00 1.159690624090e+00 1.140737767198e+00 1.171522135225e+00 1.222782407129e+00 1.253151031412e+00 1.235216675007e+00 1.167177828376e+00 1.074786767680e+00 1.003967783654e+00 9.942202805796e-01 1.042156193286e+00 1.103546654063e+00 1.131468694328e+00 1.102445521266e+00 1.024505617631e+00 9.379666341595e-01 9.024609636548e-01 9.513890946313e-01 1.053924477224e+00 1.147907508255e+00 1.185470546782e+00 1.147939210344e+00 1.047934210199e+00 9.298150488954e-01 8.605393193593e-01 8.844911139120e-01 9.726662947247e-01 1.055863968522e+00 1.081268339548e+00 1.028796780413e+00 9.114693335347e-01 7.767740132755e-01 7.016067063990e-01 7.376014082599e-01 8.431702381181e-01 9.394381886474e-01 9.770785582843e-01 9.444786665995e-01 8.643083009855e-01 7.901404558220e-01 7.835760304287e-01 8.573520554748e-01 9.613161661863e-01 1.036969756649e+00 1.051613415762e+00 1.003408658627e+00 9.201814844939e-01 8.531675813082e-01 8.497139335295e-01 9.088079527574e-01 9.823535443688e-01 1.020503204264e+00 9.984880045222e-01 9.226019805886e-01 8.308486176323e-01 7.837616394889e-01 8.212777534716e-01 9.168585764114e-01 1.008846802887e+00 1.050322448651e+00 1.023780609600e+00 9.419125341693e-01 8.466141327606e-01 7.976447511782e-01 8.294700928252e-01 9.121767671986e-01 9.852672111439e-01 1.004103562370e+00 9.529687161113e-01 8.457204144037e-01 7.264972358423e-01 6.622630968349e-01 6.929555593969e-01 7.791970553650e-01 8.517159048115e-01 8.662126288657e-01 8.110210376113e-01 7.058588233358e-01 6.047936205956e-01 5.838598970466e-01 6.650605509312e-01 7.845846566629e-01 8.745601627134e-01 8.989754235682e-01 8.504613182649e-01 7.471074215757e-01 6.330810941537e-01 5.724048870284e-01 6.011940690907e-01 6.795557032393e-01 7.435236040189e-01 7.546121948920e-01 7.033572569854e-01 6.059378427652e-01 5.053081685252e-01 4.651935387386e-01 5.135905939530e-01 6.017323586850e-01 6.715376914489e-01 6.943501659763e-01 6.687073583625e-01 6.168394603187e-01 5.800660778305e-01 5.964515372471e-01 6.637573487340e-01 7.439202591870e-01 7.992970724726e-01 8.095343586712e-01 7.733184042753e-01 7.074624496027e-01 6.440570450678e-01 6.180354106018e-01 6.404147578313e-01 6.870960844150e-01 7.231292637330e-01 7.257605897015e-01 6.909512483319e-01 6.336439936935e-01 5.850319493381e-01 5.781516911764e-01 6.190378257170e-01 6.799425411254e-01 7.261656037800e-01 7.359469549607e-01 7.052662967500e-01 6.485114596934e-01 5.970639473540e-01 5.865659949605e-01 6.267333729488e-01 6.898630564824e-01 7.377094297336e-01 7.441001774848e-01 7.010836615926e-01 6.208965550757e-01 5.391650494997e-01 5.093579855740e-01 5.582241457572e-01 6.495059270856e-01 7.296432228520e-01 7.648595664704e-01 7.449236642299e-01 6.827947023258e-01 6.159654583057e-01 5.971574994696e-01 6.510314283685e-01 7.437634286101e-01 8.221987294418e-01 8.495478378599e-01 8.123474893604e-01 7.216586620423e-01 6.169893590133e-01 5.645447109693e-01 6.081515330446e-01 7.084550328651e-01 7.950268955381e-01 8.217102518946e-01 7.722460592618e-01 6.602084750300e-01 5.388239077173e-01 5.079146265389e-01 6.161681351596e-01 7.812471369548e-01 9.164844002396e-01 9.766641199073e-01 9.481996078421e-01 8.466995705641e-01 7.225278857664e-01 6.617875697331e-01 7.247548291763e-01 8.632209558450e-01 9.898173584575e-01 1.048363042340e+00 1.017776385198e+00 9.080744575320e-01 7.626162907151e-01 6.614559929633e-01 6.797636582284e-01 7.906261542394e-01 9.038810186889e-01 9.571128209874e-01 9.283214819709e-01 8.308343456780e-01 7.147870632585e-01 6.620968817335e-01 7.225243617394e-01 8.460683755565e-01 9.521005046122e-01 9.915125041738e-01 9.511729687843e-01 8.513185791202e-01 7.462088426090e-01 7.097818120844e-01 7.702696407708e-01 8.722700485570e-01 9.435551341024e-01 9.420767991159e-01 8.607476378262e-01 7.284555198567e-01 6.168786930761e-01 6.174426541170e-01 7.299796023315e-01 8.620525483889e-01 9.396298372969e-01 9.305383263161e-01 8.384949325884e-01 7.053336027864e-01 6.180292522170e-01 6.610890109898e-01 7.999967201028e-01 9.362760002430e-01 1.004751311944e+00 9.806336587924e-01 8.738316011151e-01 7.317773436183e-01 6.434278574489e-01 6.847132399300e-01 8.127282861682e-01 9.302658997682e-01 9.761582891465e-01 9.314965192153e-01 8.159222460019e-01 6.936732184488e-01 6.662964260398e-01 7.733579166362e-01 9.336358227404e-01 1.057178493325e+00 1.096113776907e+00 1.040804324439e+00 9.184598405150e-01 7.979185784527e-01 7.739121465733e-01 8.754780186776e-01 1.025688532709e+00 1.138135828020e+00 1.164760199256e+00 1.094779630720e+00 9.524233665434e-01 8.006878123138e-01 7.344665181608e-01 8.014584337589e-01 9.337849166730e-01 1.040394298538e+00 1.071336099265e+00 1.017294985044e+00 9.050118401071e-01 7.966744923117e-01 7.703210376926e-01 8.476509852204e-01 9.668817411802e-01 1.056869870215e+00 1.079258976548e+00 1.029786269260e+00 9.345040097450e-01 8.444161678943e-01 8.136122354808e-01 8.532636437240e-01 9.198810883753e-01 9.610376746960e-01 9.483553257937e-01 8.834203201381e-01 7.957029030096e-01 7.338499799809e-01 7.354499159400e-01 7.889369224360e-01 8.478225211548e-01 8.737418719910e-01 8.549697408076e-01 8.075450988056e-01 7.686755399232e-01 7.748082954701e-01 8.285403600270e-01 8.962106078699e-01 9.390415031466e-01 9.356556508328e-01 8.886202341971e-01 8.241160605909e-01 7.831474035891e-01 7.950156317475e-01 8.489516898249e-01 9.053302408765e-01 9.284902919379e-01 9.037953493675e-01 8.414586891512e-01 7.749921102964e-01 7.484063909204e-01 7.828850643724e-01 8.549402281153e-01 9.220678727986e-01 9.544352733513e-01 9.451355985093e-01 9.094778594162e-01 8.778050504642e-01 8.780891603404e-01 9.140958496043e-01 9.628635873424e-01 9.949723715419e-01 9.933174248582e-01 9.603177675554e-01 9.167619084827e-01 8.918724660229e-01 9.034571966299e-01 9.426550511778e-01 9.821473132244e-01 9.999199210137e-01
 1.311612537366e+00 1.295979330766e+00 1.243188193692e+00 1.152517081379e+00 1.060175098630e+00 1.019816540564e+00 1.043107911383e+00 1.088991569775e+00 1.107897689346e+00 1.079123567351e+00 1.019628337132e+00 9.733596971639e-01 9.786283056253e-01 1.029638576854e+00 1.082823443342e+00 1.097410405630e+00 1.061305475916e+00 9.962839910543e-01 9.478649216933e-01 9.535686789103e-01 1.006434417614e+00 1.063957600007e+00 1.088355697470e+00 1.070091752471e+00 1.029677213163e+00 1.003880613024e+00 1.016812407119e+00 1.056863288086e+00 1.089046911475e+00 1.085268999163e+00 1.042689314014e+00 9.855438285452e-01 9.511876935900e-01 9.602452866514e-01 9.959873229239e-01 1.021851055338e+00 1.013141845936e+00 9.733541184170e-01 9.329366277322e-01 9.291016230522e-01 9.712038879430e-01 1.029710187787e+00 1.064486676082e+00 1.062835960984e+00 1.049629806210e+00 1.044882658824e+00 1.047414020691e+00 1.042125870242e+00 1.006606388499e+00 9.674050571090e-01 9.715852496474e-01 1.037149391913e+00 1.129877455043e+00 1.196300149680e+00 1.201508681010e+00 1.144577298119e+00 1.060521954154e+00 1.007701106819e+00 1.027099966104e+00 1.100932321203e+00 1.174351396854e+00 1.204808363039e+00 1.183402443998e+00 1.133230835959e+00 1.093445363675e+00 1.090194919182e+00 1.114490589103e+00 1.135031176432e+00 1.129834169958e+00 1.104645629218e+00 1.089286696625e+00 1.112318574915e+00 1.170662485033e+00 1.229683453024e+00 1.252016239559e+00 1.221962370487e+00 1.154131578127e+00 1.087589120533e+00 1.061510603391e+00 1.080816873876e+00 1.111830490103e+00 1.116291013270e+00 1.081823155402e+00 1.030141538827e+00 1.003257185529e+00 1.026410568023e+00 1.078625193695e+00 1.111963236269e+00 1.108340651971e+00 1.084379507441e+00 1.062105160938e+00 1.055857921805e+00 1.064674588366e+00 1.073895270199e+00 1.088513053411e+00 1.115938017320e+00 1.146349202646e+00 1.158975733815e+00 1.139475335558e+00 1.094287900231e+00 1.053293637007e+00 1.053369866806e+00 1.104962385027e+00 1.178144028384e+00 1.227540860653e+00 1.222144204376e+00 1.159508528520e+00 1.068598149453e+00 1.001534141354e+00 1.002138078244e+00 1.065535699494e+00 1.146113844484e+00 1.201786609996e+00 1.218046607212e+00 1.207803706971e+00 1.198576473267e+00 1.211529665094e+00 1.245516780233e+00 1.281785341364e+00 1.303143037725e+00 1.308290022154e+00 1.311841104388e+00 1.331182510168e+00 1.368951933207e+00 1.407317622403e+00 1.419585301971e+00 1.387205044132e+00 1.311188328348e+00 1.215488151734e+00 1.140507740144e+00 1.121441117160e+00 1.160348860363e+00 1.227288771706e+00 1.287317569101e+00 1.342614831968e+00 1.391461445871e+00 1.406304740087e+00 1.368507947386e+00 1.284135796736e+00 1.154989246041e+00 1.011306298495e+00 9.681153152327e-01 1.069762076053e+00 1.231334968872e+00 1.344097598811e+00 1.347361673312e+00 1.234402066155e+00 1.051952586478e+00 9.017794309139e-01 8.944691233924e-01 1.015957749311e+00 1.147983863463e+00 1.203263652553e+00 1.156087343196e+00 1.033436694596e+00 9.056530829418e-01 8.546230699428e-01 8.956086305563e-01 9.589642169526e-01 9.753700911804e-01 9.271697157602e-01 8.551809588451e-01 8.406120760061e-01 9.284659372405e-01 1.066923422312e+00 1.170775080677e+00 1.184296535796e+00 1.095466458425e+00 9.403925037045e-01 8.098305363254e-01 8.139836331241e-01 9.507685955439e-01 1.111100383485e+00 1.209253900402e+00 1.213030778659e+00 1.134647648796e+00 1.022683708699e+00 9.460827905092e-01 9.501604267574e-01 1.013899054670e+00 1.087131394863e+00 1.153994786216e+00 1.175148095717e+00 1.152197110470e+00 1.074959962789e+00 9.869156390018e-01 9.419493832442e-01 9.665943496660e-01 1.039050631562e+00 1.117650584479e+00 1.174587918911e+00 1.203472434780e+00 1.212356688917e+00 1.213392296503e+00 1.214841154670e+00 1.219030351390e+00 1.225548858340e+00 1.235019693278e+00 1.249103961785e+00 1.267439351477e+00 1.285192018074e+00 1.294341983248e+00 1.287865309985e+00 1.263527566009e+00 1.225140218016e+00 1.180922009180e+00 1.140493494891e+00 1.112264869335e+00 1.102177973823e+00 1.112941279759e+00 1.142235808326e+00 1.181180782869e+00 1.215545063492e+00 1.230765845643e+00 1.218631385707e+00 1.183000788496e+00 1.141747164014e+00 1.120880780987e+00 1.138843358538e+00 1.191208317862e+00 1.253288017307e+00 1.297402715963e+00 1.307607336939e+00 1.285571267592e+00 1.279830042300e+00 1.316999426896e+00 1.382013778333e+00 1.439939435734e+00 1.434381008138e+00 1.367969223593e+00 1.258139386615e+00 1.159618118715e+00 1.131586416001e+00 1.170876170671e+00 1.216036229707e+00 1.209600910064e+00 1.137905591619e+00 1.040261547293e+00 9.940125205983e-01 1.049536652402e+00 1.167140288797e+00 1.264142966300e+00 1.284366879413e+00 1.220218853003e+00 1.114983418643e+00 1.050415828712e+00 1.088436048661e+00 1.200556661813e+00 1.303401241342e+00 1.334229722137e+00 1.277736088819e+00 1.167398239274e+00 1.075164387577e+00 1.068026448345e+00 1.140343629854e+00 1.222707486919e+00 1.254164259922e+00 1.219144384647e+00 1.149855085456e+00 1.108068680238e+00 1.135842480470e+00 1.210045900546e+00 1.267713928367e+00 1.261744866987e+00 1.189153214184e+00 1.097204376328e+00 1.065056307518e+00 1.135316117287e+00 1.261354827202e+00 1.360871254693e+00 1.382135558483e+00 1.342938076726e+00 1.271968250112e+00 1.188441080805e+00 1.122267796659e+00 1.123234343634e+00 1.192578222605e+00 1.280864927795e+00 1.333805436168e+00 1.322973641710e+00 1.251722468724e+00 1.149935438243e+00 1.060851375530e+00 1.017360721833e+00 1.020059453994e+00 1.044138206888e+00 1.067075223058e+00 1.083371427309e+00 1.098864568471e+00 1.116798233240e+00 1.129850660516e+00 1.125601708945e+00 1.099348037399e+00 1.063660874221e+00 1.046011299686e+00 1.069815904491e+00 1.131496321366e+00 1.201362247891e+00 1.246691538262e+00 1.250946014668e+00 1.220324619971e+00 1.179143669432e+00 1.154598636785e+00 1.156527306459e+00 1.170265751785e+00 1.172003312705e+00 1.149743702439e+00 1.113457109000e+00 1.089314219853e+00 1.098695110517e+00 1.136699997508e+00 1.175286006510e+00 1.187512402263e+00 1.170111362215e+00 1.180239483148e+00 1.219639577437e+00 1.307604871362e+00 1.408284584395e+00 1.461409123256e+00 1.462918474878e+00 1.441419308300e+00 1.431007893631e+00 1.447125007388e+00 1.478014057162e+00 1.500547582936e+00 1.502128481806e+00 1.489797197906e+00 1.482472647574e+00 1.492609581398e+00 1.512356360698e+00 1.518556328848e+00 1.491337125849e+00 1.430699516427e+00 1.361868005808e+00 1.324354682979e+00 1.343405032963e+00 1.406157180665e+00 1.472954996569e+00 1.508071029189e+00 1.498978970783e+00 1.458877012062e+00 1.417255431732e+00 1.400988144503e+00 1.415763471615e+00 1.445129769651e+00 1.467511095841e+00 1.472878614666e+00 1.466418690577e+00 1.460332495134e+00 1.460835576495e+00 1.461068289171e+00 1.446198437152e+00 1.405490148033e+00 1.342069200291e+00 1.274529120552e+00 1.228615417402e+00 1.220808066751e+00 1.246364509496e+00 1.317971694417e+00 1.420418737029e+00 1.502131118392e+00 1.528999090998e+00 1.491065793491e+00 1.370308199906e+00 1.236954058979e+00 1.151830112375e+00 1.205093112580e+00 1.368462586132e+00 1.534932213203e+00 1.619496885817e+00 1.590854144496e+00 1.472767735788e+00 1.340197587248e+00 1.290382001924e+00 1.361173592033e+00 1.486578124114e+00 1.570126074797e+00 1.553628051632e+00 1.435275621440e+00 1.273272777416e+00 1.176907318683e+00 1.232323647255e+00 1.397954894637e+00 1.559223470069e+00 1.632154997740e+00 1.590264656149e+00 1.464696048851e+00 1.340403667875e+00 1.320961839337e+00 1.434434359045e+00 1.600733653684e+00 1.720119510966e+00 1.736554734967e+00 1.650376728203e+00 1.518099690752e+00 1.437558762007e+00 1.483559533369e+00 1.628548063626e+00 1.774252035188e+00 1.836764632300e+00 1.783070196981e+00 1.638090837042e+00 1.484358947079e+00 1.433207852012e+00 1.525245316058e+00 1.700201358311e+00 1.837772364806e+00 1.868687743739e+00 1.760496232752e+00 1.554593678096e+00 1.354341430352e+00 1.295964456385e+00 1.422255969631e+00 1.625627690760e+00 1.780271734040e+00 1.819783420620e+00 1.739379677854e+00 1.589090008528e+00 1.462028520576e+00 1.447582428411e+00 1.549733583093e+00 1.685251146606e+00 1.766660279561e+00 1.750169806635e+00 1.642216442901e+00 1.494259824856e+00 1.385471782613e+00 1.374010836941e+00 1.441697953762e+00 1.514338863698e+00 1.527013782209e+00 1.456837737789e+00 1.328175819114e+00 1.207164938074e+00 1.171262035066e+00 1.240621235305e+00 1.355025290987e+00 1.438352205453e+00 1.448645418026e+00 1.388329818196e+00 1.300310071105e+00 1.250300226190e+00 1.281637924710e+00 1.373890575764e+00 1.465808819964e+00 1.506221270852e+00 1.478669568103e+00 1.404230224845e+00 1.331850398424e+00 1.332645131008e+00 1.414564860303e+00 1.515593407493e+00 1.571172669967e+00 1.548157957716e+00 1.453219467476e+00 1.332086856409e+00 1.256628331244e+00 1.279862724249e+00 1.383876254746e+00 1.499701706819e+00 1.565581816702e+00 1.554587025974e+00 1.478847833334e+00 1.385507552998e+00 1.338376422348e+00 1.374260091678e+00 1.468210732373e+00 1.558537104667e+00 1.593787650597e+00 1.556193593106e+00 1.467438156948e+00 1.384225302805e+00 1.371655950261e+00 1.449671104463e+00 1.570669694257e+00 1.661973264933e+00 1.669852965557e+00 1.576331586060e+00 1.405146338235e+00 1.226947501400e+00 1.147643395030e+00 1.226971093316e+00 1.401680359542e+00 1.562215120759e+00 1.633086638456e+00 1.584875981893e+00 1.431446670066e+00 1.231986574686e+00 1.091385607571e+00 1.107834309158e+00 1.259441830620e+00 1.433916975555e+00 1.540713364027e+00 1.539150148342e+00 1.432841684806e+00 1.266498510237e+00 1.122698902676e+00 1.089345192183e+00 1.177342979923e+00 1.307565020985e+00 1.396448247802e+00 1.401482567845e+00 1.323999075647e+00 1.205755325151e+00 1.119600477608e+00 1.129460233481e+00 1.228762963200e+00 1.349693679474e+00 1.426940288860e+00 1.429200661468e+00 1.363191996537e+00 1.270548313587e+00 1.214046112810e+00 1.238324223054e+00 1.328556341062e+00 1.426512683901e+00 1.478055458151e+00 1.458154251507e+00 1.376237089125e+00 1.274067068251e+00 1.211962948025e+00 1.230539074416e+00 1.312990907090e+00 1.402947144001e+00 1.450308163131e+00 1.434781328919e+00 1.370265391583e+00 1.299994246035e+00 1.276749392279e+00 1.324256233469e+00 1.414864799615e+00 1.495093015270e+00 1.522395122647e+00 1.482741448825e+00 1.394798412605e+00 1.306131352872e+00 1.273101477324e+00 1.319128785578e+00 1.411523548861e+00 1.491500817480e+00 1.513467722608e+00 1.461772128500e+00 1.354299171411e+00 1.240430474951e+00 1.184487576837e+00 1.220815223096e+00 1.319256205189e+00 1.416235682628e+00 1.461889820300e+00 1.438176537312e+00 1.360550267714e+00 1.273568158748e+00 1.233526789110e+00 1.270117228249e+00 1.359256738706e+00 1.446548187445e+00 1.486094025721e+00 1.458284653018e+00 1.372721434285e+00 1.265558181018e+00 1.188574488803e+00 1.180965904712e+00 1.237773213923e+00 1.316873395677e+00 1.375150463062e+00 1.390763541170e+00 1.366279494076e+00 1.322851010849e+00 1.288233361297e+00 1.280690728546e+00 1.298519942351e+00 1.325284352447e+00 1.345232661298e+00 1.354651233738e+00 1.362619913610e+00 1.382418316275e+00 1.419022351104e+00 1.462506614409e+00 1.493204174225e+00 1.493329031711e+00 1.457093359521e+00 1.395640739456e+00 1.335158199154e+00 1.305806815448e+00 1.322865742759e+00 1.375171976407e+00 1.434854080605e+00 1.476781723669e+00 1.490942406999e+00 1.484447835676e+00 1.475233900696e+00 1.479948997037e+00 1.501986930509e+00 1.529079841177e+00 1.542874264813e+00 1.531986318270e+00 1.500488176916e+00 1.468205779967e+00 1.460621855053e+00 1.491093253119e+00 1.548626584356e+00 1.604030108121e+00 1.627735466709e+00 1.604429401715e+00 1.540144389403e+00 1.462245826609e+00 1.409535636310e+00 1.409882744791e+00 1.458340308857e+00 1.520888693932e+00 1.559817395699e+00 1.554687869626e+00 1.510725326848e+00 1.457372259738e+00 1.434762409768e+00 1.467025669816e+00 1.541195802707e+00 1.616288852488e+00 1.650371169403e+00 1.620120966064e+00 1.529222662607e+00 1.410421067672e+00 1.318857428905e+00 1.304952119552e+00 1.372791168703e+00 1.475556842472e+00 1.555950171107e+00 1.577736344375e+00 1.534847823998e+00 1.450729851478e+00 1.370861172964e+00 1.341893233061e+00 1.379050561705e+00 1.453980058280e+00 1.520837824598e+00 1.547094616284e+00 1.526895551687e+00 1.481361941745e+00 1.448334967170e+00 1.459693302762e+00 1.516642596516e+00 1.588149150073e+00 1.633853858383e+00 1.626573760636e+00 1.563224594082e+00 1.467082585740e+00 1.381778005536e+00 1.350964917338e+00 1.386950579218e+00 1.460200990798e+00 1.525267780405e+00 1.550096159613e+00 1.528341416274e+00 1.479134844419e+00 1.437412411471e+00 1.433551839868e+00 1.471037752018e+00 1.524014241489e+00 1.557680384200e+00 1.550067996452e+00 1.502850391272e+00 1.441666640717e+00 1.404828618104e+00 1.418758758288e+00 1.475545001606e+00 1.538354798066e+00 1.567484291245e+00 1.541196330081e+00 1.464708347794e+00 1.370700241124e+00 1.308582215860e+00 1.314885857747e+00 1.381293621596e+00 1.461613414069e+00 1.507887606753e+00 1.495202105735e+00 1.429809481377e+00 1.348098658610e+00 1.303136801782e+00 1.330357611319e+00 1.414977566636e+00 1.504856468274e+00 1.549080977000e+00 1.521289320662e+00 1.427138086330e+00 1.305272360970e+00 1.218763387141e+00 1.220364165806e+00 1.303843666484e+00 1.410371405399e+00 1.480066640723e+00 1.482279211069e+00 1.422109250271e+00 1.338400768159e+00 1.290417101570e+00 1.321021735904e+00 1.418117802242e+00 1.527406062081e+00 1.596151126162e+00 1.598828646486e+00 1.543916412533e+00 1.471391119568e+00 1.436831645244e+00 1.475098667018e+00 1.569260309519e+00 1.665691055644e+00 1.713001541760e+00 1.685876298099e+00 1.593165320818e+00 1.478146252996e+00 1.406193401694e+00 1.425638300626e+00 1.523521038899e+00 1.638338340975e+00 1.709695948330e+00 1.707143438005e+00 1.637560214066e+00 1.543656317619e+00 1.489849873289e+00 1.523107543386e+00 1.631356037248e+00 1.755229126052e+00 1.834143989939e+00 1.834544815288e+00 1.757950501480e+00 1.640656557761e+00 1.544380144920e+00 1.526022037494e+00 1.592946677565e+00 1.696529855803e+00 1.774353486163e+00 1.786334346766e+00 1.726827535431e+00 1.624489614451e+00 1.533173348674e+00 1.505646162330e+00 1.554019349180e+00 1.639150023648e+00 1.704752991929e+00 1.712456506130e+00 1.656182387704e+00 1.563559044303e+00 1.487134413193e+00 1.477119242566e+00 1.541657232179e+00 1.638525131954e+00 1.709661643690e+00 1.713935323947e+00 1.640198713016e+00 1.510067338540e+00 1.375627110853e+00 1.303403804082e+00 1.330727983605e+00 1.429921439960e+00 1.536564746623e+00 1.597475602040e+00 1.590042718008e+00 1.523372864225e+00 1.433669641160e+00 1.371549161834e+00 1.374370037282e+00 1.437964667083e+00 1.522376772136e+00 1.583697214643e+00 1.596531175022e+00 1.560089845710e+00 1.495559535458e+00 1.437042003814e+00 1.414478495487e+00 1.434708425610e+00 1.477897320836e+00 1.513499222678e+00 1.518741890645e+00 1.487678300384e+00 1.431500412238e+00 1.372833140462e+00 1.334717790658e+00 1.327737562865e+00 1.344806444478e+00 1.368850910502e+00 1.385742174202e+00 1.392081262251e+00 1.394763012386e+00 1.404046028854e+00 1.424320358420e+00 1.448917060598e+00 1.463074999885e+00 1.452350351371e+00 1.410978856343e+00 1.346811629180e+00 1.281141040469e+00 1.240998653495e+00 1.243322325254e+00 1.281441571932e+00 1.328946278195e+00 1.356455791001e+00 1.345576152875e+00 1.295021958359e+00 1.221082571578e+00 1.152696646418e+00 1.118359232804e+00 1.127401340512e+00 1.162786943837e+00 1.195129406535e+00 1.201871955989e+00 1.177424777552e+00 1.134294868037e+00 1.096819434900e+00 1.086817674294e+00 1.106901739005e+00 1.137319249287e+00 1.150081404032e+00 1.125515498725e+00 1.061924135029e+00 9.791563509419e-01 9.154545737274e-01 9.087636959007e-01 9.645296236150e-01 1.049656577783e+00 1.122091979323e+00 1.154811398078e+00 1.142650154610e+00 1.101445131799e+00 1.061841676981e+00 1.054147320591e+00 1.087491626404e+00 1.143349171371e+00 1.191843162010e+00 1.211253382530e+00 1.197278506310e+00 1.163194040733e+00 1.132731827686e+00 1.125792242427e+00 1.143885887243e+00 1.169078205919e+00 1.177842634391e+00 1.156316667113e+00 1.108498019786e+00 1.056570502563e+00 1.031300091723e+00 1.051345819145e+00 1.106787357758e+00 1.167458520016e+00 1.204797034529e+00 1.206187248893e+00 1.179052365836e+00 1.147172785075e+00 1.138137660702e+00 1.164080217539e+00 1.211343301615e+00 1.250871373210e+00 1.257085436435e+00 1.220377009169e+00 1.151765779867e+00 1.081120840900e+00 1.045222435831e+00 1.063377021086e+00 1.120506115614e+00 1.180678603209e+00 1.212458863711e+00 1.202402122578e+00 1.157464238563e+00 1.101301364222e+00 1.064068343054e+00 1.065205879704e+00 1.100388763414e+00 1.147669593423e+00 1.185116192262e+00 1.202347157858e+00 1.201860452329e+00 1.193517215013e+00 1.186263127080e+00 1.181910066264e+00 1.175303288396e+00 1.160660409905e+00 1.138672753088e+00 1.119034577588e+00 1.115699789759e+00 1.136587340278e+00 1.176031042675e+00 1.218025455928e+00 1.247028027909e+00 1.257405264651e+00 1.256681442744e+00 1.261150041352e+00 1.284694594949e+00 1.327297208769e+00 1.373604153507e+00 1.403074064785e+00 1.402905488401e+00 1.376469768588e+00 1.344385041966e+00 1.335472178978e+00 1.367473790697e+00 1.431278681297e+00 1.496072077127e+00 1.529053034019e+00 1.512293329942e+00 1.451368931877e+00 1.376755260529e+00 1.334262121587e+00 1.357881594210e+00 1.441036226728e+00 1.542326109711e+00 1.617167967424e+00 1.640675500369e+00 1.615222272369e+00 1.568359408793e+00 1.540537818764e+00 1.560642110341e+00 1.623708133440e+00 1.695067879186e+00 1.735567644742e+00 1.723142896049e+00 1.662322891846e+00 1.583741555481e+00 1.532001148554e+00 1.538622375720e+00 1.596457642094e+00 1.665358176377e+00 1.701899517158e+00 1.682979513463e+00 1.615085056118e+00 1.533242134092e+00 1.487220004452e+00 1.510198476130e+00 1.590723057742e+00 1.682990829953e+00 1.740891276393e+00 1.740984543124e+00 1.689422544322e+00 1.618864214930e+00 1.574406672918e+00 1.586312119885e+00 1.646611869687e+00 1.716560257176e+00 1.755244880891e+00 1.741260575056e+00 1.680374682349e+00 1.602923347046e+00 1.550845870793e+00 1.553044853380e+00 1.604275863534e+00 1.671420496041e+00 1.719429683865e+00 1.731020002181e+00 1.712187738073e+00 1.686419747355e+00 1.680220727394e+00 1.705341657625e+00 1.751032848501e+00 1.793762417019e+00 1.814269284729e+00 1.809021095452e+00 1.791403816306e+00 1.782733130823e+00 1.796868364581e+00 1.828528171195e+00 1.855798004618e+00 1.854812327503e+00 1.815078894853e+00 1.748328594322e+00 1.687683994793e+00 1.672519206376e+00 1.720933558661e+00 1.812732140595e+00 1.903102707726e+00 1.949958534975e+00 1.932314118988e+00 1.857811806380e+00 1.762610345522e+00 1.700161627045e+00 1.712216517617e+00 1.796296265412e+00 1.907378145301e+00 1.991120721949e+00 2.011097582654e+00 1.959323584444e+00 1.857266400692e+00 1.749968581673e+00 1.688489729741e+00 1.699036078262e+00 1.762671893415e+00 1.831712605696e+00 1.862440789776e+00 1.835287473644e+00 1.760739566021e+00 1.676103375828e+00 1.630795686099e+00 1.656314042128e+00 1.740677240299e+00 1.837973005295e+00 1.899592985049e+00 1.896398368473e+00 1.827054331690e+00 1.718947975939e+00 1.622239795538e+00 1.588815066907e+00 1.636583479613e+00 1.733581470788e+00 1.823728623676e+00 1.860514457768e+00 1.823350839434e+00 1.721783859430e+00 1.594731138426e+00 1.501116855080e+00 1.490429390078e+00 1.563502329925e+00 1.671851850718e+00 1.757540426188e+00 1.784086789290e+00 1.746005824483e+00 1.668362907653e+00 1.598588935706e+00 1.583825277256e+00 1.637886372394e+00 1.729691242619e+00 1.808496235725e+00 1.834605645907e+00 1.794455971013e+00 1.704132387970e+00 1.605373466473e+00 1.549402888113e+00 1.565431895503e+00 1.637014026890e+00 1.716898415807e+00 1.760846245592e+00 1.747905191595e+00 1.685214534509e+00 1.603690320505e+00 1.544351028342e+00 1.534873752898e+00 1.570427686668e+00 1.620279888055e+00 1.652800463923e+00 1.654216042957e+00 1.632843429906e+00 1.611181684424e+00 1.609090161252e+00 1.627381946109e+00 1.645732396201e+00 1.637018827907e+00 1.585431911622e+00 1.498251091706e+00 1.408211499198e+00 1.360951385441e+00 1.383129137495e+00 1.455844642920e+00 1.528753508886e+00 1.555058109703e+00 1.513313970502e+00 1.415183922701e+00 1.305545869265e+00 1.247794638044e+00 1.280130596954e+00 1.376377932628e+00 1.470910636579e+00 1.507751459030e+00 1.463287270942e+00 1.351469230759e+00 1.223639532135e+00 1.153993582634e+00 1.187553790390e+00 1.290509624369e+00 1.385175417925e+00 1.409381631719e+00 1.337944390374e+00 1.186400334037e+00 1.015195118468e+00 9.248126977353e-01 9.835010456536e-01 1.136476548104e+00 1.278893215551e+00 1.342008410132e+00 1.303282259416e+00 1.182206491644e+00 1.040508618947e+00 9.709964901477e-01 1.030016013080e+00 1.169247720117e+00 1.297498378169e+00 1.353174994644e+00 1.317091198291e+00 1.209675760727e+00 1.087894164185e+00 1.028105167993e+00 1.069792598088e+00 1.172054011521e+00 1.260587237889e+00 1.284354830656e+00 1.230740092837e+00 1.125279393286e+00 1.026776615826e+00 1.001573936896e+00 1.065950184934e+00 1.168352827617e+00 1.243979527162e+00 1.255933718441e+00 1.203400124331e+00 1.118991931999e+00 1.056931065522e+00 1.059391925870e+00 1.117076058505e+00 1.178768255407e+00 1.195387398502e+00 1.146376897377e+00 1.047455222865e+00 9.507540609593e-01 9.244634847656e-01 9.918801808736e-01 1.101237266720e+00 1.180195653013e+00 1.181690513340e+00 1.094515823812e+00 9.468472200158e-01 8.133814049820e-01 7.963884443212e-01 9.173609024527e-01 1.084751374665e+00 1.207200025619e+00 1.236534115013e+00 1.163039346962e+00 1.012288066980e+00 8.480593233853e-01 7.658163405655e-01 8.179602601996e-01 9.399844498771e-01 1.037921220385e+00 1.059847631335e+00 9.980825803802e-01 8.850014951883e-01 7.913335312237e-01 7.945802896624e-01 8.962189841674e-01 1.021221052166e+00 1.100416818491e+00 1.102298194329e+00 1.033962764861e+00 9.411072579528e-01 8.989526738694e-01 9.601140411577e-01 1.095279740381e+00 1.230479229629e+00 1.307475659350e+00 1.300548039009e+00 1.216866411148e+00 1.095874908291e+00 1.003551536316e+00 9.996187611530e-01 1.081343390773e+00 1.188292014093e+00 1.260972227180e+00 1.270264862341e+00 1.219957145521e+00 1.142521004426e+00 1.087564030567e+00 1.093527757430e+00 1.156159015057e+00 1.235500997527e+00 1.291087362675e+00 1.303730730559e+00 1.279209562457e+00 1.242235287306e+00 1.222216895647e+00 1.233744094014e+00 1.266457512496e+00 1.295626776941e+00 1.301613144101e+00 1.282265977912e+00 1.254213187662e+00 1.242925411089e+00 1.263853786611e+00 1.308312832478e+00 1.349141553144e+00 1.359640830964e+00 1.329709114754e+00 1.273657924993e+00 1.228534949012e+00 1.235878394106e+00 1.308370247431e+00 1.415800715440e+00 1.508565463584e+00 1.546207496435e+00 1.511449675066e+00 1.415290564430e+00 1.298294933296e+00 1.222241733660e+00 1.235620250402e+00 1.328865457213e+00 1.443597569700e+00 1.520565081008e+00 1.526598471042e+00 1.460544912057e+00 1.353360355605e+00 1.262760131398e+00 1.247980998089e+00 1.322765594091e+00 1.442381593164e+00 1.545784475392e+00 1.592251465828e+00 1.572281952224e+00 1.507617782548e+00 1.444728972486e+00 1.433995240844e+00 1.494437894669e+00 1.597504086033e+00 1.691590278670e+00 1.734305298860e+00 1.708229920782e+00 1.624943987021e+00 1.523059203821e+00 1.456225027808e+00 1.463442235588e+00 1.537979113545e+00 1.634216265605e+00 1.702891990140e+00 1.715376985982e+00 1.670733502959e+00 1.594028006731e+00 1.527363524117e+00 1.509737946156e+00 1.551464390625e+00 1.627953293090e+00 1.700956034528e+00 1.742270930959e+00 1.743956237962e+00 1.717303006180e+00 1.684489922637e+00 1.665604351629e+00 1.666782937688e+00 1.678137115266e+00 1.683303455861e+00 1.671958051991e+00 1.646601623247e+00 1.620723409986e+00 1.609291575725e+00 1.617096440172e+00 1.634214512993e+00 1.642921394209e+00 1.630258096039e+00 1.597458272426e+00 1.561428928363e+00 1.546069100239e+00 1.565341957600e+00 1.610271792521e+00 1.653208829067e+00 1.665029164608e+00 1.631253296570e+00 1.560792146534e+00 1.486145828807e+00 1.450383493574e+00 1.478084451346e+00 1.552368637698e+00 1.626872857814e+00 1.656568757416e+00 1.618898816046e+00 1.522521169386e+00 1.408953689279e+00 1.341664072549e+00 1.367346149970e+00 1.471873471863e+00 1.593856687713e+00 1.673611005794e+00 1.680507619241e+00 1.619401447748e+00 1.528969714780e+00 1.469174340211e+00 1.486570014791e+00 1.574829016691e+00 1.680960313078e+00 1.747548788906e+00 1.742071196537e+00 1.666246520423e+00 1.555903523177e+00 1.470644133826e+00 1.462040106966e+00 1.531164439985e+00 1.627659320620e+00 1.692204172094e+00 1.689357506002e+00 1.617917258168e+00 1.510534352195e+00 1.423969591625e+00 1.409957965891e+00 1.474422020715e+00 1.573416710176e+00 1.652486329139e+00 1.678667984841e+00 1.649391062474e+00 1.588690054248e+00 1.534344355517e+00 1.515825348645e+00 1.534023709035e+00 1.562949527290e+00 1.572085875927e+00 1.547247152505e+00 1.498252654728e+00 1.453274096796e+00 1.440138814263e+00 1.463233303094e+00 1.497654424463e+00 1.507434277598e+00 1.468901645042e+00 1.385068332383e+00 1.289988514143e+00 1.238434305510e+00 1.268890758052e+00 1.364263415030e+00 1.465808312518e+00 1.516757509767e+00 1.486920858781e+00 1.380053519432e+00 1.236400765630e+00 1.128368071279e+00 1.123886096811e+00 1.218848237977e+00 1.339795359117e+00 1.412050415635e+00 1.394333376523e+00 1.283125543045e+00 1.113592788031e+00 9.623657499705e-01 9.248144705355e-01 1.022311540650e+00 1.171741178033e+00 1.283008929737e+00 1.307392375532e+00 1.236387444663e+00 1.098161978287e+00 9.581063322792e-01 9.039013664650e-01 9.741506041453e-01 1.110300693331e+00 1.228663729093e+00 1.277195644653e+00 1.239919888039e+00 1.131934077821e+00 9.965895132527e-01 8.981265641517e-01 8.881180981965e-01 9.553033160126e-01 1.039803137343e+00 1.089001086550e+00 1.079390144613e+00 1.015369062200e+00 9.248919832587e-01 8.519823380930e-01 8.355535436418e-01 8.783296454886e-01 9.460666134567e-01 9.995602985021e-01 1.015575895628e+00 9.897109770275e-01 9.334559090722e-01 8.694450463941e-01 8.232357192169e-01 8.106208326577e-01 8.276984835755e-01 8.553542115183e-01 8.729403694373e-01 8.673972994902e-01 8.357735469050e-01 7.846838463858e-01 7.283700036872e-01 6.847534791092e-01 6.675369910536e-01 6.775487093461e-01 7.025833946950e-01 7.265779379072e-01 7.385643344362e-01 7.361919332244e-01 7.248181760151e-01 7.134922942649e-01 7.087844841628e-01 7.099424893009e-01 7.096678986271e-01 6.999519683436e-01 6.786352420137e-01 6.526856465676e-01 6.357641110897e-01 6.389021885193e-01 6.596716268399e-01 6.821613028283e-01 6.881406860434e-01 6.687163038190e-01 6.317772460001e-01 6.040647627207e-01 6.187908053091e-01 6.846263434151e-01 7.740191374314e-01 8.479653492189e-01 8.779328917927e-01 8.540954673249e-01 7.898196867968e-01 7.248199623660e-01 7.140213989146e-01 7.814348087437e-01 8.905361454656e-01 9.835481070458e-01 1.018479321315e+00 9.784377920364e-01 8.745396461804e-01 7.514517840454e-01 6.872911320523e-01 7.390826489751e-01 8.657959595312e-01 9.836564933704e-01 1.035452952731e+00 9.994829190318e-01 8.888913346580e-01 7.583075483802e-01 7.049328879066e-01 7.916947291454e-01 9.566917033065e-01 1.101871007738e+00 1.165194695806e+00 1.122046311718e+00 9.820181732070e-01 7.952570980375e-01 6.685685138056e-01 7.159312868501e-01 8.905716923844e-01 1.063227662846e+00 1.154688503972e+00 1.134222407298e+00 1.008494619792e+00 8.242995481026e-01 6.834788628555e-01 7.088531913177e-01 8.765477344233e-01 1.058408917292e+00 1.170906671438e+00 1.182421158005e+00 1.100275076608e+00 9.688555058634e-01 8.682028402731e-01 8.762544725287e-01 9.855114173415e-01 1.115450967557e+00 1.196587827734e+00 1.198249977503e+00 1.126369285445e+00 1.019790191522e+00 9.413378883999e-01 9.432109760134e-01 1.017902185405e+00 1.110327247902e+00 1.171963168628e+00 1.185827219342e+00 1.166625498391e+00 1.149996695861e+00 1.169165746030e+00 1.227825470558e+00 1.297689253445e+00 1.342966875359e+00 1.343980142610e+00 1.307923309279e+00 1.267922594529e+00 1.266650011804e+00 1.323965098001e+00 1.417215523615e+00 1.499592993004e+00 1.530813501867e+00 1.494729955254e+00 1.405838561757e+00 1.308610141897e+00 1.262066569561e+00 1.299450222156e+00 1.396023718294e+00 1.493164689986e+00 1.541850708698e+00 1.523265879379e+00 1.453079758701e+00 1.377459366899e+00 1.353503161883e+00 1.408413497762e+00 1.514008278256e+00 1.612591929440e+00 1.656103159004e+00 1.624652610057e+00 1.530976305773e+00 1.418705423998e+00 1.349149232661e+00 1.364912328763e+00 1.452559633258e+00 1.556578940127e+00 1.623234531151e+00 1.624687695573e+00 1.563434606372e+00 1.469250203735e+00 1.389509232088e+00 1.366860665970e+00 1.410356828273e+00 1.490785469168e+00 1.567114763504e+00 1.611217782743e+00 1.615619281732e+00 1.590371398633e+00 1.554907988222e+00 1.527612112158e+00 1.517033588741e+00 1.519947614192e+00 1.526804992462e+00 1.529078921561e+00 1.522982138392e+00 1.508695247596e+00 1.487681802375e+00 1.461354525476e+00 1.432366090164e+00 1.407073051510e+00 1.395690790505e+00 1.407472821234e+00 1.442916809705e+00 1.489933190751e+00 1.528562048571e+00 1.541138759536e+00 1.521866689568e+00 1.482403885992e+00 1.450338657797e+00 1.456227062498e+00 1.511626348923e+00 1.597106199672e+00 1.674021194960e+00 1.706046113135e+00 1.674349490924e+00 1.585215560288e+00 1.472356730795e+00 1.389902933288e+00 1.384740196825e+00 1.457233946268e+00 1.559184118543e+00 1.632377648805e+00 1.638994063097e+00 1.572130894014e+00 1.458004797295e+00 1.352263125700e+00 1.318287165495e+00 1.379732775099e+00 1.496817010472e+00 1.603957060284e+00 1.651770914658e+00 1.621595918979e+00 1.526759825586e+00 1.409230357890e+00 1.326805933441e+00 1.320625303389e+00 1.380452606466e+00 1.454937677466e+00 1.492608669452e+00 1.466757436578e+00 1.381303665922e+00 1.268866737217e+00 1.181046411413e+00 1.161230343311e+00 1.208816288916e+00 1.280626591822e+00 1.328825153335e+00 1.327402935437e+00 1.278324864083e+00 1.208049687967e+00 1.155656219283e+00 1.149426245091e+00 1.184469392775e+00 1.227932891143e+00 1.245357262300e+00 1.220011824097e+00 1.158887617419e+00 1.089631871208e+00 1.046967937040e+00 1.048206051293e+00 1.077265113311e+00 1.098294489619e+00 1.082102893191e+00 1.022550772070e+00 9.427255686170e-01 8.912389027874e-01 9.130723475456e-01 1.003432459079e+00 1.110949638255e+00 1.181853446008e+00 1.185060189960e+00 1.118709717045e+00 1.013292873917e+00 9.310740720136e-01 9.375576753552e-01 1.036817827215e+00 1.165190255246e+00 1.252856826240e+00 1.257068875641e+00 1.166961448827e+00 1.005581186808e+00 8.373900316954e-01 7.661988435247e-01 8.479681099685e-01 1.006027462442e+00 1.136006141906e+00 1.177012500178e+00 1.109108566267e+00 9.488912058304e-01 7.576385244574e-01 6.576782409167e-01 7.476419644968e-01 9.431232974278e-01 1.116731592539e+00 1.199542195670e+00 1.167218838776e+00 1.030004498090e+00 8.349296652002e-01 6.783532505529e-01 6.780512441010e-01 8.168850213560e-01 9.680264108244e-01 1.045828430122e+00 1.017243200001e+00 8.877405029621e-01 7.018438521363e-01 5.604904589452e-01 5.894773496963e-01 7.494932665499e-01 9.061917608169e-01 9.836814814398e-01 9.564272131711e-01 8.356166216152e-01 6.726904431324e-01 5.731414743161e-01 6.346657911960e-01 7.950598635137e-01 9.380335346517e-01 9.992581650297e-01 9.575159294946e-01 8.252799806645e-01 6.519414548428e-01 5.371911200373e-01 5.787428808383e-01 7.183873782025e-01 8.404991140187e-01 8.849789053936e-01 8.382885823900e-01 7.256826154813e-01 6.175516661913e-01 6.145021745137e-01 7.343199945137e-01 8.868567410026e-01 9.920334373178e-01 1.012082465050e+00 9.454049541369e-01 8.263777119947e-01 7.284975812602e-01 7.343782746261e-01 8.427404764221e-01 9.705602813557e-01 1.044655912651e+00 1.029849171849e+00 9.266520228398e-01 7.728522061146e-01 6.519093150459e-01 6.619692214148e-01 7.896417606137e-01 9.306015078691e-01 1.009365974063e+00 9.960124533227e-01 8.983692632946e-01 7.639614700734e-01 6.836829342228e-01 7.361262083455e-01 8.816131429861e-01 1.023223019618e+00 1.096244448406e+00 1.075273293398e+00 9.682310343039e-01 8.168261467110e-01 6.994059735559e-01 6.973660377160e-01 7.975695663210e-01 9.104404846450e-01 9.677338688359e-01 9.425581649230e-01 8.429571993714e-01 7.111679544898e-01 6.240548179826e-01 6.493375405109e-01 7.582648903169e-01 8.693129206118e-01 9.287765595969e-01 9.198965120810e-01 8.562651011575e-01 7.774329021585e-01 7.362594526728e-01 7.619769733170e-01 8.307297733326e-01 8.942826189226e-01 9.185828755415e-01 8.946005428377e-01 8.362487785680e-01 7.738500124473e-01 7.392493438209e-01 7.432579625235e-01 7.681479031464e-01 7.878344547275e-01 7.897456302608e-01 7.812798213422e-01 7.828138015449e-01 8.102941784626e-01 8.590869858168e-01 9.069968464218e-01 9.312939889988e-01 9.226225909426e-01 8.911446096313e-01 8.645622147713e-01 8.731324848352e-01 9.244769126172e-01 9.948990812441e-01 1.048623395208e+00 1.059195266273e+00 1.019603168538e+00 9.457873219096e-01 8.752080610289e-01 8.520984471473e-01 8.933150650420e-01 9.709051491566e-01 1.039949040606e+00 1.068928465936e+00 1.049831996131e+00 9.985400716935e-01 9.497866171091e-01 9.406826903224e-01 9.832663076692e-01 1.054233878648e+00 1.116449833186e+00 1.142532749638e+00 1.123844351385e+00 1.070649820002e+00 1.007568153607e+00 9.632728804961e-01 9.544800074557e-01 9.752082069087e-01 1.004286300950e+00 1.022092674248e+00 1.020298392887e+00 1.002523689879e+00 9.795844894860e-01 9.627916631892e-01 9.587325442006e-01 9.683908071142e-01 9.901655219102e-01 1.022458598869e+00 1.062884212956e+00 1.105756760899e+00 1.141462054200e+00 1.159530444096e+00 1.153951131940e+00 1.127883655813e+00 1.095159958179e+00 1.075582675749e+00 1.082968207070e+00 1.113622366936e+00 1.147392578389e+00 1.160763190224e+00 1.140419775141e+00 1.091052478268e+00 1.036759857873e+00 1.011980809899e+00 1.038031251726e+00 1.102827529920e+00 1.170437732207e+00 1.206980310164e+00 1.197627023819e+00 1.152764754951e+00 1.106494018844e+00 1.101381111841e+00 1.156455269086e+00 1.248200608755e+00 1.330492105967e+00 1.364591774491e+00 1.334630369321e+00 1.252782715494e+00 1.159082886755e+00 1.108986358117e+00 1.136629491021e+00 1.221435187755e+00 1.308295715818e+00 1.349522070431e+00 1.324857886797e+00 1.245614244793e+00 1.152809428715e+00 1.103290246068e+00 1.131685529864e+00 1.217040106356e+00 1.304591633196e+00 1.348285296477e+00 1.330009484807e+00 1.262106690957e+00 1.182558179168e+00 1.138362205235e+00 1.152961838658e+00 1.204891678138e+00 1.248025386718e+00 1.245602672862e+00 1.187622929710e+00 1.094721639562e+00 1.013047448504e+00 9.904543899785e-01 1.034412642696e+00 1.102629611121e+00 1.142420881557e+00 1.123456575343e+00 1.048414611298e+00 9.550439003650e-01 9.067399186325e-01 9.481954293376e-01 1.055294694803e+00 1.162060685000e+00 1.213944158694e+00 1.186677578002e+00 1.088514457806e+00 9.609226631016e-01 8.728475767677e-01 8.806044905419e-01 9.659277365480e-01 1.057227432689e+00 1.094894486323e+00 1.053677669685e+00 9.430959949778e-01 8.079374354663e-01 7.241305909518e-01 7.496420310012e-01 8.515247698651e-01 9.506460738087e-01 9.941418677296e-01 9.680609868534e-01 8.941246255863e-01 8.253857865362e-01 8.222822252277e-01 8.972554492893e-01 1.001348047613e+00 1.076225948822e+00 1.088493238689e+00 1.036030168564e+00 9.475335312161e-01 8.766569086773e-01 8.736301498159e-01 9.374711971790e-01 1.017012623467e+00 1.059270573535e+00 1.037381364677e+00 9.563599797102e-01 8.538805776369e-01 7.931004778891e-01 8.211524299592e-01 9.156963756549e-01 1.012316154590e+00 1.060464987951e+00 1.040531475307e+00 9.639478076358e-01 8.709984422274e-01 8.189839744230e-01 8.421593594802e-01 9.145151017862e-01 9.787615791689e-01 9.915636328539e-01 9.384205653004e-01 8.350944485325e-01 7.273878600130e-01 6.786781453655e-01 7.170934123739e-01 7.982685547417e-01 8.579406561164e-01 8.575330142342e-01 7.907629648001e-01 6.842365233519e-01 6.001759475575e-01 6.101826692871e-01 7.113765157252e-01 8.313451235279e-01 9.088939705626e-01 9.148932629120e-01 8.482515150302e-01 7.343839911744e-01 6.262439155124e-01 5.899099182634e-01 6.420071256522e-01 7.254988233747e-01 7.786892340374e-01 7.703826079514e-01 6.986752743384e-01 5.891227442590e-01 4.971917968048e-01 4.892111719585e-01 5.651765624103e-01 6.587141187528e-01 7.171274383151e-01 7.205520857303e-01 6.771338177706e-01 6.209142261003e-01 6.026110819836e-01 6.516025160835e-01 7.433274943518e-01 8.295998302422e-01 8.746405253663e-01 8.637665920401e-01 8.031929046534e-01 7.195417576181e-01 6.558529918415e-01 6.501059359678e-01 6.991595816507e-01 7.624637351449e-01 8.000510637233e-01 7.913815743497e-01 7.373649699187e-01 6.599117917008e-01 5.994808240198e-01 5.962733805941e-01 6.517063592670e-01 7.268996067491e-01 7.811792203097e-01 7.918840010879e-01 7.562570755210e-01 6.908438553287e-01 6.298591089590e-01 6.125609310438e-01 6.512209995055e-01 7.172366772219e-01 7.699599976183e-01 7.816458343069e-01 7.435272653349e-01 6.668571727038e-01 5.846385042370e-01 5.462731304652e-01 5.811963852946e-01 6.624189332203e-01 7.398049856657e-01 7.788623602678e-01 7.681261205130e-01 7.187188129038e-01 6.636174116376e-01 6.470799196349e-01 6.904471296616e-01 7.683064326207e-01 8.354184318939e-01 8.580023795848e-01 8.236667127242e-01 7.440237361126e-01 6.571308173076e-01 6.199078368551e-01 6.630037347729e-01 7.508571575207e-01 8.233178171081e-01 8.392469272014e-01 7.852365109338e-01 6.784850782471e-01 5.763629204527e-01 5.700048961701e-01 6.859229511673e-01 8.458569414442e-01 9.723466214050e-01 1.023659790220e+00 9.886520743021e-01 8.863641419398e-01 7.714446945226e-01 7.285772197086e-01 8.044380438620e-01 9.453548372972e-01 1.068296255209e+00 1.119946806939e+00 1.081248593834e+00 9.651815826828e-01 8.196121498734e-01 7.274965422430e-01 7.568269047047e-01 8.727290363208e-01 9.856790792808e-01 1.034392983809e+00 9.979223322901e-01 8.921509383921e-01 7.719135963228e-01 7.233828616138e-01 7.935585804338e-01 9.265572720308e-01 1.038442286545e+00 1.078287807734e+00 1.032535513936e+00 9.227626969530e-01 8.069002979839e-01 7.650256301628e-01 8.297072753119e-01 9.423285266310e-01 1.024402051540e+00 1.029481799012e+00 9.481927110212e-01 8.084246693877e-01 6.816009462507e-01 6.647590449399e-01 7.718665425839e-01 9.109158527010e-01 9.995542232840e-01 9.997252035598e-01 9.117755483274e-01 7.749084082613e-01 6.732395314986e-01 6.974461525373e-01 8.287466973862e-01 9.685119879428e-01 1.044328881027e+00 1.026261051311e+00 9.209859986891e-01 7.734687542350e-01 6.716649945785e-01 6.997037564220e-01 8.253682905376e-01 9.485245317264e-01 1.001988259875e+00 9.628196062656e-01 8.477633973065e-01 7.184868842877e-01 6.779400966519e-01 7.772509494073e-01 9.401296647614e-01 1.072068657609e+00 1.121195031029e+00 1.075464475454e+00 9.601602378877e-01 8.410991024054e-01 8.096083287475e-01 8.998691635284e-01 1.043356250944e+00 1.154443047584e+00 1.183162337331e+00 1.117445310170e+00 9.810649563448e-01 8.361101059125e-01 7.730715696102e-01 8.357738744142e-01 9.609581454843e-01 1.061249831002e+00 1.087289719276e+00 1.030330849078e+00 9.187723262830e-01 8.170476633097e-01 8.017983933386e-01 8.878831897389e-01 1.010403381799e+00 1.099240639101e+00 1.117370376327e+00 1.062070222535e+00 9.618836044590e-01 8.714227052431e-01 8.472018057978e-01 8.978048603568e-01 9.748746635025e-01 1.023083462037e+00 1.012698044821e+00 9.444964953561e-01 8.476053743376e-01 7.722800875495e-01 7.623408502677e-01 8.130849536414e-01 8.779703984071e-01 9.142932082374e-01 9.055484420416e-01 8.627268154756e-01 8.179669172719e-01 8.071393936934e-01 8.412388102799e-01 8.965299314802e-01 9.379961301947e-01 9.434587095799e-01 9.123779310687e-01 8.649801435454e-01 8.328715093776e-01 8.382386333724e-01 8.744586228435e-01 9.128371409602e-01 9.261261733488e-01 9.039915916846e-01 8.573336640520e-01 8.145916785067e-01 8.064174186742e-01 8.411321211727e-01 8.971300006852e-01 9.433053478003e-01 9.601932872415e-01 9.476505900188e-01 9.231832265780e-01 9.118767908284e-01 9.286517175812e-01 9.656590131795e-01 9.991415247398e-01 1.007317593954e+00 9.832298358637e-01 9.389429345708e-01 9.014376903305e-01 8.970662980150e-01 9.296844275353e-01 9.761075126651e-01 1.004757861605e+00 9.987997248127e-01
 1.273917572662e+00 1.258766753210e+00 1.207484714218e+00 1.111081926422e+00 1.020238619251e+00 9.893587184717e-01 1.024906756255e+00 1.079759582851e+00 1.103384613731e+00 1.077272297040e+00 1.020551601917e+00 9.772463618776e-01 9.830676111593e-01 1.030061757805e+00 1.075880794697e+00 1.083216206261e+00 1.044078897777e+00 9.837465108094e-01 9.476131473689e-01 9.661383510132e-01 1.023739701909e+00 1.076323502748e+00 1.090281804418e+00 1.062038969927e+00 1.017969567256e+00 9.978308088501e-01 1.022030202449e+00 1.071016909755e+00 1.105008434890e+00 1.096115956687e+00 1.044566815531e+00 9.789665479371e-01 9.407352117454e-01 9.511081082606e-01 9.896395327975e-01 1.015981961147e+00 1.004352457234e+00 9.593508864960e-01 9.137854158897e-01 9.071131688477e-01 9.485087628354e-01 1.005990900989e+00 1.037595716321e+00 1.037523001730e+00 1.020874203371e+00 1.011535457184e+00 1.007475902555e+00 9.964284526456e-01 9.546343065288e-01 9.133151600664e-01 9.195655860321e-01 9.876100006154e-01 1.079935033688e+00 1.143954850555e+00 1.147935152858e+00 1.093945880276e+00 1.018182646639e+00 9.762605802360e-01 1.002260078858e+00 1.074262580875e+00 1.140304067396e+00 1.163299233259e+00 1.138893163705e+00 1.092585089493e+00 1.062453502702e+00 1.069675244850e+00 1.100390269311e+00 1.122791772945e+00 1.117499107848e+00 1.092772362484e+00 1.078846374328e+00 1.102429476556e+00 1.158768448121e+00 1.214135868932e+00 1.234005912031e+00 1.205509310523e+00 1.144295311834e+00 1.086765305204e+00 1.065501712732e+00 1.080309099964e+00 1.099326332072e+00 1.090652784859e+00 1.048730582143e+00 1.000309278887e+00 9.869967588566e-01 1.025405508973e+00 1.085387558531e+00 1.117830432104e+00 1.103748728463e+00 1.077299631795e+00 1.051412462315e+00 1.041877790550e+00 1.053528287974e+00 1.060217208957e+00 1.077898955888e+00 1.110612943618e+00 1.143923972791e+00 1.154666599602e+00 1.129634025669e+00 1.079368851546e+00 1.039144809338e+00 1.048240913760e+00 1.112341740318e+00 1.193949564378e+00 1.244018962699e+00 1.232141795625e+00 1.159106257028e+00 1.059151154580e+00 9.906528727862e-01 9.994409773895e-01 1.074108856943e+00 1.161426295194e+00 1.216688341621e+00 1.226340602105e+00 1.206009685372e+00 1.186757766837e+00 1.192640736868e+00 1.222978113705e+00 1.257415602492e+00 1.277226190767e+00 1.280756728750e+00 1.282997087888e+00 1.301253440180e+00 1.336926555937e+00 1.370580672716e+00 1.374959803352e+00 1.332729378574e+00 1.247995899034e+00 1.149428450302e+00 1.081799627727e+00 1.078906755269e+00 1.133559079983e+00 1.206774232401e+00 1.269196018793e+00 1.323594265089e+00 1.365432612014e+00 1.370716263429e+00 1.324604473561e+00 1.230015175246e+00 1.098235224550e+00 9.721316451830e-01 9.633635426498e-01 1.087987764740e+00 1.246365755759e+00 1.339144729542e+00 1.318543180383e+00 1.190034461145e+00 1.013199399619e+00 8.981422351432e-01 9.331837331226e-01 1.067796779373e+00 1.185996422340e+00 1.217274730790e+00 1.150425480965e+00 1.025414146771e+00 9.209106034586e-01 9.066496143446e-01 9.679469014748e-01 1.026691441072e+00 1.025586798359e+00 9.628173204987e-01 8.945027590780e-01 9.050815021096e-01 1.017845062458e+00 1.162281935528e+00 1.253403007144e+00 1.242719438265e+00 1.128172971373e+00 9.599510777606e-01 8.455060201972e-01 8.884522780591e-01 1.051047668345e+00 1.213677114710e+00 1.297256016896e+00 1.277738125673e+00 1.176595707673e+00 1.053258961379e+00 9.845500443384e-01 1.009297956989e+00 1.090747737141e+00 1.177035200280e+00 1.230011338723e+00 1.239530867229e+00 1.199561855483e+00 1.107164295861e+00 1.015179595240e+00 9.795773181698e-01 1.016668535518e+00 1.092759425062e+00 1.164346961574e+00 1.209119377651e+00 1.227858744164e+00 1.233370709331e+00 1.237449622093e+00 1.243347920534e+00 1.247878653124e+00 1.248974409438e+00 1.250437818465e+00 1.259147472007e+00 1.277568485662e+00 1.299000842598e+00 1.310734138171e+00 1.302195888741e+00 1.271531014793e+00 1.226988570073e+00 1.182656485515e+00 1.150990244045e+00 1.136969141351e+00 1.138565726934e+00 1.152004344980e+00 1.175022075053e+00 1.204958609973e+00 1.234758998392e+00 1.252936975990e+00 1.249022589122e+00 1.221377373521e+00 1.182553829902e+00 1.157068555363e+00 1.167720047906e+00 1.216798313196e+00 1.282127347112e+00 1.332912829211e+00 1.347858807148e+00 1.325445250227e+00 1.317516094492e+00 1.351117037679e+00 1.407574399828e+00 1.457161128849e+00 1.423442473573e+00 1.358856427862e+00 1.256341971182e+00 1.171625315438e+00 1.154657783162e+00 1.194001110992e+00 1.230503924775e+00 1.214262252948e+00 1.138227481508e+00 1.045110247027e+00 1.008819926675e+00 1.069183449119e+00 1.181855000987e+00 1.269109427155e+00 1.281474312442e+00 1.216725269372e+00 1.120848592710e+00 1.071426568109e+00 1.117928499244e+00 1.225544209322e+00 1.316356448523e+00 1.335026931834e+00 1.271494554546e+00 1.161881744283e+00 1.076438475601e+00 1.074649828781e+00 1.144915766566e+00 1.220650213135e+00 1.247303683377e+00 1.214232488600e+00 1.154652757000e+00 1.124349642775e+00 1.154627378212e+00 1.218666311854e+00 1.259887023868e+00 1.240348326574e+00 1.165205190687e+00 1.086450462095e+00 1.076987882545e+00 1.160660743004e+00 1.280904245850e+00 1.360434512572e+00 1.380701682758e+00 1.328966963702e+00 1.253570187061e+00 1.177422960724e+00 1.127715942720e+00 1.146839135819e+00 1.224879971621e+00 1.308572718835e+00 1.347338607514e+00 1.319206409279e+00 1.234998355980e+00 1.132165415916e+00 1.057829806288e+00 1.038598429683e+00 1.060881819992e+00 1.090606758148e+00 1.105722391725e+00 1.107273819942e+00 1.109788269821e+00 1.123161029468e+00 1.141218647685e+00 1.147795634735e+00 1.132912980253e+00 1.104704464687e+00 1.088147539514e+00 1.107477607553e+00 1.163104687400e+00 1.229133561037e+00 1.274118930628e+00 1.280942731097e+00 1.254366556319e+00 1.216696210789e+00 1.193084017551e+00 1.192716774258e+00 1.202541865733e+00 1.201465368318e+00 1.179761829245e+00 1.148160123663e+00 1.130948087246e+00 1.145212778952e+00 1.182632642945e+00 1.215294204960e+00 1.218877108844e+00 1.195466716158e+00 1.204300852267e+00 1.241910538021e+00 1.330313780193e+00 1.426486728337e+00 1.471088497265e+00 1.466497656578e+00 1.442834711139e+00 1.432738816017e+00 1.447916314006e+00 1.473832550973e+00 1.487718748188e+00 1.479792933914e+00 1.460478534933e+00 1.450605197024e+00 1.461574713770e+00 1.482311978599e+00 1.487014631865e+00 1.455419434253e+00 1.389102777446e+00 1.315752166580e+00 1.276760795723e+00 1.296798841244e+00 1.360297396844e+00 1.425972563084e+00 1.459072012024e+00 1.449495433712e+00 1.412569964774e+00 1.377837287976e+00 1.369096422029e+00 1.387650252079e+00 1.415117256433e+00 1.431978447804e+00 1.432769347562e+00 1.427266931950e+00 1.429599616806e+00 1.443504222685e+00 1.456650566249e+00 1.449210252905e+00 1.408283088952e+00 1.338105771490e+00 1.261433101285e+00 1.210267744920e+00 1.205858512125e+00 1.243683098243e+00 1.332892041035e+00 1.441535126664e+00 1.520262124470e+00 1.537685348501e+00 1.488940046102e+00 1.353514783889e+00 1.211013012894e+00 1.140506943148e+00 1.220185991126e+00 1.397588520309e+00 1.559198216737e+00 1.626853167366e+00 1.579175215161e+00 1.450614411858e+00 1.324977693815e+00 1.296553992411e+00 1.383068720666e+00 1.504588526501e+00 1.568490993899e+00 1.527813238212e+00 1.394191862542e+00 1.240075431911e+00 1.178970432329e+00 1.270206015590e+00 1.442521923962e+00 1.582984346395e+00 1.621970722370e+00 1.548511515944e+00 1.410148433370e+00 1.305560295342e+00 1.330018094641e+00 1.475591648643e+00 1.642521013626e+00 1.738067065408e+00 1.720978466849e+00 1.607347387773e+00 1.469178981008e+00 1.411404627774e+00 1.490809412206e+00 1.651347954375e+00 1.787878173242e+00 1.826108248001e+00 1.746809169027e+00 1.589311255644e+00 1.447869925474e+00 1.429014658100e+00 1.542692868763e+00 1.724896375667e+00 1.845890060922e+00 1.845987965668e+00 1.709275598877e+00 1.491624428448e+00 1.312273072970e+00 1.302885032134e+00 1.465125247807e+00 1.669635250152e+00 1.800763041763e+00 1.807956827233e+00 1.701817844653e+00 1.547466591244e+00 1.447016130699e+00 1.475841999227e+00 1.606484356956e+00 1.743121691259e+00 1.806212973109e+00 1.765175939050e+00 1.639516386229e+00 1.491708992740e+00 1.403623499191e+00 1.419240914045e+00 1.500906535088e+00 1.570018993889e+00 1.569080102365e+00 1.485227048990e+00 1.351758351295e+00 1.239248579201e+00 1.218577520971e+00 1.295717879343e+00 1.406143728265e+00 1.480145226584e+00 1.484237556142e+00 1.427643867623e+00 1.355315778983e+00 1.325385008156e+00 1.366355666150e+00 1.451263139942e+00 1.525443143995e+00 1.548103980352e+00 1.511547286817e+00 1.442125395030e+00 1.387706813230e+00 1.412169456341e+00 1.503162143778e+00 1.596426140217e+00 1.634276335100e+00 1.592430787470e+00 1.486445596930e+00 1.369423459776e+00 1.313008363346e+00 1.356329337011e+00 1.466340387309e+00 1.572276464606e+00 1.619109364175e+00 1.588897541395e+00 1.503330135270e+00 1.417278427943e+00 1.393297911634e+00 1.453338530312e+00 1.557296382794e+00 1.640827196746e+00 1.658649836234e+00 1.602561289892e+00 1.505082273027e+00 1.431299070938e+00 1.443052034085e+00 1.543221391301e+00 1.670465138095e+00 1.750805067566e+00 1.736324566828e+00 1.618135518932e+00 1.431985118244e+00 1.262293676330e+00 1.217401691601e+00 1.331017026780e+00 1.516636170079e+00 1.665372000420e+00 1.710087247331e+00 1.630984000024e+00 1.453848383677e+00 1.253480556177e+00 1.146726606138e+00 1.212357711822e+00 1.392020885330e+00 1.567140396372e+00 1.656416800385e+00 1.629374295622e+00 1.500428083490e+00 1.326411137972e+00 1.198937079373e+00 1.196735226046e+00 1.305481902077e+00 1.436326502028e+00 1.511562909482e+00 1.498066214234e+00 1.407723441305e+00 1.292837952193e+00 1.229511581456e+00 1.266962120687e+00 1.378480522730e+00 1.491860298022e+00 1.548093577573e+00 1.525151031895e+00 1.440836529593e+00 1.348266482980e+00 1.314449178535e+00 1.371069564419e+00 1.483355656593e+00 1.584635627248e+00 1.623067080438e+00 1.580466025123e+00 1.475545502147e+00 1.360700687534e+00 1.303563442044e+00 1.340293628571e+00 1.440608752666e+00 1.539178832667e+00 1.584755272098e+00 1.560283227406e+00 1.484915402508e+00 1.407154669328e+00 1.382115110563e+00 1.431127705061e+00 1.522394616444e+00 1.600409957944e+00 1.623453143042e+00 1.580444946325e+00 1.493745123875e+00 1.412402993122e+00 1.388249245887e+00 1.436403165960e+00 1.520762033317e+00 1.585411856180e+00 1.590005481375e+00 1.524975223750e+00 1.414532414612e+00 1.311781823271e+00 1.275568333099e+00 1.325112280904e+00 1.420775444078e+00 1.501669931043e+00 1.525643338915e+00 1.483435016151e+00 1.399476255189e+00 1.324585975258e+00 1.311144736656e+00 1.372376961431e+00 1.470058714067e+00 1.548369171558e+00 1.567655805676e+00 1.516996070889e+00 1.415564122174e+00 1.308361663928e+00 1.249857938210e+00 1.268973255080e+00 1.344441322690e+00 1.426820543236e+00 1.475499548741e+00 1.475037397847e+00 1.435154679223e+00 1.383223762854e+00 1.350013553228e+00 1.351602137062e+00 1.380587353828e+00 1.415908436287e+00 1.440549524141e+00 1.451914187787e+00 1.460592064075e+00 1.480355591983e+00 1.515606120524e+00 1.555865239317e+00 1.581972888496e+00 1.577943353905e+00 1.540589729856e+00 1.483339378948e+00 1.432453800955e+00 1.414329210960e+00 1.438318137922e+00 1.490006952564e+00 1.542979904768e+00 1.576127956369e+00 1.583550832986e+00 1.574966622583e+00 1.568188449340e+00 1.576920051086e+00 1.600839409240e+00 1.626049835001e+00 1.635673707093e+00 1.621672005744e+00 1.591190904827e+00 1.564436742387e+00 1.563048313112e+00 1.594171914624e+00 1.643151590629e+00 1.682285822789e+00 1.687305977570e+00 1.649764627310e+00 1.582176821474e+00 1.515158592199e+00 1.483282539071e+00 1.502036893547e+00 1.554645005325e+00 1.604579982428e+00 1.619832677491e+00 1.589249404501e+00 1.528223940443e+00 1.474587186956e+00 1.469591348168e+00 1.527152842417e+00 1.619975793790e+00 1.699605366054e+00 1.724802552767e+00 1.677261105364e+00 1.567406710079e+00 1.435269996896e+00 1.341767939036e+00 1.336716426714e+00 1.415763073535e+00 1.524400808945e+00 1.603708327917e+00 1.619556220089e+00 1.569087593752e+00 1.478766807969e+00 1.395942157022e+00 1.367051554005e+00 1.405413588534e+00 1.481365757977e+00 1.549563643757e+00 1.578822997330e+00 1.564087744994e+00 1.525508583541e+00 1.497577601240e+00 1.508262133007e+00 1.558243476023e+00 1.620431804380e+00 1.659806166409e+00 1.653239112151e+00 1.599294649382e+00 1.519359823657e+00 1.450201772291e+00 1.425448625580e+00 1.452486525757e+00 1.507379116163e+00 1.554916178388e+00 1.571161839919e+00 1.553706489370e+00 1.520563293008e+00 1.499480190915e+00 1.509794685089e+00 1.547728563159e+00 1.589217208763e+00 1.607116681438e+00 1.587471643286e+00 1.537295956516e+00 1.483094808319e+00 1.458161679950e+00 1.480183567045e+00 1.536019094098e+00 1.591005695168e+00 1.611667331163e+00 1.582339222530e+00 1.511751419492e+00 1.431332513465e+00 1.382464371431e+00 1.390545286542e+00 1.443845897007e+00 1.503398444864e+00 1.531602308646e+00 1.512055046659e+00 1.456137361632e+00 1.399255729910e+00 1.383196985235e+00 1.425589378025e+00 1.502995950087e+00 1.569090752475e+00 1.584132518873e+00 1.532148758937e+00 1.427404436910e+00 1.314250630536e+00 1.253187849734e+00 1.280798513494e+00 1.373849124082e+00 1.471782098010e+00 1.522558459809e+00 1.504414122213e+00 1.430326058564e+00 1.345259714004e+00 1.309400420142e+00 1.357330343990e+00 1.465869761462e+00 1.577263383205e+00 1.642039910567e+00 1.639914265321e+00 1.584167388791e+00 1.517244651435e+00 1.492313480182e+00 1.537306288794e+00 1.630377308399e+00 1.718988558001e+00 1.756220943870e+00 1.721950462952e+00 1.629873394163e+00 1.526014043594e+00 1.472399842441e+00 1.506529102675e+00 1.606831330895e+00 1.712865889551e+00 1.770194254979e+00 1.754769507099e+00 1.679448108813e+00 1.591395568785e+00 1.554235466156e+00 1.606002234126e+00 1.724678608375e+00 1.848475978708e+00 1.919952507070e+00 1.910215083814e+00 1.825671482504e+00 1.707049773957e+00 1.618067540725e+00 1.612201196306e+00 1.689862348521e+00 1.798646475155e+00 1.876742559981e+00 1.886343974072e+00 1.824199149518e+00 1.720762948863e+00 1.630128179488e+00 1.603427393780e+00 1.651429021008e+00 1.735938168134e+00 1.802588887282e+00 1.814420640829e+00 1.765803772254e+00 1.682974118352e+00 1.613899786363e+00 1.602577523576e+00 1.655826056990e+00 1.737045675161e+00 1.794932611801e+00 1.792932930353e+00 1.722676381087e+00 1.606693793636e+00 1.493638577630e+00 1.439016595258e+00 1.467650031066e+00 1.551732834702e+00 1.636505462797e+00 1.677853884955e+00 1.659502176011e+00 1.595013839308e+00 1.521957558288e+00 1.485462998266e+00 1.510044346289e+00 1.580743648712e+00 1.656655744170e+00 1.699228335430e+00 1.689837361406e+00 1.634507337565e+00 1.560807628645e+00 1.506730251393e+00 1.499995527584e+00 1.538826466577e+00 1.594236897373e+00 1.631050115449e+00 1.626502847345e+00 1.577819726718e+00 1.501746997062e+00 1.428041755933e+00 1.385943551720e+00 1.387210384487e+00 1.419556866778e+00 1.458209475338e+00 1.483286893115e+00 1.489277393154e+00 1.484610402370e+00 1.483966687047e+00 1.496988462924e+00 1.520227513213e+00 1.538660061897e+00 1.535115014566e+00 1.500636508687e+00 1.440937528328e+00 1.376888590272e+00 1.336881629653e+00 1.340172090213e+00 1.381567013892e+00 1.433911272960e+00 1.465427730211e+00 1.455291809725e+00 1.401062561739e+00 1.319935223167e+00 1.244143240815e+00 1.206885828090e+00 1.220496969468e+00 1.266526799323e+00 1.311031360078e+00 1.326806541129e+00 1.305176296896e+00 1.257695684778e+00 1.210403204384e+00 1.189705671616e+00 1.203743028770e+00 1.235409633745e+00 1.255353670730e+00 1.240699618780e+00 1.186707302177e+00 1.110647857572e+00 1.048114935942e+00 1.035744915915e+00 1.082612510551e+00 1.161525465389e+00 1.232925742972e+00 1.269381582171e+00 1.264719016339e+00 1.233568738467e+00 1.204046335320e+00 1.202256284433e+00 1.234226658032e+00 1.282011857684e+00 1.318510201263e+00 1.325151330767e+00 1.301088300698e+00 1.263320800612e+00 1.237954007072e+00 1.243185839676e+00 1.274501039357e+00 1.307320213919e+00 1.314108952181e+00 1.280231072867e+00 1.212159992658e+00 1.138264529407e+00 1.098745984833e+00 1.119646183296e+00 1.189266149161e+00 1.268543011467e+00 1.320142286957e+00 1.325942821963e+00 1.291437534899e+00 1.242585410956e+00 1.214049246967e+00 1.227557218357e+00 1.274778410102e+00 1.324470429520e+00 1.344884412189e+00 1.320153260550e+00 1.256363985881e+00 1.180379980251e+00 1.129758863388e+00 1.130484532928e+00 1.176082034423e+00 1.233903434319e+00 1.270255133217e+00 1.267564002119e+00 1.228893587852e+00 1.174949585996e+00 1.134697942692e+00 1.129349354727e+00 1.158605679384e+00 1.203493403429e+00 1.242219883664e+00 1.262638483127e+00 1.265033149606e+00 1.257801676201e+00 1.249984137529e+00 1.245095731656e+00 1.240210803884e+00 1.230702951931e+00 1.216233654905e+00 1.203160981815e+00 1.201130117582e+00 1.215815241147e+00 1.243712308716e+00 1.274364319816e+00 1.298108883994e+00 1.313040857743e+00 1.326476636568e+00 1.349513105823e+00 1.387383879740e+00 1.432929153785e+00 1.469406980554e+00 1.480467742361e+00 1.460605809872e+00 1.421362436209e+00 1.389816500793e+00 1.395337830467e+00 1.447854668556e+00 1.527205243702e+00 1.596171835206e+00 1.621936023825e+00 1.590714211989e+00 1.514474092874e+00 1.430829362110e+00 1.390375199733e+00 1.424927475071e+00 1.519771816354e+00 1.627084048229e+00 1.701095012837e+00 1.719370229956e+00 1.688384684038e+00 1.639579764311e+00 1.614694809068e+00 1.639723623025e+00 1.704875632391e+00 1.772894485724e+00 1.805552446419e+00 1.784120937210e+00 1.717433500212e+00 1.639467702162e+00 1.594294246913e+00 1.607628934261e+00 1.665514587868e+00 1.725692561731e+00 1.747606794070e+00 1.713702055703e+00 1.636927196751e+00 1.557429337653e+00 1.524509109570e+00 1.562565255738e+00 1.649644325646e+00 1.736577284437e+00 1.780878951986e+00 1.765874927072e+00 1.705028488524e+00 1.636298684215e+00 1.604200857265e+00 1.630681216577e+00 1.697956750518e+00 1.764234147571e+00 1.792748913900e+00 1.769497363295e+00 1.707343523405e+00 1.639735018306e+00 1.603826895029e+00 1.616725733870e+00 1.663920616252e+00 1.713547297152e+00 1.740350548006e+00 1.739614837583e+00 1.727262019844e+00 1.728032886026e+00 1.756970224489e+00 1.806859909639e+00 1.853359513401e+00 1.872541353092e+00 1.856492128478e+00 1.819672821708e+00 1.793289135040e+00 1.806326793295e+00 1.862500789448e+00 1.934391435016e+00 1.981080637403e+00 1.971682216349e+00 1.900812561815e+00 1.795176932651e+00 1.709308837436e+00 1.700100736473e+00 1.783013827818e+00 1.916002475439e+00 2.033332787699e+00 2.083930889790e+00 2.048470266734e+00 1.943890554891e+00 1.821335262534e+00 1.750334154388e+00 1.778302874220e+00 1.890609924603e+00 2.024390291939e+00 2.115477961967e+00 2.126874236499e+00 2.056087914818e+00 1.933637505146e+00 1.814369495595e+00 1.754754676700e+00 1.776677816772e+00 1.850521547220e+00 1.921312412008e+00 1.945092221340e+00 1.907002475303e+00 1.824382621161e+00 1.740334574688e+00 1.704607961469e+00 1.741448070411e+00 1.829977506913e+00 1.921313961585e+00 1.969945283858e+00 1.952668776719e+00 1.874550455537e+00 1.767822853727e+00 1.682869830813e+00 1.664411632497e+00 1.719876082495e+00 1.813082342074e+00 1.891540564459e+00 1.914915056035e+00 1.867889235953e+00 1.763056702489e+00 1.639124559246e+00 1.550495803890e+00 1.539814817592e+00 1.605628078408e+00 1.704094584593e+00 1.783419260851e+00 1.810856790747e+00 1.781398018687e+00 1.716867387481e+00 1.657512323203e+00 1.642374705093e+00 1.683545989400e+00 1.757107133135e+00 1.821869773978e+00 1.844601146651e+00 1.814112880438e+00 1.744694598790e+00 1.671132991576e+00 1.632950137867e+00 1.649791932605e+00 1.706695380681e+00 1.766551002186e+00 1.795325069137e+00 1.778531388990e+00 1.725652945421e+00 1.665080895969e+00 1.629593969990e+00 1.635990350242e+00 1.673719557687e+00 1.714929990848e+00 1.735231687518e+00 1.727714241603e+00 1.704886106143e+00 1.689432464149e+00 1.697115031588e+00 1.722904856581e+00 1.742816726790e+00 1.729809374360e+00 1.670898387364e+00 1.577431522194e+00 1.485908729189e+00 1.443057605639e+00 1.472377892515e+00 1.550424544910e+00 1.624771561819e+00 1.649198488151e+00 1.604460319338e+00 1.505287952956e+00 1.399150564406e+00 1.348673029243e+00 1.387166135096e+00 1.484962931964e+00 1.576916327307e+00 1.609120602432e+00 1.560805720187e+00 1.449588029517e+00 1.329701580096e+00 1.272724600738e+00 1.314479448629e+00 1.415946963529e+00 1.501137764663e+00 1.510901977527e+00 1.423495044781e+00 1.259673718698e+00 1.087303229125e+00 1.010632160483e+00 1.086920680986e+00 1.249387432260e+00 1.391785310603e+00 1.446802089169e+00 1.394377268263e+00 1.258570140361e+00 1.108335826877e+00 1.043211962004e+00 1.116442787747e+00 1.269525211985e+00 1.405434123069e+00 1.461020919031e+00 1.417900419164e+00 1.299306390633e+00 1.166797481604e+00 1.101739276397e+00 1.145347225956e+00 1.253433720185e+00 1.347101838602e+00 1.372719284689e+00 1.317587170241e+00 1.209119752503e+00 1.108532129517e+00 1.082764000794e+00 1.146742888958e+00 1.247599061018e+00 1.319441424249e+00 1.325257468798e+00 1.266113042529e+00 1.178578944555e+00 1.120801799898e+00 1.134043211593e+00 1.202587875705e+00 1.269457352083e+00 1.283272196009e+00 1.223997885147e+00 1.110603269242e+00 1.002022011214e+00 9.751212238620e-01 1.054551932914e+00 1.180082150512e+00 1.271342988851e+00 1.277480766129e+00 1.186767602113e+00 1.029643128814e+00 8.859489804883e-01 8.651698419888e-01 9.926223622189e-01 1.172039354297e+00 1.304958130141e+00 1.338805786713e+00 1.262483435584e+00 1.102952668975e+00 9.281706378291e-01 8.398228402193e-01 8.948087461462e-01 1.026249167346e+00 1.133325873265e+00 1.158504896684e+00 1.091073567912e+00 9.627893229904e-01 8.478150830545e-01 8.356347093469e-01 9.393762983964e-01 1.079094815688e+00 1.175247217204e+00 1.189199659745e+00 1.123571471479e+00 1.021201409398e+00 9.587171271599e-01 1.000877874455e+00 1.131295960813e+00 1.274810118433e+00 1.365804122913e+00 1.372217515955e+00 1.296533888850e+00 1.174426339921e+00 1.069661676998e+00 1.046401357275e+00 1.113922469754e+00 1.217962286049e+00 1.296087788720e+00 1.313936681069e+00 1.270630883647e+00 1.194719264992e+00 1.133417667277e+00 1.127165537523e+00 1.178246658397e+00 1.251587150131e+00 1.307015085398e+00 1.323323180964e+00 1.303864400313e+00 1.271136137122e+00 1.252991199712e+00 1.263867538770e+00 1.294651964641e+00 1.322005924295e+00 1.326926812202e+00 1.307265169917e+00 1.279479928559e+00 1.269086022324e+00 1.291830684560e+00 1.339286461447e+00 1.384088256592e+00 1.398769886426e+00 1.372043202008e+00 1.316874229171e+00 1.269370605455e+00 1.271915609185e+00 1.340531891181e+00 1.448159456956e+00 1.545682379530e+00 1.591100366490e+00 1.564745900556e+00 1.474819593655e+00 1.358769009178e+00 1.276121985404e+00 1.277922069307e+00 1.362439521421e+00 1.476463271893e+00 1.560198397968e+00 1.577271117851e+00 1.522585708249e+00 1.422674113839e+00 1.330841881935e+00 1.305540241635e+00 1.367642206958e+00 1.481336600460e+00 1.588253833024e+00 1.645374748108e+00 1.639033657773e+00 1.586017036154e+00 1.527656726033e+00 1.511623193532e+00 1.560635297223e+00 1.653948057368e+00 1.744820855828e+00 1.790879888435e+00 1.771904023712e+00 1.695499521548e+00 1.595995295454e+00 1.524001603298e+00 1.520009858807e+00 1.583724964967e+00 1.674877111962e+00 1.744739481463e+00 1.762024476059e+00 1.722114546659e+00 1.646628362824e+00 1.575677709121e+00 1.549503546160e+00 1.583047941398e+00 1.655993285637e+00 1.730772074284e+00 1.776940992652e+00 1.783337964605e+00 1.758497952832e+00 1.723413463070e+00 1.699310027032e+00 1.695341115193e+00 1.704498763530e+00 1.711289072636e+00 1.703990247918e+00 1.682344506651e+00 1.657057718951e+00 1.641777227553e+00 1.642413941740e+00 1.651938826167e+00 1.655416231505e+00 1.641223228484e+00 1.610240464356e+00 1.577659629305e+00 1.564934591003e+00 1.584096874667e+00 1.625929565975e+00 1.664021429572e+00 1.670803193460e+00 1.633003429279e+00 1.560340871256e+00 1.485779468684e+00 1.452204005623e+00 1.483063202400e+00 1.560038610235e+00 1.636108397439e+00 1.666432712838e+00 1.629097336719e+00 1.533579814236e+00 1.422179026961e+00 1.358451094611e+00 1.387963915037e+00 1.495452582861e+00 1.619699126577e+00 1.701978622737e+00 1.712734560803e+00 1.657622188164e+00 1.575010690584e+00 1.522224052966e+00 1.541640723016e+00 1.625546715813e+00 1.723650263871e+00 1.782302391377e+00 1.772274018511e+00 1.698113311914e+00 1.597252503974e+00 1.527095236932e+00 1.531512024092e+00 1.604069704294e+00 1.693943988195e+00 1.746241679049e+00 1.730962012588e+00 1.652354681268e+00 1.547937699381e+00 1.475879617718e+00 1.481620715071e+00 1.560363503668e+00 1.662992212230e+00 1.736917459033e+00 1.753869173956e+00 1.716383330602e+00 1.652782256870e+00 1.602420421547e+00 1.591913341819e+00 1.616584761181e+00 1.646643441177e+00 1.651550920495e+00 1.619894931224e+00 1.565307435710e+00 1.518809959008e+00 1.507987389733e+00 1.533662402896e+00 1.567080135272e+00 1.570945311093e+00 1.523207006242e+00 1.430832407023e+00 1.332953594622e+00 1.287157854611e+00 1.327843255911e+00 1.429623669998e+00 1.529123090073e+00 1.569885683637e+00 1.525045792639e+00 1.404037091539e+00 1.254980290518e+00 1.157222592709e+00 1.174330045364e+00 1.286032347838e+00 1.409640062832e+00 1.471289756735e+00 1.434213470129e+00 1.301281379375e+00 1.116755066183e+00 9.692134729655e-01 9.568954168546e-01 1.079967091676e+00 1.238805499596e+00 1.343875329344e+00 1.351849155177e+00 1.260886603783e+00 1.107672368755e+00 9.680176231445e-01 9.335250057027e-01 1.026556831232e+00 1.171938424645e+00 1.285159322396e+00 1.319517404946e+00 1.265773860401e+00 1.146781421477e+00 1.013910594391e+00 9.341995777821e-01 9.471245290962e-01 1.024261147741e+00 1.102913837623e+00 1.137213643905e+00 1.112215532581e+00 1.041013558477e+00 9.588875909990e-01 9.102675675143e-01 9.211487756117e-01 9.776180215029e-01 1.041720773616e+00 1.080977593229e+00 1.081002039623e+00 1.045100307645e+00 9.897875201669e-01 9.377557356977e-01 9.078247891112e-01 9.054768989554e-01 9.214096992126e-01 9.396531726268e-01 9.467020350701e-01 9.354244397179e-01 9.052197569873e-01 8.610140804072e-01 8.121144698267e-01 7.707576744435e-01 7.485223307138e-01 7.506274272574e-01 7.722406601339e-01 8.009931112626e-01 8.237820289361e-01 8.323566231094e-01 8.255567445025e-01 8.086519097665e-01 7.899849165305e-01 7.761138140529e-01 7.681856679684e-01 7.623608980765e-01 7.542115423988e-01 7.431187625394e-01 7.330838597905e-01 7.291428918916e-01 7.316246770554e-01 7.338465922731e-01 7.262610394592e-01 7.043520465566e-01 6.757659267355e-01 6.617519645515e-01 6.855240548310e-01 7.500004443368e-01 8.314534418873e-01 8.968230268977e-01 9.209369699752e-01 8.953280524381e-01 8.337648142705e-01 7.750821617869e-01 7.706264203749e-01 8.409683894382e-01 9.508910031608e-01 1.044699037519e+00 1.080632268947e+00 1.041179222971e+00 9.367901661650e-01 8.113651206040e-01 7.418689831632e-01 7.876052417154e-01 9.135972347912e-01 1.036456442852e+00 1.095859487944e+00 1.067423814706e+00 9.624129352635e-01 8.329997873968e-01 7.719749593730e-01 8.457598910280e-01 1.004719178814e+00 1.152314915828e+00 1.222505171826e+00 1.187555628314e+00 1.055537604143e+00 8.755306776680e-01 7.489631019055e-01 7.833780617440e-01 9.464230802975e-01 1.116766388283e+00 1.211544228089e+00 1.196692140003e+00 1.077792733058e+00 9.021165381301e-01 7.689994012911e-01 7.914212269162e-01 9.515421979325e-01 1.131096084333e+00 1.245170208468e+00 1.259349514962e+00 1.179699091483e+00 1.050488292729e+00 9.509814687960e-01 9.573990885954e-01 1.064769555105e+00 1.195587198354e+00 1.279052950656e+00 1.281883978770e+00 1.207957274144e+00 1.094770244281e+00 1.005045723781e+00 9.945690233447e-01 1.062074535382e+00 1.154087071646e+00 1.219001208186e+00 1.236183390135e+00 1.217629611048e+00 1.197715358758e+00 1.210806281705e+00 1.263911613680e+00 1.331440927513e+00 1.377980931499e+00 1.382782303558e+00 1.351584715675e+00 1.315910820761e+00 1.316917770607e+00 1.374145062854e+00 1.466220868781e+00 1.547564548025e+00 1.578120324685e+00 1.541373549741e+00 1.451364070389e+00 1.352172727289e+00 1.302723501146e+00 1.337127354029e+00 1.432062519251e+00 1.529220722351e+00 1.578785254902e+00 1.560895762942e+00 1.490344748268e+00 1.412635751734e+00 1.384845005880e+00 1.435552525456e+00 1.538461731848e+00 1.636576973818e+00 1.681529715864e+00 1.652992347083e+00 1.563386789717e+00 1.455710885559e+00 1.389598900796e+00 1.405641146932e+00 1.490425764117e+00 1.590250326780e+00 1.652987038704e+00 1.651948907957e+00 1.590810862137e+00 1.500509406373e+00 1.428556905340e+00 1.415313891266e+00 1.466004022467e+00 1.549134242390e+00 1.623720586057e+00 1.662808492237e+00 1.660677110219e+00 1.629680722156e+00 1.591823107680e+00 1.567304848560e+00 1.564426235024e+00 1.577344980951e+00 1.592691380624e+00 1.598546335182e+00 1.589406215131e+00 1.566143836650e+00 1.533421374647e+00 1.497451148651e+00 1.465382833003e+00 1.445580226314e+00 1.446238224082e+00 1.471019373919e+00 1.514374086290e+00 1.561359635032e+00 1.593457811519e+00 1.597211457172e+00 1.571770234449e+00 1.532695354503e+00 1.508449231939e+00 1.525859380680e+00 1.590025739337e+00 1.677407472175e+00 1.749785769073e+00 1.774000376710e+00 1.735057484446e+00 1.642542715358e+00 1.531701659351e+00 1.454547038049e+00 1.452046719977e+00 1.520252811216e+00 1.612446607876e+00 1.674695227589e+00 1.673169234220e+00 1.603863368894e+00 1.494123233937e+00 1.397125203796e+00 1.368942039224e+00 1.426620963167e+00 1.531971106704e+00 1.625856959621e+00 1.664650540402e+00 1.633535673606e+00 1.547424750665e+00 1.446049225867e+00 1.379053435556e+00 1.376600102057e+00 1.425251244598e+00 1.480686580168e+00 1.500764302747e+00 1.465810259693e+00 1.383797021573e+00 1.287276879192e+00 1.220785339337e+00 1.214194462949e+00 1.258280781332e+00 1.313952108135e+00 1.343063600529e+00 1.327959642184e+00 1.275803086427e+00 1.214004235908e+00 1.176446033953e+00 1.181197511747e+00 1.216137700988e+00 1.249819301492e+00 1.254390071175e+00 1.220053845101e+00 1.158499267336e+00 1.097746558688e+00 1.066601525710e+00 1.072903986922e+00 1.095976892072e+00 1.103592950579e+00 1.074474863118e+00 1.011195911656e+00 9.439070087041e-01 9.202227170362e-01 9.691920861115e-01 1.068988316251e+00 1.167145605489e+00 1.217991953304e+00 1.199784394176e+00 1.120207195540e+00 1.019601847810e+00 9.650389907325e-01 1.008037430372e+00 1.128411426519e+00 1.256025423446e+00 1.327515000125e+00 1.307970953447e+00 1.194048671072e+00 1.017420009627e+00 8.535096133438e-01 8.096371852996e-01 9.180622119747e-01 1.084510469942e+00 1.208390682438e+00 1.235085773187e+00 1.150185651153e+00 9.766643999297e-01 7.848606453535e-01 7.035989971049e-01 8.132220350111e-01 1.014542061226e+00 1.184598122394e+00 1.258742752501e+00 1.216217749442e+00 1.071683386184e+00 8.779881516010e-01 7.351888732313e-01 7.478455170217e-01 8.850294082469e-01 1.026451940794e+00 1.091768028805e+00 1.051032925036e+00 9.137442475687e-01 7.306329851400e-01 6.071757972624e-01 6.509545580073e-01 8.075402073024e-01 9.519115505645e-01 1.013699195019e+00 9.709516601701e-01 8.399807907064e-01 6.808673979065e-01 6.062025074841e-01 6.924570256109e-01 8.575867016109e-01 9.916072564723e-01 1.036529259728e+00 9.758875622345e-01 8.281281921155e-01 6.526660841283e-01 5.615538306596e-01 6.349046362370e-01 7.865152831404e-01 9.045108305181e-01 9.357889661640e-01 8.725405510442e-01 7.476820809353e-01 6.429141926268e-01 6.616425908404e-01 8.013867471067e-01 9.614575555432e-01 1.063587446411e+00 1.073612698342e+00 9.949752414262e-01 8.695538820396e-01 7.790547933032e-01 8.030961700781e-01 9.247655919704e-01 1.054651551296e+00 1.120828692808e+00 1.091190697131e+00 9.714706066631e-01 8.086370125108e-01 6.987729117694e-01 7.365818328325e-01 8.847258099200e-01 1.031890711846e+00 1.104873233620e+00 1.076900971942e+00 9.608277400536e-01 8.131062534781e-01 7.367614662898e-01 8.096802459575e-01 9.756545761889e-01 1.129453880724e+00 1.205036729342e+00 1.178056454220e+00 1.059303680662e+00 8.951607720158e-01 7.694395631308e-01 7.658991101713e-01 8.689687112740e-01 9.849835877369e-01 1.042656540500e+00 1.014602731880e+00 9.108045335984e-01 7.769752008160e-01 6.914709268285e-01 7.172516165646e-01 8.230743768665e-01 9.286077817817e-01 9.804924023623e-01 9.632911319783e-01 8.938665563927e-01 8.162523256719e-01 7.849034543062e-01 8.227939175589e-01 8.980713885124e-01 9.601117854404e-01 9.760678125887e-01 9.396045183025e-01 8.685527083624e-01 7.980272685433e-01 7.632178993128e-01 7.730370264514e-01 8.039595962316e-01 8.256876744132e-01 8.247965401133e-01 8.102027954067e-01 8.051005156431e-01 8.279812497533e-01 8.746263304968e-01 9.214235360488e-01 9.445171142962e-01 9.350432466452e-01 9.052230984755e-01 8.847870729673e-01 9.029154787626e-01 9.622900682392e-01 1.034769341208e+00 1.083588335149e+00 1.084151304474e+00 1.033425931976e+00 9.533599678196e-01 8.880271703500e-01 8.825235944418e-01 9.434061257230e-01 1.031309408067e+00 1.098096827561e+00 1.114692000966e+00 1.078297654869e+00 1.012296270192e+00 9.600646735742e-01 9.627142660779e-01 1.025122392322e+00 1.112104063227e+00 1.180134981533e+00 1.201544799813e+00 1.170851734408e+00 1.103426369040e+00 1.029852336669e+00 9.833223026334e-01 9.801580991125e-01 1.009142509108e+00 1.044167008643e+00 1.064260251171e+00 1.062559555803e+00 1.044843710901e+00 1.022851772930e+00 1.006694356542e+00 1.000761094270e+00 1.005412981762e+00 1.021655938718e+00 1.052621263716e+00 1.099347795378e+00 1.155235543670e+00 1.205481832135e+00 1.232979883139e+00 1.226700555163e+00 1.188525741305e+00 1.136263961330e+00 1.099090160417e+00 1.101157596118e+00 1.141517400830e+00 1.192721730130e+00 1.220440134540e+00 1.203023833073e+00 1.141685707797e+00 1.063698300347e+00 1.015367840229e+00 1.033390921972e+00 1.109436793868e+00 1.197000934709e+00 1.249160067971e+00 1.242286755714e+00 1.183650273179e+00 1.112085737510e+00 1.085173108806e+00 1.138460569711e+00 1.248842806687e+00 1.357037286034e+00 1.410962591665e+00 1.385835091161e+00 1.289649883492e+00 1.165080980037e+00 1.082357668179e+00 1.098726693880e+00 1.200080312486e+00 1.316468004318e+00 1.383721054607e+00 1.370846858398e+00 1.283466528996e+00 1.163088548811e+00 1.078754477251e+00 1.088254839217e+00 1.181581857607e+00 1.293198772869e+00 1.361989566007e+00 1.359373770006e+00 1.291962675064e+00 1.197390748522e+00 1.130671995314e+00 1.130154841989e+00 1.182988411848e+00 1.238631868998e+00 1.250966731888e+00 1.202176579672e+00 1.108303677224e+00 1.015850630183e+00 9.807483557500e-01 1.021438042764e+00 1.097440255541e+00 1.149735858971e+00 1.140920306054e+00 1.068363242710e+00 9.671761625465e-01 9.042867837778e-01 9.364785089116e-01 1.047565480323e+00 1.167359932817e+00 1.234007512253e+00 1.217486183237e+00 1.121744573950e+00 9.853310109157e-01 8.785746049319e-01 8.692872483592e-01 9.512299666864e-01 1.050735852787e+00 1.100853968764e+00 1.070909547004e+00 9.669077168789e-01 8.312223096898e-01 7.394749429488e-01 7.560390581438e-01 8.559034819070e-01 9.592233954164e-01 1.009353445628e+00 9.897597309283e-01 9.209112172292e-01 8.554122945994e-01 8.538047909514e-01 9.297551257132e-01 1.035384049509e+00 1.111651316957e+00 1.123643668127e+00 1.068053391623e+00 9.733609021803e-01 8.949539698771e-01 8.873469374896e-01 9.526811696619e-01 1.038042024519e+00 1.086796231726e+00 1.069051237110e+00 9.874051361801e-01 8.774270231823e-01 8.023349297066e-01 8.159811696122e-01 9.040477647129e-01 1.002185616780e+00 1.056577700095e+00 1.045078208985e+00 9.771103228091e-01 8.902082897724e-01 8.376368685165e-01 8.521696590232e-01 9.123452945813e-01 9.659598620434e-01 9.722340196079e-01 9.182454763964e-01 8.212902123820e-01 7.273621062433e-01 6.936703391981e-01 7.367346326733e-01 8.101031112812e-01 8.556692348057e-01 8.408934510487e-01 7.651425859074e-01 6.620414655663e-01 5.998342877136e-01 6.387608063365e-01 7.530210309285e-01 8.682434417690e-01 9.307224151587e-01 9.179460076299e-01 8.351878098431e-01 7.156276238841e-01 6.207170358945e-01 6.130332527579e-01 6.854796358488e-01 7.698098318793e-01 8.096153659655e-01 7.811705031881e-01 6.903247294148e-01 5.729863040685e-01 4.975258781999e-01 5.244328860549e-01 6.225719289924e-01 7.172113288640e-01 7.627265907891e-01 7.472669877467e-01 6.883318075388e-01 6.317200654485e-01 6.345789380130e-01 7.125122863428e-01 8.221440225731e-01 9.102992553209e-01 9.437752061563e-01 9.127322927901e-01 8.300275466949e-01 7.315057783285e-01 6.704792041459e-01 6.852714625380e-01 7.572854283526e-01 8.334651854627e-01 8.716648285414e-01 8.537367857492e-01 7.846259462932e-01 6.917374723308e-01 6.227558420285e-01 6.231027283693e-01 6.899962038001e-01 7.764634193705e-01 8.380282546671e-01 8.514648083477e-01 8.145494659823e-01 7.444125749561e-01 6.755989973682e-01 6.486982725190e-01 6.799958242102e-01 7.442061965278e-01 8.004789441487e-01 8.193787204108e-01 7.901766721272e-01 7.213809995355e-01 6.410920030172e-01 5.924674290521e-01 6.075434873940e-01 6.728340704953e-01 7.453962024961e-01 7.901755344335e-01 7.928513147557e-01 7.602914336217e-01 7.183964067932e-01 7.023055229442e-01 7.317749308969e-01 7.918246365493e-01 8.471692194421e-01 8.678573706208e-01 8.418760359176e-01 7.792810650833e-01 7.128469893064e-01 6.872995989357e-01 7.239422398488e-01 7.952580888499e-01 8.526715084236e-01 8.604596538456e-01 8.076117917541e-01 7.131763537740e-01 6.330941464570e-01 6.429799214823e-01 7.558870993838e-01 9.044377588356e-01 1.020156270179e+00 1.064225982929e+00 1.027286786033e+00 9.306117883148e-01 8.301760308208e-01 8.042723893388e-01 8.869232314137e-01 1.024680834385e+00 1.140734787207e+00 1.184784400086e+00 1.139552675556e+00 1.020488676543e+00 8.788834108716e-01 7.981373897608e-01 8.377003718956e-01 9.571457562175e-01 1.069101135999e+00 1.113724370751e+00 1.070939361342e+00 9.586254379664e-01 8.351667656434e-01 7.894603067717e-01 8.666145553106e-01 1.007529432223e+00 1.125583349081e+00 1.167515446114e+00 1.118507117305e+00 1.000276475759e+00 8.726848850203e-01 8.208508485116e-01 8.844200931078e-01 1.005113069191e+00 1.098547156656e+00 1.112996437562e+00 1.035795663576e+00 8.926268585680e-01 7.526248866117e-01 7.152463480535e-01 8.104755210965e-01 9.524848258764e-01 1.051614796327e+00 1.063160487317e+00 9.832764062283e-01 8.476771866845e-01 7.359257270145e-01 7.407231781215e-01 8.598760081469e-01 9.999247189334e-01 1.082563711329e+00 1.072281986600e+00 9.717010041457e-01 8.219382532358e-01 7.070715979594e-01 7.166913930397e-01 8.339335115775e-01 9.599361061365e-01 1.021512626725e+00 9.909000825288e-01 8.808517434489e-01 7.482361580731e-01 6.928634539566e-01 7.769201463859e-01 9.356877586632e-01 1.072758768893e+00 1.132254098107e+00 1.099333238065e+00 9.966543063192e-01 8.854152770239e-01 8.499906730454e-01 9.265630135693e-01 1.057798860742e+00 1.162788610123e+00 1.191349052839e+00 1.130650632930e+00 1.003980626251e+00 8.716248790707e-01 8.168459851635e-01 8.761542446187e-01 9.913819850225e-01 1.081758433984e+00 1.100398366577e+00 1.039933349836e+00 9.305794200364e-01 8.381223833146e-01 8.353038339467e-01 9.288654269198e-01 1.052210619165e+00 1.137641549984e+00 1.150217193030e+00 1.089082396653e+00 9.851934014467e-01 8.960405177690e-01 8.790073220735e-01 9.391519689325e-01 1.024154349594e+00 1.077082948838e+00 1.067690722666e+00 9.964709956106e-01 8.924621505251e-01 8.069845026109e-01 7.881397667646e-01 8.366218047438e-01 9.063594001836e-01 9.513553268847e-01 9.512099149382e-01 9.127508006129e-01 8.638643908923e-01 8.391795765930e-01 8.557271570923e-01 8.989801961734e-01 9.386466695256e-01 9.522820896535e-01 9.360087845524e-01 9.037875589030e-01 8.785821147266e-01 8.767520439981e-01 8.951936172635e-01 9.151884295439e-01 9.184355002452e-01 8.996094814753e-01 8.697868927351e-01 8.505613427349e-01 8.589084115673e-01 8.925212489562e-01 9.317747081128e-01 9.557744764368e-01 9.559138959564e-01 9.402336474151e-01 9.288908918605e-01 9.403777632119e-01 9.755072183835e-01 1.015357076002e+00 1.035108593013e+00 1.019473200851e+00 9.714328303054e-01 9.140000960539e-01 8.819771252046e-01 8.983404086659e-01 9.516587729988e-01 1.005361693391e+00 1.024800447011e+00 9.976441630151e-01
 1.234323765523e+00 1.220872275887e+00 1.169677582232e+00 1.072369735075e+00 9.871574085109e-01 9.676734513016e-01 1.013762704349e+00 1.073709244800e+00 1.098109852861e+00 1.071808349891e+00 1.016672341130e+00 9.769264520398e-01 9.850441035395e-01 1.029686561038e+00 1.068860414019e+00 1.068558357997e+00 1.025089546526e+00 9.675272168491e-01 9.414181533422e-01 9.707221306366e-01 1.032121791947e+00 1.080011350376e+00 1.084275912494e+00 1.046690041444e+00 9.992393034867e-01 9.846145695415e-01 1.019481933694e+00 1.076810457109e+00 1.112732296034e+00 1.099789434163e+00 1.040979508705e+00 9.686504871410e-01 9.275725894099e-01 9.391625815981e-01 9.795960569500e-01 1.005589970490e+00 9.909314304188e-01 9.415502823921e-01 8.923631926432e-01 8.843732285896e-01 9.259018326512e-01 9.828084644366e-01 1.012787915751e+00 1.007348971098e+00 9.890199704357e-01 9.766319131934e-01 9.687272523927e-01 9.523225474431e-01 9.057889892285e-01 8.620959966501e-01 8.683103054281e-01 9.361257491119e-01 1.026347210642e+00 1.087906569002e+00 1.092006912834e+00 1.042977877939e+00 9.769619373850e-01 9.453660652243e-01 9.753157574460e-01 1.042650145455e+00 1.099757562108e+00 1.115362555252e+00 1.089396668665e+00 1.048974094660e+00 1.029736656234e+00 1.046835308296e+00 1.081964684182e+00 1.103970401754e+00 1.096845938874e+00 1.071691660421e+00 1.059193156392e+00 1.083968692235e+00 1.139186736137e+00 1.191745105485e+00 1.209900665112e+00 1.183591359469e+00 1.129294791218e+00 1.080429879567e+00 1.063160083848e+00 1.072890989080e+00 1.079904575989e+00 1.058625388098e+00 1.010384602408e+00 9.668678810622e-01 9.682214703709e-01 1.021290864553e+00 1.087342091630e+00 1.116884648633e+00 1.094777565514e+00 1.064163328589e+00 1.035282539676e+00 1.025595751914e+00 1.035906033307e+00 1.043399825572e+00 1.065746926288e+00 1.103969190103e+00 1.139637012524e+00 1.148114879795e+00 1.117994930124e+00 1.064042762913e+00 1.026338486326e+00 1.045113293827e+00 1.120256310522e+00 1.207611145980e+00 1.256043561565e+00 1.236711922039e+00 1.153997666660e+00 1.047284865316e+00 9.802856761804e-01 9.987625557772e-01 1.083555953018e+00 1.175083300986e+00 1.227645340794e+00 1.229477630475e+00 1.199083128867e+00 1.170721654978e+00 1.170654593400e+00 1.198033657649e+00 1.230749153010e+00 1.248829900272e+00 1.250639424593e+00 1.251673417036e+00 1.269004176543e+00 1.302588785441e+00 1.331489677947e+00 1.328316795280e+00 1.277503606039e+00 1.186761894813e+00 1.089670706442e+00 1.034360773987e+00 1.050395990337e+00 1.119942703915e+00 1.197811873172e+00 1.253333472608e+00 1.308971229699e+00 1.344833491412e+00 1.342056805824e+00 1.293802270444e+00 1.184740529025e+00 1.050024208554e+00 9.466221994773e-01 9.740513456843e-01 1.116947330643e+00 1.267686542396e+00 1.338445305986e+00 1.294435413182e+00 1.153899096961e+00 9.897967790295e-01 9.155795700495e-01 9.880281240389e-01 1.128243582977e+00 1.228900831986e+00 1.235740690910e+00 1.151777556220e+00 1.029857752141e+00 9.534464175759e-01 9.731401738575e-01 1.047781566842e+00 1.097557629225e+00 1.077776305600e+00 1.001689723067e+00 9.391588740087e-01 9.734165955111e-01 1.105484831917e+00 1.251052514718e+00 1.327046829659e+00 1.292411450322e+00 1.155754186506e+00 9.825568070398e-01 8.943983639781e-01 9.769270654227e-01 1.158688925940e+00 1.317124894490e+00 1.381204605250e+00 1.335423878587e+00 1.211249619386e+00 1.079813725750e+00 1.024500643660e+00 1.072465676882e+00 1.168110886157e+00 1.272036648531e+00 1.313772250372e+00 1.305502607432e+00 1.248859934288e+00 1.142544909722e+00 1.049639409530e+00 1.025970900159e+00 1.075122185219e+00 1.152397634526e+00 1.214249523300e+00 1.244834372075e+00 1.252622698844e+00 1.255128206313e+00 1.262913681068e+00 1.273207593566e+00 1.277128340330e+00 1.271574558268e+00 1.264391283006e+00 1.268321705499e+00 1.288564415918e+00 1.315668753652e+00 1.331380918665e+00 1.321383226912e+00 1.284544949732e+00 1.234168129731e+00 1.190727477622e+00 1.169204925773e+00 1.169899224136e+00 1.181985050358e+00 1.195518889891e+00 1.208989964780e+00 1.226663632560e+00 1.249574445191e+00 1.269870734951e+00 1.274576518982e+00 1.255990259042e+00 1.220933957622e+00 1.191973900950e+00 1.195556501931e+00 1.240382011855e+00 1.307190916548e+00 1.362700282098e+00 1.381004592446e+00 1.358769069375e+00 1.352125305408e+00 1.376544509063e+00 1.420328148288e+00 1.453435672930e+00 1.407657158273e+00 1.343052310641e+00 1.249043816854e+00 1.180655379417e+00 1.175877439168e+00 1.215204983619e+00 1.242992730649e+00 1.217699395316e+00 1.139149290245e+00 1.052633150136e+00 1.026506183174e+00 1.089294346288e+00 1.193820581440e+00 1.268867753425e+00 1.272451763910e+00 1.207991931670e+00 1.123594496978e+00 1.090847127561e+00 1.145683169915e+00 1.247858837704e+00 1.325794749140e+00 1.332250009760e+00 1.262991417125e+00 1.156861303655e+00 1.081346927085e+00 1.086577536045e+00 1.154527416933e+00 1.222327559423e+00 1.242649332713e+00 1.210049747624e+00 1.158434870830e+00 1.137373070031e+00 1.168451739059e+00 1.222216967427e+00 1.248371467685e+00 1.217899317566e+00 1.143856497512e+00 1.081467553145e+00 1.094287291352e+00 1.187820080570e+00 1.299244465541e+00 1.357308639198e+00 1.372318346686e+00 1.317387006247e+00 1.237151887593e+00 1.170286131235e+00 1.138360808340e+00 1.174429682399e+00 1.257895580836e+00 1.333729669817e+00 1.356275019118e+00 1.310739636364e+00 1.216104846834e+00 1.117515389455e+00 1.063695676838e+00 1.070490426786e+00 1.109088880245e+00 1.139189506604e+00 1.141787137554e+00 1.125671543136e+00 1.114659548444e+00 1.125147371302e+00 1.150692119212e+00 1.169614356802e+00 1.165883088914e+00 1.143602085160e+00 1.126357426584e+00 1.140138979044e+00 1.189430128198e+00 1.251629319688e+00 1.296111541150e+00 1.305080912617e+00 1.282166202648e+00 1.248264931000e+00 1.226949677930e+00 1.226464299742e+00 1.234292742339e+00 1.230988087584e+00 1.208637931193e+00 1.179078887656e+00 1.166019043074e+00 1.184116173190e+00 1.222609793557e+00 1.253122451953e+00 1.252767437244e+00 1.226260809102e+00 1.223459473105e+00 1.261631083760e+00 1.350198752050e+00 1.437814425165e+00 1.473704639688e+00 1.465063873549e+00 1.442505918149e+00 1.435293077335e+00 1.449959200163e+00 1.469352708777e+00 1.472337357545e+00 1.453304580730e+00 1.426819676624e+00 1.415402164657e+00 1.428295632249e+00 1.450205336120e+00 1.452654343613e+00 1.415721083511e+00 1.343432876758e+00 1.266462466892e+00 1.227746071621e+00 1.250121071186e+00 1.314371858437e+00 1.378013827187e+00 1.408419268869e+00 1.398910130792e+00 1.367173184646e+00 1.341833404814e+00 1.341839536711e+00 1.363094654691e+00 1.385928570326e+00 1.394534962717e+00 1.389736065325e+00 1.386807385725e+00 1.400969871384e+00 1.431134804687e+00 1.457551615578e+00 1.455171706760e+00 1.410037628220e+00 1.329127813275e+00 1.241063378765e+00 1.185278521628e+00 1.187302502633e+00 1.241237385396e+00 1.344872401950e+00 1.456094757919e+00 1.528020171872e+00 1.532370337632e+00 1.467521157931e+00 1.332845483982e+00 1.184261792650e+00 1.131970728180e+00 1.235303752542e+00 1.419541133030e+00 1.570375772669e+00 1.618855348443e+00 1.554186649339e+00 1.421178190006e+00 1.309835388878e+00 1.305283100421e+00 1.402818407105e+00 1.513824941492e+00 1.553778152451e+00 1.488773984503e+00 1.344916846451e+00 1.208206492269e+00 1.188712681444e+00 1.311068966837e+00 1.481418704449e+00 1.594729165846e+00 1.597184232525e+00 1.494193501011e+00 1.350659397017e+00 1.276441096872e+00 1.347819751454e+00 1.518327149042e+00 1.677257952079e+00 1.743036965712e+00 1.689967448830e+00 1.550477645382e+00 1.412653872057e+00 1.385390164418e+00 1.500270942016e+00 1.673644147019e+00 1.798473400483e+00 1.811987147540e+00 1.708949914131e+00 1.542621103369e+00 1.416764020769e+00 1.428292117733e+00 1.557437327537e+00 1.728629001307e+00 1.841324949930e+00 1.814345274171e+00 1.654377875167e+00 1.433359409147e+00 1.283884437803e+00 1.322473330640e+00 1.509219562553e+00 1.704830099999e+00 1.807560419829e+00 1.782799031141e+00 1.656675479804e+00 1.508889456498e+00 1.445144141303e+00 1.517013957100e+00 1.667021294058e+00 1.795297194321e+00 1.834181111842e+00 1.767531392272e+00 1.628583474234e+00 1.490113833519e+00 1.431767986727e+00 1.476750144885e+00 1.568699955854e+00 1.629191353371e+00 1.610832716095e+00 1.512011528276e+00 1.375312541338e+00 1.274426007843e+00 1.270679624138e+00 1.355104947089e+00 1.460565972703e+00 1.524986211022e+00 1.523803019960e+00 1.472468021134e+00 1.415916670617e+00 1.402684465972e+00 1.447967880651e+00 1.521555390336e+00 1.576734667709e+00 1.583510814048e+00 1.542974127437e+00 1.485471593982e+00 1.454440921309e+00 1.500619868452e+00 1.595367399664e+00 1.675235388756e+00 1.691081433929e+00 1.628677358732e+00 1.513434014375e+00 1.405552398802e+00 1.373241261180e+00 1.438082200022e+00 1.552540348088e+00 1.646059229951e+00 1.671519600371e+00 1.620864211035e+00 1.526019137880e+00 1.449197091200e+00 1.449315567545e+00 1.531967078112e+00 1.643791475413e+00 1.719601155546e+00 1.720677767340e+00 1.648240381000e+00 1.544989876058e+00 1.482357372172e+00 1.516069053638e+00 1.632773353592e+00 1.761404006809e+00 1.829049338164e+00 1.794296535341e+00 1.657558538771e+00 1.466243026883e+00 1.315180419559e+00 1.305793502521e+00 1.443494905852e+00 1.628556425648e+00 1.757960336998e+00 1.774012297375e+00 1.667285932994e+00 1.476459372869e+00 1.291331121027e+00 1.230963572942e+00 1.341287607204e+00 1.535757761077e+00 1.699580395915e+00 1.763042470400e+00 1.706745649637e+00 1.556956554151e+00 1.383218965831e+00 1.282930540295e+00 1.317340892468e+00 1.445455055371e+00 1.573063318934e+00 1.630605772049e+00 1.595550387602e+00 1.491203038546e+00 1.380280705038e+00 1.339816722240e+00 1.402755790550e+00 1.524812961456e+00 1.630808198302e+00 1.667700931285e+00 1.622616129696e+00 1.524425242244e+00 1.436534295585e+00 1.426515564404e+00 1.510896838211e+00 1.638567407290e+00 1.738213967407e+00 1.761364216684e+00 1.696696096476e+00 1.571958606199e+00 1.449277511615e+00 1.401041227310e+00 1.456033285793e+00 1.571121450814e+00 1.674740812593e+00 1.716246572849e+00 1.682521545780e+00 1.597946994305e+00 1.515425654268e+00 1.490674979249e+00 1.541247987417e+00 1.631505778440e+00 1.705252503802e+00 1.722847384429e+00 1.676929188212e+00 1.593593490999e+00 1.522366760540e+00 1.509016010563e+00 1.559786127282e+00 1.635498800343e+00 1.683698463379e+00 1.670111405925e+00 1.592043295447e+00 1.480255316455e+00 1.390362654059e+00 1.373493547663e+00 1.433913774024e+00 1.524604727796e+00 1.588161832868e+00 1.590371393934e+00 1.531193842240e+00 1.444174776584e+00 1.384794255236e+00 1.397965776661e+00 1.479618735641e+00 1.580525811189e+00 1.645633772237e+00 1.642142079673e+00 1.568303294969e+00 1.453581409190e+00 1.351836468985e+00 1.317512897163e+00 1.365230958703e+00 1.457428025098e+00 1.539706805328e+00 1.575252092970e+00 1.555635248732e+00 1.498427828080e+00 1.437973974679e+00 1.408215452961e+00 1.422071351336e+00 1.465085561135e+00 1.510762972844e+00 1.540495352485e+00 1.552668215004e+00 1.559513785648e+00 1.575917651139e+00 1.606748879477e+00 1.641959579876e+00 1.663393992026e+00 1.656819772506e+00 1.621091999158e+00 1.570830683586e+00 1.530886897947e+00 1.522927438526e+00 1.550941632403e+00 1.598761872034e+00 1.642596563510e+00 1.665970891066e+00 1.667297628553e+00 1.658566998280e+00 1.656565089848e+00 1.670967671677e+00 1.697119175365e+00 1.719543707900e+00 1.723313133920e+00 1.704409411855e+00 1.673704035073e+00 1.652227931954e+00 1.657985622757e+00 1.691901410590e+00 1.735157978372e+00 1.760660589424e+00 1.748694139918e+00 1.697370641559e+00 1.625604862383e+00 1.567020715242e+00 1.551894560772e+00 1.584839676465e+00 1.639774872545e+00 1.678527833094e+00 1.673796441543e+00 1.622311968700e+00 1.548345800287e+00 1.496546154234e+00 1.507353931536e+00 1.584283448588e+00 1.688735373798e+00 1.768040502570e+00 1.782953448849e+00 1.720078726148e+00 1.595800679172e+00 1.455998731067e+00 1.364887708475e+00 1.368975833000e+00 1.455640360167e+00 1.565668406660e+00 1.640951191175e+00 1.650379182291e+00 1.594140148806e+00 1.500677924365e+00 1.417386401675e+00 1.388687321947e+00 1.425863207575e+00 1.499762375262e+00 1.567512788667e+00 1.600183739971e+00 1.593230256271e+00 1.564478229228e+00 1.543237161632e+00 1.552355792816e+00 1.592275856354e+00 1.641388091291e+00 1.671863827256e+00 1.665825889549e+00 1.623432420981e+00 1.562794061605e+00 1.511908892524e+00 1.493568163340e+00 1.510660529254e+00 1.545471354969e+00 1.574134836014e+00 1.582138954410e+00 1.571275561512e+00 1.557015906261e+00 1.557762671319e+00 1.581135722538e+00 1.617261410136e+00 1.645151446440e+00 1.646189851380e+00 1.615121029972e+00 1.564382203597e+00 1.520201922887e+00 1.508888684897e+00 1.538423568047e+00 1.591199808080e+00 1.636020081872e+00 1.646728730739e+00 1.614338699114e+00 1.550775657248e+00 1.484834307255e+00 1.448540464250e+00 1.456613201147e+00 1.495157961994e+00 1.533117832247e+00 1.544082779551e+00 1.520889310781e+00 1.479339689749e+00 1.450840279539e+00 1.462726104867e+00 1.515901582767e+00 1.581643625307e+00 1.620870281274e+00 1.605576534731e+00 1.531039021108e+00 1.420719967250e+00 1.323400552555e+00 1.292394017812e+00 1.344513335506e+00 1.442312349941e+00 1.527216140807e+00 1.556518070670e+00 1.517965179691e+00 1.432569977227e+00 1.350469165943e+00 1.329880820461e+00 1.394343997528e+00 1.510600532766e+00 1.620251258845e+00 1.678893820174e+00 1.672157215662e+00 1.617832197248e+00 1.559385345518e+00 1.545362231581e+00 1.595684299720e+00 1.684657465729e+00 1.762597059889e+00 1.788425826405e+00 1.747944190908e+00 1.659551333959e+00 1.570513660686e+00 1.536898250953e+00 1.584301797093e+00 1.684318649972e+00 1.779508839351e+00 1.822443762646e+00 1.795934395782e+00 1.718471997251e+00 1.640007465318e+00 1.620480224755e+00 1.687675026889e+00 1.811850928711e+00 1.931625763258e+00 1.994186166009e+00 1.975768035062e+00 1.887289586266e+00 1.772430512901e+00 1.694110758635e+00 1.699845060469e+00 1.783672648642e+00 1.892257895455e+00 1.966712799851e+00 1.972547351031e+00 1.908954882417e+00 1.807361712613e+00 1.720540251092e+00 1.696355206096e+00 1.743734047421e+00 1.826411850218e+00 1.893369478823e+00 1.909889651307e+00 1.870600300973e+00 1.799195209730e+00 1.737698972074e+00 1.723459250010e+00 1.762569353362e+00 1.825187901317e+00 1.868339305301e+00 1.861290877806e+00 1.798576701935e+00 1.702116203221e+00 1.614096778755e+00 1.576803889813e+00 1.603641584383e+00 1.668406919651e+00 1.727063452536e+00 1.746049898404e+00 1.716702766782e+00 1.657190398663e+00 1.604777433235e+00 1.596277638831e+00 1.642354928894e+00 1.718891144374e+00 1.785340646978e+00 1.808825528778e+00 1.777598025099e+00 1.704531571674e+00 1.623312289013e+00 1.574972086666e+00 1.583915492795e+00 1.639760095163e+00 1.705746651164e+00 1.743341511034e+00 1.730146632880e+00 1.666186090754e+00 1.572998527721e+00 1.486678556834e+00 1.442140771204e+00 1.452133478001e+00 1.499363292749e+00 1.551948098030e+00 1.584783528545e+00 1.590283597643e+00 1.577996223250e+00 1.566634242566e+00 1.571299731477e+00 1.592571393747e+00 1.615879908067e+00 1.621405556680e+00 1.596459054298e+00 1.543583547799e+00 1.481957888024e+00 1.440344395822e+00 1.440568036255e+00 1.480671771126e+00 1.534802513501e+00 1.569892492628e+00 1.562721351775e+00 1.508963406321e+00 1.425390531810e+00 1.345689070068e+00 1.306101638378e+00 1.321909302012e+00 1.375036997529e+00 1.429003351347e+00 1.453010056155e+00 1.435418010096e+00 1.386238934718e+00 1.331994145513e+00 1.302148780671e+00 1.309669564114e+00 1.340900039396e+00 1.366429086570e+00 1.360934590576e+00 1.316664844823e+00 1.247897792017e+00 1.187082791462e+00 1.169021297243e+00 1.205657201515e+00 1.275787134879e+00 1.343523286486e+00 1.381984788394e+00 1.384255573536e+00 1.363506396490e+00 1.344945395619e+00 1.350328366448e+00 1.382399679629e+00 1.423182044834e+00 1.447900784070e+00 1.441200360151e+00 1.406072460739e+00 1.363682964849e+00 1.342820403182e+00 1.360099439011e+00 1.405118087188e+00 1.446843918173e+00 1.453654545007e+00 1.409730893585e+00 1.323268211437e+00 1.227876335508e+00 1.172699056400e+00 1.192018213119e+00 1.273714328089e+00 1.370479416988e+00 1.436384749209e+00 1.447747850456e+00 1.407729836707e+00 1.343492970998e+00 1.295424248707e+00 1.294480192622e+00 1.338929358351e+00 1.396673854706e+00 1.430276016376e+00 1.417717396422e+00 1.360284711195e+00 1.281825996908e+00 1.219799235065e+00 1.204921242688e+00 1.238316301898e+00 1.291549561118e+00 1.329878650546e+00 1.332347255106e+00 1.298668518975e+00 1.247130939871e+00 1.205742178402e+00 1.196821781114e+00 1.222723507941e+00 1.266409442901e+00 1.305936828414e+00 1.327595357852e+00 1.330006855563e+00 1.320918082924e+00 1.310343772403e+00 1.304078724756e+00 1.301437822544e+00 1.298413369264e+00 1.292849871256e+00 1.287186357071e+00 1.286714335334e+00 1.295015123400e+00 1.310704940837e+00 1.328826331174e+00 1.345851958877e+00 1.363881085472e+00 1.390000585460e+00 1.430153817148e+00 1.481696770300e+00 1.531310436763e+00 1.560852797641e+00 1.557155575993e+00 1.520846476694e+00 1.470810267780e+00 1.440001636464e+00 1.457929995525e+00 1.527263789631e+00 1.618672064759e+00 1.690104113905e+00 1.708977946894e+00 1.665058365617e+00 1.575867803428e+00 1.485241981331e+00 1.447566448950e+00 1.491935776141e+00 1.596205936877e+00 1.707316141980e+00 1.778788019517e+00 1.790507238901e+00 1.752753283313e+00 1.700711996531e+00 1.677615591220e+00 1.707112341319e+00 1.775044808974e+00 1.841486301203e+00 1.868607109002e+00 1.840350214379e+00 1.769179019092e+00 1.691847145198e+00 1.651774392482e+00 1.669788344756e+00 1.726610084502e+00 1.778523450582e+00 1.787473292474e+00 1.740661051108e+00 1.656627729266e+00 1.579718443505e+00 1.558056796961e+00 1.607973442657e+00 1.699153154181e+00 1.780406521476e+00 1.812723940292e+00 1.785300192094e+00 1.717721479074e+00 1.651730664864e+00 1.629839629743e+00 1.665938639920e+00 1.734873789233e+00 1.794155879918e+00 1.812121216727e+00 1.782171277103e+00 1.723489914813e+00 1.670673309343e+00 1.653336734153e+00 1.675629853884e+00 1.715054446947e+00 1.742645196325e+00 1.744306217781e+00 1.729543129923e+00 1.725321433163e+00 1.756293749410e+00 1.823081969444e+00 1.898773368249e+00 1.946844808876e+00 1.943302404040e+00 1.890570802407e+00 1.820893657993e+00 1.784867025592e+00 1.819803253817e+00 1.917186845237e+00 2.026798788819e+00 2.091067579148e+00 2.073984629587e+00 1.974897289185e+00 1.833695677543e+00 1.725039045393e+00 1.722877152805e+00 1.838376589250e+00 2.007378526095e+00 2.146266549594e+00 2.197787662415e+00 2.145146644041e+00 2.014023838553e+00 1.869274700592e+00 1.794670524416e+00 1.840483863420e+00 1.978333465777e+00 2.129527645784e+00 2.223094735399e+00 2.223258928124e+00 2.133699639174e+00 1.993997602381e+00 1.868060656743e+00 1.815640242803e+00 1.851551773487e+00 1.934811531746e+00 2.004662515320e+00 2.018607794797e+00 1.967665036974e+00 1.876668439072e+00 1.794481478233e+00 1.770151536876e+00 1.819383126976e+00 1.912193244327e+00 1.997244075019e+00 2.032655951691e+00 2.001598736795e+00 1.915721651581e+00 1.811652219734e+00 1.738702992000e+00 1.733386319867e+00 1.793497257125e+00 1.880337813265e+00 1.946003300789e+00 1.956792877503e+00 1.902760898080e+00 1.799023159602e+00 1.682629390545e+00 1.601429844743e+00 1.590106174201e+00 1.645764556646e+00 1.731182458184e+00 1.802460331636e+00 1.831335579807e+00 1.812852812104e+00 1.764284166673e+00 1.717280556580e+00 1.702218324755e+00 1.729658848456e+00 1.783480868149e+00 1.833216753850e+00 1.853043732498e+00 1.833961345051e+00 1.787047115657e+00 1.738395724414e+00 1.715639512175e+00 1.730630916478e+00 1.771148486451e+00 1.810312433789e+00 1.824351188544e+00 1.805195009211e+00 1.763924275678e+00 1.725035881473e+00 1.712340128070e+00 1.732972372149e+00 1.772508679157e+00 1.806328307720e+00 1.816411374613e+00 1.801540325577e+00 1.777361778761e+00 1.766176250123e+00 1.780309065601e+00 1.810764923500e+00 1.831758618701e+00 1.817108989407e+00 1.756222017827e+00 1.662957219695e+00 1.574910403636e+00 1.536953242416e+00 1.568856769440e+00 1.645503515431e+00 1.715842653938e+00 1.736182149458e+00 1.689994007663e+00 1.594443917309e+00 1.497571855507e+00 1.457987093268e+00 1.502048284383e+00 1.597668013671e+00 1.682559993714e+00 1.706695732651e+00 1.653021142377e+00 1.542781937139e+00 1.432055673597e+00 1.388259247714e+00 1.437825757664e+00 1.537280031391e+00 1.612783992570e+00 1.608767565689e+00 1.507452314764e+00 1.334918441667e+00 1.165337765307e+00 1.103345636976e+00 1.193978565428e+00 1.362062403464e+00 1.502035326445e+00 1.548578183065e+00 1.484307174799e+00 1.337690878332e+00 1.183764704075e+00 1.125517630910e+00 1.210594297701e+00 1.372895670284e+00 1.512582267620e+00 1.566134188817e+00 1.516315760222e+00 1.389058425251e+00 1.249650167253e+00 1.182209710598e+00 1.227405214386e+00 1.338391302040e+00 1.433778184662e+00 1.458733087571e+00 1.401171664592e+00 1.290704170006e+00 1.190777657053e+00 1.167797201308e+00 1.233664618318e+00 1.333662662073e+00 1.401411189042e+00 1.400394620284e+00 1.333818361979e+00 1.242141099140e+00 1.187263725165e+00 1.209794291717e+00 1.288531595575e+00 1.361424716059e+00 1.374828014931e+00 1.308797986235e+00 1.184582216363e+00 1.065822726478e+00 1.035517684942e+00 1.120557672716e+00 1.256178647796e+00 1.356277078250e+00 1.366761415954e+00 1.275418497036e+00 1.114670675798e+00 9.678020572647e-01 9.463485418263e-01 1.076510605536e+00 1.261564785188e+00 1.399379436578e+00 1.434160253850e+00 1.353867425423e+00 1.187119446197e+00 1.006075792821e+00 9.171180464195e-01 9.778085498161e-01 1.118093769238e+00 1.232518010578e+00 1.259482915303e+00 1.185914411505e+00 1.043083543590e+00 9.078019219245e-01 8.796703278308e-01 9.837574927677e-01 1.136905054250e+00 1.249732314638e+00 1.276595061388e+00 1.215597838165e+00 1.106226362153e+00 1.024528159626e+00 1.044685258748e+00 1.165158396532e+00 1.313195960408e+00 1.416903998212e+00 1.437910832000e+00 1.373797599730e+00 1.255902729529e+00 1.144010768111e+00 1.102886428637e+00 1.151902372898e+00 1.246425173719e+00 1.324675711033e+00 1.348643414010e+00 1.313417278648e+00 1.243676002604e+00 1.183061776409e+00 1.170710824852e+00 1.212157377571e+00 1.277103754465e+00 1.327615831425e+00 1.342355659698e+00 1.323738236587e+00 1.293276049621e+00 1.278004752155e+00 1.291810606120e+00 1.325290885637e+00 1.354800099112e+00 1.360754040237e+00 1.340227073601e+00 1.309237587227e+00 1.294056778040e+00 1.312766050895e+00 1.359514691350e+00 1.407880547436e+00 1.429381290904e+00 1.410425548638e+00 1.360918725915e+00 1.313815074185e+00 1.310444951244e+00 1.370455782782e+00 1.472637538104e+00 1.570958498385e+00 1.623015957735e+00 1.606736602236e+00 1.526801332661e+00 1.416213976254e+00 1.330240755035e+00 1.320366587321e+00 1.392855155518e+00 1.502322959785e+00 1.590555569921e+00 1.618541055605e+00 1.576828900716e+00 1.486633078900e+00 1.395713682612e+00 1.360453140128e+00 1.408243618293e+00 1.513579790381e+00 1.622574616673e+00 1.690425550452e+00 1.698719441308e+00 1.658261824184e+00 1.604349085041e+00 1.581610878441e+00 1.616832348456e+00 1.698324250694e+00 1.785651064305e+00 1.836973578990e+00 1.828696642260e+00 1.763182614908e+00 1.668844762769e+00 1.591741734012e+00 1.573351312572e+00 1.621331611932e+00 1.703509825000e+00 1.773446467331e+00 1.797366039229e+00 1.766142503784e+00 1.696539596161e+00 1.624884685847e+00 1.590938408049e+00 1.613875796729e+00 1.679155642348e+00 1.751847197473e+00 1.800377206721e+00 1.810648208413e+00 1.788281727892e+00 1.752682822095e+00 1.725617012502e+00 1.718576117497e+00 1.726899540941e+00 1.735634715997e+00 1.731484005205e+00 1.711495198244e+00 1.684087489734e+00 1.662536609277e+00 1.654925639976e+00 1.657735560805e+00 1.658646555042e+00 1.646411539892e+00 1.620111409637e+00 1.591826426018e+00 1.580029012835e+00 1.595738630966e+00 1.631419465798e+00 1.663575217618e+00 1.666810063009e+00 1.628581469410e+00 1.558029238931e+00 1.486521899990e+00 1.454872201604e+00 1.485299299418e+00 1.560205372099e+00 1.634320435773e+00 1.664209350568e+00 1.628643233633e+00 1.537164297974e+00 1.431405574801e+00 1.373107921998e+00 1.405613855106e+00 1.513503780366e+00 1.637514108446e+00 1.720824251714e+00 1.734951554580e+00 1.685734778280e+00 1.610432619415e+00 1.563437670712e+00 1.583805928533e+00 1.663634027343e+00 1.755737273746e+00 1.809946536095e+00 1.799578354720e+00 1.730660182097e+00 1.640266479605e+00 1.581966607403e+00 1.592979067589e+00 1.663168019806e+00 1.744057620880e+00 1.785709902447e+00 1.762931067294e+00 1.684065082374e+00 1.589092321585e+00 1.534093888008e+00 1.556115902639e+00 1.642051624984e+00 1.741664125429e+00 1.806335984543e+00 1.812898186854e+00 1.768572572171e+00 1.704962516320e+00 1.661509189135e+00 1.660636186374e+00 1.691919726535e+00 1.722537375573e+00 1.722649051323e+00 1.683770665825e+00 1.623021752713e+00 1.573813002955e+00 1.563451483997e+00 1.589926463372e+00 1.621682765496e+00 1.620754641958e+00 1.566743892211e+00 1.469915931295e+00 1.372931535325e+00 1.333860266031e+00 1.381958417589e+00 1.485580670823e+00 1.579457292555e+00 1.608940662750e+00 1.550973147800e+00 1.420477311860e+00 1.272255321423e+00 1.189133110382e+00 1.225933413182e+00 1.347780579685e+00 1.467628379457e+00 1.514918556536e+00 1.458228686404e+00 1.307188929110e+00 1.115253824037e+00 9.810458592096e-01 9.977896278577e-01 1.141086847354e+00 1.301710538391e+00 1.394764325164e+00 1.383545214853e+00 1.273491285488e+00 1.110314312435e+00 9.795469597910e-01 9.710340640183e-01 1.085583997873e+00 1.235382534400e+00 1.339152357595e+00 1.357100917999e+00 1.287459279475e+00 1.161128089794e+00 1.036495126514e+00 9.791776931379e-01 1.012542484558e+00 1.094251131609e+00 1.163050797348e+00 1.181344903157e+00 1.143394721653e+00 1.070987933596e+00 1.004568921302e+00 9.833480750983e-01 1.016836193919e+00 1.078843878714e+00 1.132774338968e+00 1.154690523083e+00 1.139695619758e+00 1.098803891629e+00 1.051924203302e+00 1.017948341083e+00 1.005196037318e+00 1.008992439413e+00 1.017902464625e+00 1.022012010903e+00 1.016723204353e+00 1.001504167065e+00 9.771741392463e-01 9.445778556035e-01 9.056800545630e-01 8.662071271185e-01 8.365122064494e-01 8.278110018925e-01 8.443801731332e-01 8.783606579559e-01 9.136270243023e-01 9.345758055251e-01 9.328569685350e-01 9.100587489309e-01 8.764876311982e-01 8.463749499171e-01 8.304103076139e-01 8.295986362239e-01 8.361448439221e-01 8.402456288669e-01 8.362434210300e-01 8.242134695023e-01 8.073258422904e-01 7.880849687750e-01 7.669385844766e-01 7.448794016828e-01 7.281655477580e-01 7.295918107477e-01 7.610142652007e-01 8.208772847994e-01 8.907872659613e-01 9.451542934368e-01 9.634098778817e-01 9.387883077020e-01 8.846098526240e-01 8.364637954549e-01 8.390733256336e-01 9.090797195352e-01 1.015074595945e+00 1.105901198314e+00 1.141171497074e+00 1.102924818502e+00 1.000519849263e+00 8.760510597400e-01 8.033142283027e-01 8.418098806855e-01 9.639414172770e-01 1.089501578800e+00 1.156044491625e+00 1.136331751135e+00 1.038983673074e+00 9.124646256093e-01 8.436861570878e-01 9.014087085638e-01 1.050186889342e+00 1.197966071511e+00 1.275401430637e+00 1.251265354162e+00 1.131226338168e+00 9.616578885953e-01 8.363651661941e-01 8.551836400216e-01 1.001055677232e+00 1.164778564472e+00 1.261576445439e+00 1.253928644929e+00 1.145573795678e+00 9.826592242834e-01 8.592183752325e-01 8.771672936452e-01 1.025500159865e+00 1.198544921719e+00 1.312090448476e+00 1.329364472640e+00 1.254848554605e+00 1.131704141034e+00 1.036524705374e+00 1.041659596030e+00 1.144435448550e+00 1.272522495526e+00 1.355761567968e+00 1.359085332747e+00 1.284462503199e+00 1.167742710811e+00 1.070467368822e+00 1.049865836997e+00 1.109796439737e+00 1.199784874489e+00 1.266670490275e+00 1.286722828680e+00 1.269057463521e+00 1.246135621003e+00 1.252709071658e+00 1.299001233508e+00 1.362933597719e+00 1.410437938208e+00 1.420135520593e+00 1.396016480828e+00 1.366923827997e+00 1.370918732548e+00 1.426272691315e+00 1.513499969146e+00 1.589818410511e+00 1.616817561107e+00 1.578523357356e+00 1.488861788869e+00 1.391136603099e+00 1.342620585682e+00 1.376023613968e+00 1.468549298946e+00 1.563266975979e+00 1.611043490575e+00 1.592047647165e+00 1.520751731673e+00 1.442003452964e+00 1.412135216601e+00 1.459864349399e+00 1.560150821327e+00 1.657134510690e+00 1.702920914013e+00 1.677301375026e+00 1.592511947259e+00 1.490508534925e+00 1.428375725767e+00 1.443956942574e+00 1.524000653292e+00 1.617474343565e+00 1.674757937139e+00 1.670864477704e+00 1.610744170524e+00 1.526022224790e+00 1.463244930488e+00 1.459286309542e+00 1.515353944418e+00 1.598577311567e+00 1.669055285961e+00 1.701718252810e+00 1.692898243712e+00 1.657168501407e+00 1.618629509211e+00 1.598518683161e+00 1.604139109247e+00 1.626767541500e+00 1.649589134986e+00 1.658002939472e+00 1.645367619089e+00 1.613431084689e+00 1.569890800683e+00 1.525454500925e+00 1.491498448884e+00 1.478009863637e+00 1.490667656054e+00 1.527405574117e+00 1.577129341734e+00 1.622703273247e+00 1.647395279594e+00 1.642099169555e+00 1.611018125006e+00 1.573495243031e+00 1.558256606969e+00 1.587533231934e+00 1.659690911834e+00 1.747501129221e+00 1.813750402812e+00 1.828996372101e+00 1.782595760647e+00 1.687744226526e+00 1.580990624920e+00 1.511311997499e+00 1.512642860484e+00 1.576206639070e+00 1.657033342208e+00 1.706367501092e+00 1.695441694508e+00 1.623937934066e+00 1.520414982033e+00 1.434742686511e+00 1.414290530087e+00 1.468538958738e+00 1.560780033208e+00 1.639170129704e+00 1.667126978121e+00 1.634654384041e+00 1.558396548467e+00 1.474946934583e+00 1.424526528481e+00 1.426067607630e+00 1.463223917753e+00 1.498812058577e+00 1.500663060016e+00 1.457096266393e+00 1.380426389919e+00 1.302000407108e+00 1.257191212326e+00 1.261997896865e+00 1.300365436394e+00 1.338315414626e+00 1.347800771140e+00 1.320065811300e+00 1.267594384581e+00 1.217592795479e+00 1.196564140995e+00 1.211401651772e+00 1.244031485238e+00 1.265985762224e+00 1.256958636084e+00 1.214539836628e+00 1.154851641306e+00 1.104849504169e+00 1.085609494623e+00 1.095481191568e+00 1.110898766775e+00 1.104745545298e+00 1.064530295054e+00 1.001731915247e+00 9.517118261179e-01 9.560574825646e-01 1.025793346584e+00 1.127361799691e+00 1.211315106841e+00 1.241043959478e+00 1.204563220565e+00 1.119326966833e+00 1.033911750268e+00 1.013236515787e+00 1.087696536059e+00 1.218368196717e+00 1.336132759728e+00 1.386330817179e+00 1.342511857845e+00 1.209324119593e+00 1.027289904643e+00 8.804073688108e-01 8.686760628481e-01 9.957636937627e-01 1.160372184462e+00 1.270891646795e+00 1.280249787882e+00 1.180177646125e+00 1.000423951341e+00 8.193587240389e-01 7.636901266725e-01 8.874528199420e-01 1.085562877639e+00 1.244855884917e+00 1.306446999426e+00 1.253773986366e+00 1.106068860387e+00 9.211538193366e-01 7.983391296504e-01 8.230264670799e-01 9.534599762713e-01 1.079841788045e+00 1.129197461820e+00 1.075727552469e+00 9.333871154182e-01 7.586779489126e-01 6.574237003331e-01 7.142748904408e-01 8.640325825237e-01 9.931180114195e-01 1.037916091511e+00 9.809307155240e-01 8.441556461627e-01 6.958613396643e-01 6.492840168858e-01 7.543521111189e-01 9.180528703171e-01 1.039449504713e+00 1.067005474376e+00 9.892878459309e-01 8.311752777452e-01 6.622479096664e-01 6.005660535798e-01 6.990801069291e-01 8.545943232770e-01 9.635831854966e-01 9.797597746778e-01 9.010707767462e-01 7.683035397683e-01 6.731845199727e-01 7.152437242659e-01 8.706902711599e-01 1.033724271686e+00 1.129756034329e+00 1.128786076915e+00 1.039632160906e+00 9.116090656355e-01 8.326277186736e-01 8.750794043012e-01 1.007086021253e+00 1.135978949150e+00 1.192442108330e+00 1.148149053441e+00 1.014649321790e+00 8.484394888821e-01 7.555232060956e-01 8.199152704379e-01 9.832682357290e-01 1.132326120675e+00 1.197122976042e+00 1.154377595594e+00 1.022270944734e+00 8.660302895047e-01 7.979048458805e-01 8.897866654937e-01 1.071090734853e+00 1.232146801549e+00 1.306940917441e+00 1.272782463190e+00 1.143767478221e+00 9.711369296197e-01 8.430253015725e-01 8.414497205194e-01 9.459834889018e-01 1.061324398978e+00 1.115632050074e+00 1.082415060932e+00 9.745468725689e-01 8.418651690291e-01 7.635401173507e-01 7.945470184794e-01 8.984172927776e-01 9.968304224615e-01 1.038605526510e+00 1.010931064797e+00 9.348581150983e-01 8.592902566297e-01 8.392997963815e-01 8.900113582674e-01 9.714968277262e-01 1.031287460399e+00 1.038128720582e+00 9.887276677058e-01 9.051269745596e-01 8.272657389602e-01 7.930740486007e-01 8.085396665584e-01 8.441676310570e-01 8.662082622394e-01 8.612394942568e-01 8.404027509967e-01 8.300216258505e-01 8.506124226472e-01 8.971855313206e-01 9.437881575919e-01 9.652129526300e-01 9.533848063730e-01 9.232285060035e-01 9.073912788715e-01 9.346739434343e-01 1.002906694782e+00 1.078995108708e+00 1.124391792613e+00 1.115666459748e+00 1.053379656220e+00 9.655480254070e-01 9.033900814457e-01 9.133077829504e-01 9.920961387094e-01 1.089957478800e+00 1.155473127415e+00 1.161109615793e+00 1.108389461972e+00 1.027693399569e+00 9.711571583282e-01 9.841074214228e-01 1.064222503818e+00 1.165219208372e+00 1.238099350539e+00 1.255128868032e+00 1.213822460106e+00 1.134412844538e+00 1.053103338924e+00 1.006784545637e+00 1.010093381483e+00 1.046003150176e+00 1.084239673824e+00 1.103739630974e+00 1.100272784311e+00 1.082651358321e+00 1.063730862489e+00 1.051587818749e+00 1.046771697882e+00 1.047299846987e+00 1.055911837355e+00 1.081178483045e+00 1.129606821087e+00 1.195584982040e+00 1.259907541842e+00 1.298665163358e+00 1.295031823909e+00 1.248183467556e+00 1.177940501301e+00 1.121504816347e+00 1.114519943324e+00 1.161437452116e+00 1.228835482918e+00 1.271657973843e+00 1.259650915517e+00 1.189632629307e+00 1.090043334356e+00 1.017044165233e+00 1.024128873102e+00 1.109917693864e+00 1.217867666224e+00 1.287636203955e+00 1.286500698594e+00 1.217494139670e+00 1.121614282353e+00 1.069450847778e+00 1.115920156013e+00 1.241998680915e+00 1.375557720016e+00 1.451012110192e+00 1.434672356066e+00 1.329514132689e+00 1.177930981633e+00 1.060468221209e+00 1.058451237709e+00 1.170217210004e+00 1.312393117233e+00 1.404285075141e+00 1.404702328703e+00 1.313645125877e+00 1.171359354205e+00 1.054903347930e+00 1.043592019898e+00 1.141704774107e+00 1.274144862677e+00 1.365069995589e+00 1.376471334007e+00 1.310116229729e+00 1.203206372836e+00 1.117264947347e+00 1.104083183725e+00 1.159252340150e+00 1.227677030417e+00 1.254011919502e+00 1.213261011941e+00 1.117496612718e+00 1.013724083711e+00 9.657921380746e-01 1.003477631982e+00 1.088017967133e+00 1.153407270641e+00 1.155012346338e+00 1.085030842784e+00 9.757947687480e-01 8.970482221048e-01 9.178798366909e-01 1.031508701108e+00 1.163535956307e+00 1.244425230743e+00 1.238492224724e+00 1.145703319531e+00 1.001916456033e+00 8.783422588834e-01 8.530461627418e-01 9.318794672354e-01 1.039261692171e+00 1.100803963514e+00 1.080626021186e+00 9.816271213574e-01 8.444803191061e-01 7.456914355302e-01 7.563318263776e-01 8.574218741607e-01 9.669172574418e-01 1.024118779235e+00 1.009907866041e+00 9.435297568046e-01 8.777455737515e-01 8.751277045717e-01 9.522457783592e-01 1.061678279705e+00 1.142323832073e+00 1.156741942484e+00 1.099527028851e+00 9.978930850486e-01 9.081858472458e-01 8.905042482393e-01 9.535399835377e-01 1.044152461477e+00 1.101414883114e+00 1.091451441374e+00 1.013521737019e+00 8.998548644828e-01 8.116231114010e-01 8.079077082053e-01 8.850345371359e-01 9.817434012027e-01 1.041553320824e+00 1.039426020625e+00 9.821559941336e-01 9.037369497954e-01 8.525761937205e-01 8.592550152164e-01 9.068753836753e-01 9.493495290289e-01 9.493719697274e-01 8.958583777190e-01 8.071593342088e-01 7.279158035964e-01 7.073930701895e-01 7.519669126209e-01 8.155546446992e-01 8.466934249379e-01 8.189167821865e-01 7.373389255062e-01 6.423061742315e-01 6.046429886184e-01 6.678597901817e-01 7.884646200586e-01 8.947561611810e-01 9.404905176794e-01 9.094729042521e-01 8.134778932364e-01 6.938653764038e-01 6.192875685185e-01 6.418934554465e-01 7.303136263059e-01 8.115836902765e-01 8.362423272908e-01 7.879154171008e-01 6.804174006783e-01 5.609258615626e-01 5.091513784120e-01 5.697736224389e-01 6.839597446530e-01 7.762377174664e-01 8.082050345897e-01 7.752153975215e-01 7.035901426506e-01 6.498226175853e-01 6.735513650743e-01 7.746151586082e-01 8.960392626470e-01 9.828993612412e-01 1.004726498988e+00 9.559180800351e-01 8.551640926962e-01 7.463987927969e-01 6.909763920030e-01 7.241975268845e-01 8.133150700239e-01 8.975827001555e-01 9.348830955326e-01 9.096052443409e-01 8.301209366419e-01 7.280125739449e-01 6.554911687763e-01 6.597574852080e-01 7.343711161397e-01 8.283091018281e-01 8.956784189180e-01 9.130868961645e-01 8.782026092236e-01 8.073289677416e-01 7.331108982557e-01 6.950758284739e-01 7.138606109852e-01 7.713068113326e-01 8.291495599345e-01 8.564380141204e-01 8.393035406398e-01 7.817919576904e-01 7.054926915028e-01 6.463721314973e-01 6.382408861612e-01 6.830430765248e-01 7.491353043594e-01 8.016394925581e-01 8.214889595641e-01 8.086823736423e-01 7.801710693267e-01 7.624685114910e-01 7.753632434186e-01 8.155161698782e-01 8.594565077450e-01 8.818731424110e-01 8.699119735928e-01 8.291358013118e-01 7.834423722536e-01 7.649690817651e-01 7.899853195094e-01 8.415387725375e-01 8.837173746036e-01 8.867935370264e-01 8.413427898625e-01 7.653370781330e-01 7.072735234998e-01 7.249832456349e-01 8.259984820191e-01 9.574580372925e-01 1.060504884880e+00 1.099182777220e+00 1.065138267481e+00 9.801246413184e-01 8.978719336072e-01 8.866211343285e-01 9.703089791746e-01 1.099958390639e+00 1.206355991633e+00 1.242505042705e+00 1.192666025400e+00 1.074072461152e+00 9.399864952413e-01 8.718121690729e-01 9.202051558615e-01 1.041736246649e+00 1.152305216593e+00 1.193649530250e+00 1.146269481129e+00 1.029300168787e+00 9.033419178710e-01 8.586689715157e-01 9.398404232971e-01 1.087128688456e+00 1.211800393613e+00 1.257766262989e+00 1.208097636075e+00 1.083434810972e+00 9.437815279517e-01 8.778029293487e-01 9.344728070431e-01 1.059947695096e+00 1.164757049361e+00 1.191012570637e+00 1.121677714482e+00 9.790258885520e-01 8.282635319892e-01 7.684603471216e-01 8.458380861103e-01 9.864962970300e-01 1.095306021465e+00 1.120229269939e+00 1.052290349593e+00 9.227552836142e-01 8.052699582145e-01 7.911236559748e-01 8.939667098208e-01 1.030663880442e+00 1.119185732372e+00 1.118265337907e+00 1.025704337025e+00 8.776169857194e-01 7.517736824972e-01 7.392963518215e-01 8.414269598205e-01 9.663066733532e-01 1.035647413524e+00 1.016177817144e+00 9.156967049105e-01 7.845209340933e-01 7.150244201173e-01 7.772170753246e-01 9.240618180700e-01 1.061575871996e+00 1.130294391411e+00 1.112183653492e+00 1.026558283479e+00 9.286675308293e-01 8.934759098990e-01 9.560481424592e-01 1.070966898619e+00 1.165524618590e+00 1.191423931723e+00 1.135883295236e+00 1.021763008677e+00 9.066288362984e-01 8.643152659840e-01 9.218607526195e-01 1.025866479611e+00 1.103916242102e+00 1.113269681267e+00 1.048781655768e+00 9.426037134668e-01 8.608489501001e-01 8.703534188874e-01 9.695915890778e-01 1.091655912930e+00 1.172150147763e+00 1.178661186452e+00 1.112329145683e+00 1.006175316414e+00 9.194552874955e-01 9.088068583530e-01 9.756099786548e-01 1.065135523004e+00 1.120186691810e+00 1.110733104591e+00 1.037393009931e+00 9.292237255290e-01 8.378633212843e-01 8.133933925478e-01 8.599394132563e-01 9.325733364782e-01 9.836444173129e-01 9.901739797202e-01 9.558820121291e-01 9.051495369809e-01 8.707465142561e-01 8.731895829661e-01 9.055033351782e-01 9.426351868059e-01 9.627890343388e-01 9.591748620488e-01 9.399084086611e-01 9.203352979812e-01 9.117358950784e-01 9.133513983346e-01 9.149740918014e-01 9.074294332680e-01 8.912251407639e-01 8.775459703867e-01 8.802583503977e-01 9.032976007874e-01 9.354766327833e-01 9.585365426400e-01 9.601197977196e-01 9.424478171389e-01 9.231775322150e-01 9.259623637385e-01 9.617167154208e-01 1.016662439798e+00 1.061631117005e+00 1.070474999042e+00 1.032925674418e+00 9.608233769510e-01 8.886371880484e-01 8.607077088793e-01 8.968534513824e-01 9.699457881531e-01 1.031276143686e+00 1.043701410290e+00 9.977562042044e-01
 1.197156274576e+00 1.186272153185e+00 1.133123768753e+00 1.039157282568e+00 9.631283024894e-01 9.555187631129e-01 1.008977335836e+00 1.069375075671e+00 1.090359199622e+00 1.061089516172e+00 1.006754284433e+00 9.719298827290e-01 9.849740009513e-01 1.029627743378e+00 1.063217105038e+00 1.054729639299e+00 1.004868894505e+00 9.469479416382e-01 9.276004074624e-01 9.655136705257e-01 1.030401921484e+00 1.074783907296e+00 1.071061292558e+00 1.025425556095e+00 9.748482940104e-01 9.647714667496e-01 1.008520778730e+00 1.072650440684e+00 1.110210916195e+00 1.094466024086e+00 1.030888156340e+00 9.547682901680e-01 9.129760861348e-01 9.260489744754e-01 9.670653501349e-01 9.910337419484e-01 9.723358423610e-01 9.187557777459e-01 8.673666500333e-01 8.600654791218e-01 9.032054533037e-01 9.601183283585e-01 9.884587485703e-01 9.755788351862e-01 9.560401827852e-01 9.414128444791e-01 9.317747938234e-01 9.121837632857e-01 8.623634676512e-01 8.167133544093e-01 8.215797010187e-01 8.869828718559e-01 9.735626826333e-01 1.032423394681e+00 1.037488482091e+00 9.945948965643e-01 9.386360419572e-01 9.157438805820e-01 9.466952938197e-01 1.006954704271e+00 1.054245547198e+00 1.063095082686e+00 1.037198368491e+00 1.004247600970e+00 9.960641754865e-01 1.021300640262e+00 1.058299294460e+00 1.077840458120e+00 1.067909565106e+00 1.042519387766e+00 1.032431660489e+00 1.059453251258e+00 1.114109230936e+00 1.163861287450e+00 1.179964285935e+00 1.155347728519e+00 1.107335192197e+00 1.066377293148e+00 1.052631441217e+00 1.057663820958e+00 1.053849462537e+00 1.021586594819e+00 9.688619191031e-01 9.318250054242e-01 9.478829398736e-01 1.013591599924e+00 1.082980712052e+00 1.106650854029e+00 1.079933553454e+00 1.045258731098e+00 1.014273510950e+00 1.005998287835e+00 1.014933008678e+00 1.025266822018e+00 1.053252550392e+00 1.096719089073e+00 1.134074255830e+00 1.140179770661e+00 1.105888293970e+00 1.049948205558e+00 1.016170131374e+00 1.044125712149e+00 1.127583626204e+00 1.217369049345e+00 1.261897992668e+00 1.234708596007e+00 1.143977839126e+00 1.033833382587e+00 9.717284914873e-01 1.000631312241e+00 1.093043455872e+00 1.185164039881e+00 1.232185713520e+00 1.225049975078e+00 1.185367708274e+00 1.150162689932e+00 1.146775884667e+00 1.172985453690e+00 1.204547995594e+00 1.220696663965e+00 1.220457910503e+00 1.220263278030e+00 1.237003427252e+00 1.269054641185e+00 1.293970202026e+00 1.284494050124e+00 1.227223855739e+00 1.133812337126e+00 1.042571448082e+00 1.003239829345e+00 1.038225590765e+00 1.118959885958e+00 1.196552402176e+00 1.247275651782e+00 1.301211010793e+00 1.330892528180e+00 1.319241160058e+00 1.266271067042e+00 1.153635537476e+00 1.015694448733e+00 9.385544227487e-01 1.000651089573e+00 1.156050354888e+00 1.295313193748e+00 1.342952030584e+00 1.277023914459e+00 1.129037404924e+00 9.848667003569e-01 9.538139153345e-01 1.056246709355e+00 1.195405761777e+00 1.275907945173e+00 1.258661891248e+00 1.160503884952e+00 1.046375592627e+00 9.999173965279e-01 1.048405129766e+00 1.130203304850e+00 1.168120795075e+00 1.129637113620e+00 1.042031452640e+00 9.868254627073e-01 1.042261971199e+00 1.188346374435e+00 1.331140925654e+00 1.390693786331e+00 1.333710132278e+00 1.180183323595e+00 1.011346760163e+00 9.572276680847e-01 1.075849068003e+00 1.269028229043e+00 1.417054084191e+00 1.457585367090e+00 1.384028156629e+00 1.238593889472e+00 1.104624024513e+00 1.069301964627e+00 1.142659916428e+00 1.250914584511e+00 1.357931570058e+00 1.393869769781e+00 1.377138157729e+00 1.299815859595e+00 1.180397280472e+00 1.089687081892e+00 1.080265117643e+00 1.140719828994e+00 1.216670595665e+00 1.266205051657e+00 1.280863407022e+00 1.277364513703e+00 1.277816779753e+00 1.290478212293e+00 1.305456624863e+00 1.308071563715e+00 1.294889079754e+00 1.278723195049e+00 1.278884280357e+00 1.303133490999e+00 1.338205885566e+00 1.359393693239e+00 1.348453071028e+00 1.305263653984e+00 1.248678449639e+00 1.206067036356e+00 1.194814700245e+00 1.209753511562e+00 1.230947820341e+00 1.242665382210e+00 1.244354969164e+00 1.247315718504e+00 1.261278288564e+00 1.282644495318e+00 1.295847656449e+00 1.286708718565e+00 1.256091453229e+00 1.224357356807e+00 1.221016006983e+00 1.260777001473e+00 1.327501249170e+00 1.385876147789e+00 1.406351931120e+00 1.388017061504e+00 1.380985878183e+00 1.393601088346e+00 1.419773522582e+00 1.429295726728e+00 1.390330825117e+00 1.323010529291e+00 1.239534793366e+00 1.188943788105e+00 1.195796366850e+00 1.233695012278e+00 1.251945687447e+00 1.218037888528e+00 1.138739923452e+00 1.060901209121e+00 1.045250373723e+00 1.108567303803e+00 1.202362161108e+00 1.263168696198e+00 1.257297414059e+00 1.194129682754e+00 1.123184705066e+00 1.108148356907e+00 1.170777223451e+00 1.266543854870e+00 1.330980505472e+00 1.325554097975e+00 1.252386991525e+00 1.152935524588e+00 1.090471284639e+00 1.103900958259e+00 1.168730374022e+00 1.226792821082e+00 1.238795743958e+00 1.204929717722e+00 1.159805958098e+00 1.146818226106e+00 1.178507377874e+00 1.223158879646e+00 1.236368215924e+00 1.197720238429e+00 1.127736777884e+00 1.083149062458e+00 1.116077649897e+00 1.216064566270e+00 1.318152253279e+00 1.358904051799e+00 1.354640261075e+00 1.304011339277e+00 1.225403656745e+00 1.169235643730e+00 1.154103955265e+00 1.204204606249e+00 1.289789298406e+00 1.355518238364e+00 1.361105687459e+00 1.299214847812e+00 1.197343118853e+00 1.107922228745e+00 1.078298209257e+00 1.110127204751e+00 1.160724303606e+00 1.186851865255e+00 1.174135226776e+00 1.139446531249e+00 1.115826571468e+00 1.125471271783e+00 1.160047666662e+00 1.191094640309e+00 1.196649329394e+00 1.177898627067e+00 1.158353243886e+00 1.166408416218e+00 1.210100109083e+00 1.269075636878e+00 1.312868627844e+00 1.323030186642e+00 1.302657686030e+00 1.272158668427e+00 1.254201140691e+00 1.255802162170e+00 1.263759121222e+00 1.258959774712e+00 1.234664974100e+00 1.204186336835e+00 1.192165508823e+00 1.212811331983e+00 1.253846332299e+00 1.285735309365e+00 1.285452131038e+00 1.258387977827e+00 1.247812389598e+00 1.283939013446e+00 1.366914998197e+00 1.443168051843e+00 1.469632421474e+00 1.458374079367e+00 1.439578288499e+00 1.437361294565e+00 1.451922217853e+00 1.463755973723e+00 1.454486773409e+00 1.423858586790e+00 1.391193514543e+00 1.380226990396e+00 1.396671675621e+00 1.420036633945e+00 1.419384604911e+00 1.376088311395e+00 1.297649374097e+00 1.218314884128e+00 1.182095207432e+00 1.208416357229e+00 1.273396525443e+00 1.333862282458e+00 1.360473299600e+00 1.350911914523e+00 1.325402380659e+00 1.310740938213e+00 1.319657132295e+00 1.342214725498e+00 1.358216593076e+00 1.356800913828e+00 1.346251970239e+00 1.347690007933e+00 1.376123534538e+00 1.423459685390e+00 1.461588030417e+00 1.460984826640e+00 1.408026849098e+00 1.313751935112e+00 1.213707300173e+00 1.155084929947e+00 1.166073355667e+00 1.236291742276e+00 1.351741430502e+00 1.461769996781e+00 1.524225803310e+00 1.514582055532e+00 1.433000993534e+00 1.296568631252e+00 1.154154081283e+00 1.125637508355e+00 1.249004713924e+00 1.432724496903e+00 1.567281049522e+00 1.594875151520e+00 1.515921586345e+00 1.385147762972e+00 1.295345853984e+00 1.316012459713e+00 1.419613772155e+00 1.514271083504e+00 1.526885966271e+00 1.438162340552e+00 1.289694449801e+00 1.179455028157e+00 1.204788697305e+00 1.351694772026e+00 1.512408195454e+00 1.593888037362e+00 1.558744574931e+00 1.429461749480e+00 1.288954458247e+00 1.253688859216e+00 1.370261214027e+00 1.556673632489e+00 1.699911084458e+00 1.731934614778e+00 1.642802727024e+00 1.481751330833e+00 1.353042511527e+00 1.364018166448e+00 1.513800283207e+00 1.695328877852e+00 1.805199722337e+00 1.793685360377e+00 1.669505379641e+00 1.498981632419e+00 1.392193961406e+00 1.431401142106e+00 1.570697120094e+00 1.737595641687e+00 1.830672968496e+00 1.777858663789e+00 1.599852174324e+00 1.383941852575e+00 1.271342316853e+00 1.353088624560e+00 1.552754850119e+00 1.731189416127e+00 1.802369090853e+00 1.747595057996e+00 1.608692240864e+00 1.478479928835e+00 1.458436582283e+00 1.568574590798e+00 1.727474287895e+00 1.838814091905e+00 1.849240940164e+00 1.757905163872e+00 1.612221994983e+00 1.493405018685e+00 1.472000194591e+00 1.545256041809e+00 1.641830671728e+00 1.688150407754e+00 1.648999587075e+00 1.534948548276e+00 1.397929207994e+00 1.312718930952e+00 1.327636533635e+00 1.418499919455e+00 1.517556268171e+00 1.571596326496e+00 1.565364067925e+00 1.519857379793e+00 1.478135823064e+00 1.478018205453e+00 1.523290812344e+00 1.582942479681e+00 1.619103947682e+00 1.612863618452e+00 1.573666570813e+00 1.533464999656e+00 1.529879763748e+00 1.594344009796e+00 1.687597514798e+00 1.749552126517e+00 1.740729855049e+00 1.657826637444e+00 1.536742221967e+00 1.443722729875e+00 1.439460271413e+00 1.525423597768e+00 1.641745266267e+00 1.720271050722e+00 1.722704082239e+00 1.651480908264e+00 1.549072474614e+00 1.483974803275e+00 1.508602861246e+00 1.611381727475e+00 1.728196547029e+00 1.794890718667e+00 1.779782825433e+00 1.693348489297e+00 1.587534835456e+00 1.537651781736e+00 1.590752095439e+00 1.718773526292e+00 1.844552595675e+00 1.898248117490e+00 1.845719669410e+00 1.696942817541e+00 1.510120665553e+00 1.385561514174e+00 1.409312116946e+00 1.560776435259e+00 1.735624755157e+00 1.839913090866e+00 1.826411835094e+00 1.697095890635e+00 1.504333853872e+00 1.349956936487e+00 1.342199975923e+00 1.487945511169e+00 1.684290133639e+00 1.826303797286e+00 1.857011372653e+00 1.769086185154e+00 1.601931864171e+00 1.438011377603e+00 1.375302236873e+00 1.449441649564e+00 1.594234218625e+00 1.714459083136e+00 1.750307280050e+00 1.690698684301e+00 1.571057102173e+00 1.464332100427e+00 1.446545040454e+00 1.533476505098e+00 1.665323479750e+00 1.764937304908e+00 1.785076665483e+00 1.721816901187e+00 1.614536653100e+00 1.534820387001e+00 1.547261486163e+00 1.653149688983e+00 1.789358884004e+00 1.882934153596e+00 1.889597370689e+00 1.804938826779e+00 1.665340977714e+00 1.541048742831e+00 1.505561402184e+00 1.577521110605e+00 1.702732000245e+00 1.806608956893e+00 1.841043828103e+00 1.797727271893e+00 1.706336476511e+00 1.623156701979e+00 1.602271784184e+00 1.655504454043e+00 1.743385834471e+00 1.810425447262e+00 1.820582641602e+00 1.771287578825e+00 1.692643683984e+00 1.633851765203e+00 1.633334118113e+00 1.687929152320e+00 1.755401799995e+00 1.786977049708e+00 1.755028732489e+00 1.664418973770e+00 1.552585124971e+00 1.476460447110e+00 1.477871576057e+00 1.546969177697e+00 1.631121359578e+00 1.676828945999e+00 1.657862278347e+00 1.583620990046e+00 1.496509755632e+00 1.454661923502e+00 1.492716068244e+00 1.590064444836e+00 1.689515913550e+00 1.738244590994e+00 1.710605522247e+00 1.614366968551e+00 1.489727423302e+00 1.398712819294e+00 1.392259722134e+00 1.467810061158e+00 1.573277701597e+00 1.651818472305e+00 1.671348796897e+00 1.630803884784e+00 1.556012255982e+00 1.488610352217e+00 1.465192676792e+00 1.494033591612e+00 1.552485558248e+00 1.608537541080e+00 1.642343577470e+00 1.653578534389e+00 1.656434658843e+00 1.667360840114e+00 1.692242661184e+00 1.721875093598e+00 1.739234697729e+00 1.731648012864e+00 1.699470556423e+00 1.657570247404e+00 1.628345254389e+00 1.628437209247e+00 1.657370046701e+00 1.698472756759e+00 1.731393143405e+00 1.744732166954e+00 1.741339922737e+00 1.735051079122e+00 1.740607541115e+00 1.762526224114e+00 1.791233788826e+00 1.809734504535e+00 1.805486215894e+00 1.779188863066e+00 1.746262621679e+00 1.729306551743e+00 1.743115114059e+00 1.782401392771e+00 1.823644576068e+00 1.839364504723e+00 1.813363697622e+00 1.749534444855e+00 1.672680748034e+00 1.619187764022e+00 1.615645887389e+00 1.657968906356e+00 1.713222175746e+00 1.742344745646e+00 1.721945618170e+00 1.655214573884e+00 1.573494991256e+00 1.525839700060e+00 1.549728857196e+00 1.639094530895e+00 1.747681504445e+00 1.821627419956e+00 1.824849764453e+00 1.748889925022e+00 1.615425983979e+00 1.474556884056e+00 1.390690403196e+00 1.403912582064e+00 1.493936498447e+00 1.600194495953e+00 1.667942883809e+00 1.670186951013e+00 1.610171477423e+00 1.517345088093e+00 1.437166487321e+00 1.409812370494e+00 1.443899418828e+00 1.512336538088e+00 1.576829754380e+00 1.611953951510e+00 1.613708886901e+00 1.596632948488e+00 1.583514584547e+00 1.591165169483e+00 1.619648183991e+00 1.653503308772e+00 1.673345491966e+00 1.667538312496e+00 1.637753836809e+00 1.597595174764e+00 1.565100715894e+00 1.552427067572e+00 1.558917511757e+00 1.573408265142e+00 1.583754572307e+00 1.585446936854e+00 1.584091195808e+00 1.590749620855e+00 1.612703070046e+00 1.646234518045e+00 1.677267284116e+00 1.689353685441e+00 1.673213480583e+00 1.632758423135e+00 1.585442821750e+00 1.555343568324e+00 1.559374245595e+00 1.595093175041e+00 1.641597376355e+00 1.672723347433e+00 1.670975717745e+00 1.634891765550e+00 1.579444799364e+00 1.529482770530e+00 1.506385554070e+00 1.514281251711e+00 1.537676250603e+00 1.553731382155e+00 1.547990555842e+00 1.523271715619e+00 1.499014572069e+00 1.499880279186e+00 1.537111201247e+00 1.597057341201e+00 1.648329302783e+00 1.659690295762e+00 1.615011478366e+00 1.521419203422e+00 1.411754635653e+00 1.336917279887e+00 1.337955838469e+00 1.410618842614e+00 1.507599364192e+00 1.575465615481e+00 1.581830396752e+00 1.524367516464e+00 1.432027976887e+00 1.358441292403e+00 1.356089004749e+00 1.435103273831e+00 1.554220562664e+00 1.657451839300e+00 1.707208820862e+00 1.695691747543e+00 1.644868997302e+00 1.597726686095e+00 1.596094853900e+00 1.651042225624e+00 1.733927624180e+00 1.799277406553e+00 1.812945778101e+00 1.767233936741e+00 1.684889406892e+00 1.612794594943e+00 1.598990290281e+00 1.657326615676e+00 1.754704793975e+00 1.838155741898e+00 1.867805902742e+00 1.833299277968e+00 1.757838787135e+00 1.691894479350e+00 1.689043790390e+00 1.766873338734e+00 1.891016200439e+00 2.003202514281e+00 2.056427543221e+00 2.032177296091e+00 1.944982130535e+00 1.839250643266e+00 1.773808748052e+00 1.788252636094e+00 1.871954753920e+00 1.974009893456e+00 2.040840598358e+00 2.042277592511e+00 1.979814695886e+00 1.884608033315e+00 1.805941903957e+00 1.786267641868e+00 1.832083234320e+00 1.910321480474e+00 1.975191734564e+00 1.995435585155e+00 1.966042687831e+00 1.907330937926e+00 1.854364652284e+00 1.837389024578e+00 1.861677537275e+00 1.904431014505e+00 1.932089058529e+00 1.920890249118e+00 1.868347763414e+00 1.794294579432e+00 1.732177692231e+00 1.710555488411e+00 1.733305673268e+00 1.776880190084e+00 1.808002887768e+00 1.804282148644e+00 1.765344563314e+00 1.713534095621e+00 1.683776780803e+00 1.702456029009e+00 1.767086503721e+00 1.846971783003e+00 1.903351182403e+00 1.909134186368e+00 1.859106161657e+00 1.772317337854e+00 1.687339435824e+00 1.646473193449e+00 1.669663472230e+00 1.738939270978e+00 1.812117610808e+00 1.849041132666e+00 1.828225448077e+00 1.752163150788e+00 1.646256260081e+00 1.551565146389e+00 1.507257287303e+00 1.526328986709e+00 1.586993726817e+00 1.651533604608e+00 1.690631328480e+00 1.694925802150e+00 1.674830563805e+00 1.652654673535e+00 1.648867132591e+00 1.668475821144e+00 1.697750922437e+00 1.714124968931e+00 1.700570760132e+00 1.655562616329e+00 1.595659875905e+00 1.549519598810e+00 1.542170195993e+00 1.576705275395e+00 1.630436661499e+00 1.669800300243e+00 1.668849962941e+00 1.620308153889e+00 1.538964814717e+00 1.458082983519e+00 1.415521887551e+00 1.429902024032e+00 1.485783264830e+00 1.546347146190e+00 1.578150942355e+00 1.566451767011e+00 1.518905285668e+00 1.461157416813e+00 1.424104187867e+00 1.424612076836e+00 1.453129199629e+00 1.481671946006e+00 1.483540353086e+00 1.448275313909e+00 1.386987679818e+00 1.328706244875e+00 1.305961113305e+00 1.332558884997e+00 1.392673813030e+00 1.454678971013e+00 1.493067296657e+00 1.500562586935e+00 1.488899682876e+00 1.480457033513e+00 1.493073742196e+00 1.526493797202e+00 1.562304814607e+00 1.577358325827e+00 1.558983832523e+00 1.513658577118e+00 1.466465793643e+00 1.448815353418e+00 1.476166424306e+00 1.533230252947e+00 1.583488936449e+00 1.591636641079e+00 1.540509394506e+00 1.439341964154e+00 1.325694847371e+00 1.255947291912e+00 1.271927986493e+00 1.362327128063e+00 1.473351320213e+00 1.551604087349e+00 1.568351514075e+00 1.524437610308e+00 1.447594379774e+00 1.382434062932e+00 1.367581360259e+00 1.407797846804e+00 1.471152031106e+00 1.515486100987e+00 1.513336022059e+00 1.461834218551e+00 1.382354509364e+00 1.312124243239e+00 1.285068718591e+00 1.308063149364e+00 1.356455236841e+00 1.395076341242e+00 1.400350935496e+00 1.369402161142e+00 1.318936317603e+00 1.276714535370e+00 1.266197986294e+00 1.291454866071e+00 1.336152957217e+00 1.377389287872e+00 1.399628889594e+00 1.400015983975e+00 1.386181996139e+00 1.369887910606e+00 1.359978505655e+00 1.358467703713e+00 1.361909682252e+00 1.365919101102e+00 1.368653731010e+00 1.370947155258e+00 1.374114615542e+00 1.378346054134e+00 1.383608978141e+00 1.392407931144e+00 1.411152499636e+00 1.447115038153e+00 1.501743263985e+00 1.565618981067e+00 1.620205442123e+00 1.645956297857e+00 1.631945721739e+00 1.583609883699e+00 1.525844729639e+00 1.496307471471e+00 1.524186744888e+00 1.606022060305e+00 1.705544846819e+00 1.777384153128e+00 1.789432332177e+00 1.734495956499e+00 1.634828204495e+00 1.539462525457e+00 1.505421513989e+00 1.558554317772e+00 1.670089226779e+00 1.782837265979e+00 1.850012715712e+00 1.853686324283e+00 1.807683263742e+00 1.750904700475e+00 1.728456463198e+00 1.762261141913e+00 1.834123861995e+00 1.901200551415e+00 1.925411496452e+00 1.892570755304e+00 1.817984767357e+00 1.740629145755e+00 1.703502317700e+00 1.723914091621e+00 1.778892707242e+00 1.823822870285e+00 1.822627124144e+00 1.766216462312e+00 1.677413641479e+00 1.603374732273e+00 1.590316044654e+00 1.647801553537e+00 1.739786328635e+00 1.814595448634e+00 1.836678548326e+00 1.800255454894e+00 1.729631658477e+00 1.668405698440e+00 1.655316472284e+00 1.696413464670e+00 1.761483363169e+00 1.809545816845e+00 1.815159771169e+00 1.779503285518e+00 1.727665278293e+00 1.693689435129e+00 1.697354414683e+00 1.729120149183e+00 1.759321239508e+00 1.762434534329e+00 1.735939050249e+00 1.704894762401e+00 1.708735040597e+00 1.771161065756e+00 1.876295732003e+00 1.977867061915e+00 2.028836330782e+00 2.005247400573e+00 1.918299157537e+00 1.816591945686e+00 1.770409577689e+00 1.825765242225e+00 1.960871296543e+00 2.103674613289e+00 2.182825294206e+00 2.158908509773e+00 2.035655122650e+00 1.864270679757e+00 1.737210499858e+00 1.743326257902e+00 1.887704221507e+00 2.085570523700e+00 2.239331277667e+00 2.288234569251e+00 2.218879744222e+00 2.065365545411e+00 1.905027703075e+00 1.833265226668e+00 1.899251006675e+00 2.059465992023e+00 2.222153552163e+00 2.312714233353e+00 2.298405603293e+00 2.189904635152e+00 2.036077644474e+00 1.909200428981e+00 1.869847912071e+00 1.922745082801e+00 2.015029287651e+00 2.081701053813e+00 2.083278485904e+00 2.017670670830e+00 1.917787934689e+00 1.838216230989e+00 1.826379735939e+00 1.888502511335e+00 1.985617337546e+00 2.064502198580e+00 2.087299686942e+00 2.043753212666e+00 1.951974480829e+00 1.852190420230e+00 1.791183404477e+00 1.796512406415e+00 1.857600398309e+00 1.935064877486e+00 1.986665956060e+00 1.985855153990e+00 1.928119617043e+00 1.830396176872e+00 1.726420029522e+00 1.655502267539e+00 1.643493916736e+00 1.686806287486e+00 1.756435908881e+00 1.818033268473e+00 1.848632903681e+00 1.842947517449e+00 1.812492738704e+00 1.779325039560e+00 1.765064150778e+00 1.778967609789e+00 1.812797905610e+00 1.847347816512e+00 1.864762588513e+00 1.857884045217e+00 1.833287391477e+00 1.807385996691e+00 1.796766301246e+00 1.807551487019e+00 1.831155060663e+00 1.850504368573e+00 1.851548145912e+00 1.831989244611e+00 1.803357256032e+00 1.785036393003e+00 1.791971809389e+00 1.823677006121e+00 1.863890637232e+00 1.891567399649e+00 1.894050926437e+00 1.874326354715e+00 1.849711239422e+00 1.841362423912e+00 1.858847016679e+00 1.891116272615e+00 1.912445326619e+00 1.898345609750e+00 1.840227082645e+00 1.752910031615e+00 1.672513617164e+00 1.639597251149e+00 1.670036994958e+00 1.739488589201e+00 1.801100733501e+00 1.815436192620e+00 1.769162844852e+00 1.681196504776e+00 1.598154080310e+00 1.572035404845e+00 1.621156971796e+00 1.711957695532e+00 1.786557310414e+00 1.800073184494e+00 1.739788955495e+00 1.630391804427e+00 1.528810352954e+00 1.497348253761e+00 1.553668572344e+00 1.650837754291e+00 1.717469343467e+00 1.701808866143e+00 1.590214028866e+00 1.413698926510e+00 1.250799244155e+00 1.202923526221e+00 1.303176688863e+00 1.472202120341e+00 1.607142419175e+00 1.645236289235e+00 1.571903678101e+00 1.419670113857e+00 1.267923787146e+00 1.219091280870e+00 1.313004944657e+00 1.479131632564e+00 1.618003240442e+00 1.667091792169e+00 1.610792257986e+00 1.477687609547e+00 1.335881657593e+00 1.269775057226e+00 1.316888266121e+00 1.428077212826e+00 1.521571855631e+00 1.542909807176e+00 1.481474949468e+00 1.369477679854e+00 1.272488830149e+00 1.255407143235e+00 1.325682957023e+00 1.426118859990e+00 1.490172142335e+00 1.482274359859e+00 1.407888836768e+00 1.311123876092e+00 1.257342050843e+00 1.286947449610e+00 1.374519252588e+00 1.453796806072e+00 1.468957354374e+00 1.399764704137e+00 1.268771011119e+00 1.142147703201e+00 1.106086827979e+00 1.190280256325e+00 1.329569751649e+00 1.434627708481e+00 1.448740983605e+00 1.359215960838e+00 1.200028379380e+00 1.056135041524e+00 1.036795136683e+00 1.166615207525e+00 1.351607758582e+00 1.489157485399e+00 1.521575132565e+00 1.436386772585e+00 1.264037136955e+00 1.080608198766e+00 9.954160475392e-01 1.063601224770e+00 1.211717661938e+00 1.331713114381e+00 1.359401947197e+00 1.280056832539e+00 1.124635996603e+00 9.717245994949e-01 9.283224719738e-01 1.030461152695e+00 1.194211335041e+00 1.321911639116e+00 1.361478381567e+00 1.306721475688e+00 1.193615469837e+00 1.096035970169e+00 1.093839661156e+00 1.199940184222e+00 1.347715638438e+00 1.461156229006e+00 1.496200176187e+00 1.445670531728e+00 1.336390850914e+00 1.223143917225e+00 1.168129293753e+00 1.197284235195e+00 1.276887257263e+00 1.349511889042e+00 1.375885673929e+00 1.348230885464e+00 1.287820685336e+00 1.234117607561e+00 1.222457634262e+00 1.258202786339e+00 1.314476682657e+00 1.356650043640e+00 1.365036008672e+00 1.342772154965e+00 1.311845128303e+00 1.299467051340e+00 1.318850184249e+00 1.359008464373e+00 1.394389191534e+00 1.403579764172e+00 1.382067795382e+00 1.345050237461e+00 1.319999493057e+00 1.329036433189e+00 1.371166345500e+00 1.422232404131e+00 1.452602008418e+00 1.445322516904e+00 1.405698629113e+00 1.361683761669e+00 1.351882970943e+00 1.399379077616e+00 1.490877643534e+00 1.585983775595e+00 1.643189342155e+00 1.638085529255e+00 1.571156210673e+00 1.469816807448e+00 1.383536322327e+00 1.362477559331e+00 1.420482211340e+00 1.522005361520e+00 1.612498601368e+00 1.650982863451e+00 1.623303623770e+00 1.544583705589e+00 1.456183748863e+00 1.411480586360e+00 1.443692806237e+00 1.538529350120e+00 1.648210596298e+00 1.726674908193e+00 1.750261815876e+00 1.722950006043e+00 1.673342147462e+00 1.642775225494e+00 1.662227196196e+00 1.730004577530e+00 1.813343386008e+00 1.871474079812e+00 1.876904820454e+00 1.825629284906e+00 1.738910611821e+00 1.657211112656e+00 1.622431288583e+00 1.650915793940e+00 1.720795137713e+00 1.789701590071e+00 1.821649257455e+00 1.802276432843e+00 1.742336871366e+00 1.673047123800e+00 1.632409984751e+00 1.643298381337e+00 1.697881078344e+00 1.765467232472e+00 1.814376722570e+00 1.827839956474e+00 1.808412003390e+00 1.773567475762e+00 1.745142245664e+00 1.736451382279e+00 1.744774360461e+00 1.755457441925e+00 1.753542222295e+00 1.733519273013e+00 1.701975245863e+00 1.672559342670e+00 1.656312375708e+00 1.653669842833e+00 1.654682892748e+00 1.647517563759e+00 1.628148223935e+00 1.604483021063e+00 1.591851577667e+00 1.601261557989e+00 1.628536092390e+00 1.654454072912e+00 1.656204093878e+00 1.621336802262e+00 1.556958987075e+00 1.490914462941e+00 1.460422431318e+00 1.486754065367e+00 1.555182999402e+00 1.624361762380e+00 1.653201185758e+00 1.620968523998e+00 1.536343512029e+00 1.438800653327e+00 1.386655198453e+00 1.420541129875e+00 1.526163035123e+00 1.647730811313e+00 1.730908237391e+00 1.748018648900e+00 1.704365644420e+00 1.635400703026e+00 1.592602523743e+00 1.612832091305e+00 1.689217089863e+00 1.777932499904e+00 1.831715778686e+00 1.825337338312e+00 1.764689561968e+00 1.684605470799e+00 1.633908709906e+00 1.645018839443e+00 1.707738808392e+00 1.778220103128e+00 1.811752618154e+00 1.787060584371e+00 1.714790670694e+00 1.634487019661e+00 1.596880290276e+00 1.630027218108e+00 1.715824205906e+00 1.806406935350e+00 1.858641508545e+00 1.854584117602e+00 1.805524069849e+00 1.745074668475e+00 1.711090362124e+00 1.720642633033e+00 1.757820469610e+00 1.787848669268e+00 1.782384814563e+00 1.736040722535e+00 1.669072230826e+00 1.616772683240e+00 1.605978276711e+00 1.632320907809e+00 1.662258014879e+00 1.657738275102e+00 1.600077356837e+00 1.502239092826e+00 1.408962655062e+00 1.376887866609e+00 1.429756699613e+00 1.531674246984e+00 1.617649404906e+00 1.635953606107e+00 1.567655749766e+00 1.432765143159e+00 1.291092199324e+00 1.224983331264e+00 1.277541567361e+00 1.402579498307e+00 1.513015885879e+00 1.543378980377e+00 1.468224632273e+00 1.304262491105e+00 1.113932882531e+00 1.002246113221e+00 1.048517653488e+00 1.204628219752e+00 1.359260094830e+00 1.435064165706e+00 1.402857102246e+00 1.275991581581e+00 1.109686191445e+00 9.973866444641e-01 1.019543969908e+00 1.152426579822e+00 1.301262698530e+00 1.391418056766e+00 1.391232145101e+00 1.307038349860e+00 1.177875831651e+00 1.067337329276e+00 1.034631748328e+00 1.084804724302e+00 1.165943272590e+00 1.221593099195e+00 1.223571859776e+00 1.175833623727e+00 1.108261352443e+00 1.063020887959e+00 1.068699334468e+00 1.118072554734e+00 1.177840140959e+00 1.216210740123e+00 1.219031288825e+00 1.191546958343e+00 1.152122972373e+00 1.121334550694e+00 1.109767457569e+00 1.112837170535e+00 1.117565110301e+00 1.113619839906e+00 1.099501058348e+00 1.081150490541e+00 1.065151505655e+00 1.052152621946e+00 1.035895322334e+00 1.008798411256e+00 9.699852563665e-01 9.298313705378e-01 9.070992545656e-01 9.168748575770e-01 9.566289316876e-01 1.006167276408e+00 1.041028032167e+00 1.045079752673e+00 1.016359915048e+00 9.673092305047e-01 9.200727935893e-01 8.957316360380e-01 9.006743416953e-01 9.227215260069e-01 9.417609080633e-01 9.427954517345e-01 9.218635004434e-01 8.851175038474e-01 8.442347300289e-01 8.106862232171e-01 7.917025672765e-01 7.904233688897e-01 8.084010619061e-01 8.457563989530e-01 8.978225602664e-01 9.526392729227e-01 9.935815680316e-01 1.006146996358e+00 9.856203550440e-01 9.436019875857e-01 9.096879384203e-01 9.194457147658e-01 9.856284930129e-01 1.082726950696e+00 1.166501000588e+00 1.199348252965e+00 1.163168393664e+00 1.065743903442e+00 9.460993583324e-01 8.726674143508e-01 9.028640426512e-01 1.017368100440e+00 1.142304005554e+00 1.214625928554e+00 1.204273945847e+00 1.116571776752e+00 9.952331798428e-01 9.200797607472e-01 9.602885042430e-01 1.095067760446e+00 1.240147438215e+00 1.324250216127e+00 1.312507210832e+00 1.207325652295e+00 1.050929069988e+00 9.281861021041e-01 9.306535813623e-01 1.055502510392e+00 1.208802879155e+00 1.306217210699e+00 1.306922178196e+00 1.211979275422e+00 1.064648132514e+00 9.514102119384e-01 9.631692746645e-01 1.096230771466e+00 1.259195870660e+00 1.370571312596e+00 1.391757789241e+00 1.325240009297e+00 1.211855899751e+00 1.123560350758e+00 1.127143208736e+00 1.222272484267e+00 1.343746843722e+00 1.424037969392e+00 1.427237612763e+00 1.353589880401e+00 1.236942775348e+00 1.136526298601e+00 1.108813823433e+00 1.161294357723e+00 1.247656942154e+00 1.315036678369e+00 1.337512100701e+00 1.321339079032e+00 1.296410101082e+00 1.296817498863e+00 1.335422156691e+00 1.394250149648e+00 1.441706700796e+00 1.456529864185e+00 1.440952434684e+00 1.420325569751e+00 1.428272274676e+00 1.480726886849e+00 1.560176554069e+00 1.627808328739e+00 1.648276292814e+00 1.607232605358e+00 1.519044240208e+00 1.425991046858e+00 1.382247358283e+00 1.416874610104e+00 1.506510325485e+00 1.596418703407e+00 1.639628414467e+00 1.617573468335e+00 1.545175228210e+00 1.466812539611e+00 1.437344573636e+00 1.484098724932e+00 1.582284541051e+00 1.677448387515e+00 1.723011457777e+00 1.699592550463e+00 1.619575670141e+00 1.523735196686e+00 1.466054723443e+00 1.481014059399e+00 1.555349298785e+00 1.641100100409e+00 1.691797828886e+00 1.684623747987e+00 1.625861751384e+00 1.547358119602e+00 1.493779494323e+00 1.497836486573e+00 1.557043923073e+00 1.638089110674e+00 1.702930101096e+00 1.728800747932e+00 1.714111884445e+00 1.675278112361e+00 1.637730562530e+00 1.622853767050e+00 1.636461400209e+00 1.667238207758e+00 1.695799464071e+00 1.705778004895e+00 1.689885582696e+00 1.650657944775e+00 1.598241657260e+00 1.547080309474e+00 1.512165135026e+00 1.504763464927e+00 1.528037709953e+00 1.574730581041e+00 1.629052235894e+00 1.672233769233e+00 1.689338622093e+00 1.675403438316e+00 1.639479587911e+00 1.604430495442e+00 1.598705755815e+00 1.639456619473e+00 1.718431479287e+00 1.805219307069e+00 1.864009143990e+00 1.869403323369e+00 1.815481231196e+00 1.719318891020e+00 1.618623740187e+00 1.558594871892e+00 1.565245523155e+00 1.624470557922e+00 1.693023457947e+00 1.727890948936e+00 1.706305487570e+00 1.632495683250e+00 1.536553387618e+00 1.464487762747e+00 1.453947356209e+00 1.506037952936e+00 1.585029380850e+00 1.646582452025e+00 1.662110214333e+00 1.627393349928e+00 1.561104424865e+00 1.496117351904e+00 1.462548666251e+00 1.468388980100e+00 1.494651031457e+00 1.510884421231e+00 1.494923748879e+00 1.443607215701e+00 1.373655004016e+00 1.314039492599e+00 1.289540008623e+00 1.303049594082e+00 1.333696483444e+00 1.353260672321e+00 1.343793854487e+00 1.305652847371e+00 1.256392522655e+00 1.221435718852e+00 1.217804270002e+00 1.241097831718e+00 1.269067201923e+00 1.277671506501e+00 1.254858686089e+00 1.205885869475e+00 1.150770981058e+00 1.113679850719e+00 1.106343556618e+00 1.118157794313e+00 1.124466114269e+00 1.104533640361e+00 1.055303414023e+00 9.969108752512e-01 9.671817185889e-01 9.971428861021e-01 1.080489156345e+00 1.177185743814e+00 1.243466690253e+00 1.252473430394e+00 1.202436833904e+00 1.120368833766e+00 1.059632473376e+00 1.074671221809e+00 1.172116787533e+00 1.302153205386e+00 1.401906195661e+00 1.426869998392e+00 1.359845927561e+00 1.214186506475e+00 1.039132854157e+00 9.222112649044e-01 9.435673716728e-01 1.079437621116e+00 1.231804768550e+00 1.321722882539e+00 1.311030763540e+00 1.198515118237e+00 1.021123202937e+00 8.629049401481e-01 8.378393369969e-01 9.697155765349e-01 1.155890818820e+00 1.297079639470e+00 1.341942298336e+00 1.279032172402e+00 1.132376107699e+00 9.634688073370e-01 8.658249031070e-01 9.016989192081e-01 1.021545773669e+00 1.128452684333e+00 1.158759636111e+00 1.092102330771e+00 9.474250898462e-01 7.862100429168e-01 7.099287792304e-01 7.779274375883e-01 9.184130655369e-01 1.030299746027e+00 1.057809041818e+00 9.888122102711e-01 8.514352573241e-01 7.205908609050e-01 7.023998553223e-01 8.195405526517e-01 9.763128622779e-01 1.082190943651e+00 1.092240791410e+00 1.000414878159e+00 8.383855151421e-01 6.847455033874e-01 6.541579481520e-01 7.690935295657e-01 9.209810099872e-01 1.016739612707e+00 1.016717737087e+00 9.247760323079e-01 7.896456849632e-01 7.104739719597e-01 7.756138602511e-01 9.417064599979e-01 1.102968106956e+00 1.189909404648e+00 1.177210488742e+00 1.079344002868e+00 9.527142763280e-01 8.888174882063e-01 9.491335867083e-01 1.088495748054e+00 1.213736050213e+00 1.259298163801e+00 1.201324968542e+00 1.057659147419e+00 8.939999270515e-01 8.218934581379e-01 9.092031637793e-01 1.081879455843e+00 1.228548336763e+00 1.283192503983e+00 1.226444139787e+00 1.082153957027e+00 9.237578958693e-01 8.683085178021e-01 9.763880635367e-01 1.166577990323e+00 1.328755634890e+00 1.398427688326e+00 1.355357051311e+00 1.217579473507e+00 1.041531523932e+00 9.183791290980e-01 9.238125027851e-01 1.029495738215e+00 1.140477226899e+00 1.187089739412e+00 1.145490272612e+00 1.032676792873e+00 9.034231998323e-01 8.370743577305e-01 8.779993097773e-01 9.821234004784e-01 1.073051195133e+00 1.103073146977e+00 1.063256280091e+00 9.798073125893e-01 9.068248840131e-01 8.989825701688e-01 9.623997162503e-01 1.049370656982e+00 1.106083032955e+00 1.103214030604e+00 1.040893624341e+00 9.457299242134e-01 8.624129312959e-01 8.305242677418e-01 8.516851474427e-01 8.903711689311e-01 9.103728317080e-01 8.993300318162e-01 8.716028981020e-01 8.573259112526e-01 8.786366669533e-01 9.282567643371e-01 9.765437794034e-01 9.964332999711e-01 9.807433326791e-01 9.476710925363e-01 9.338787556722e-01 9.690127372259e-01 1.046566413690e+00 1.128041138949e+00 1.172181932710e+00 1.155772503881e+00 1.082195054584e+00 9.850574705833e-01 9.228750126215e-01 9.443854228227e-01 1.038257480139e+00 1.145407627599e+00 1.210887023903e+00 1.207766314580e+00 1.140880978386e+00 1.046698674988e+00 9.855180217513e-01 1.006726241524e+00 1.101347396466e+00 1.213415547563e+00 1.289506674681e+00 1.302107441374e+00 1.251710403556e+00 1.163303464686e+00 1.078255529141e+00 1.035796444748e+00 1.046933744112e+00 1.088207824232e+00 1.126190765921e+00 1.141191273117e+00 1.133043239100e+00 1.114854777922e+00 1.101078313980e+00 1.096907128709e+00 1.097167936914e+00 1.095475130287e+00 1.094833914282e+00 1.109385103340e+00 1.153339302501e+00 1.224893275885e+00 1.301848034175e+00 1.353421109949e+00 1.356141595883e+00 1.305091146079e+00 1.220043145967e+00 1.144134266887e+00 1.124578636816e+00 1.174058215901e+00 1.255368381328e+00 1.313255907863e+00 1.308717391203e+00 1.233449435517e+00 1.115302776125e+00 1.017790290732e+00 1.011412754092e+00 1.105051185767e+00 1.233236118605e+00 1.322115460364e+00 1.329827435319e+00 1.254422160801e+00 1.136699723893e+00 1.057049706645e+00 1.091161367615e+00 1.228763994572e+00 1.386058757609e+00 1.483947718756e+00 1.479947026395e+00 1.371578461875e+00 1.198785686985e+00 1.047349711583e+00 1.020361878539e+00 1.134868776929e+00 1.297507740864e+00 1.411417798198e+00 1.425689572358e+00 1.334914498139e+00 1.177049588350e+00 1.033551852687e+00 1.001707411663e+00 1.101797064256e+00 1.251090806660e+00 1.360172197597e+00 1.382927271942e+00 1.317208396000e+00 1.199924390752e+00 1.098110343612e+00 1.075562122458e+00 1.135361962573e+00 1.217201615197e+00 1.256792147311e+00 1.222817258940e+00 1.124030903546e+00 1.007995879741e+00 9.462783309192e-01 9.806249925560e-01 1.074098465416e+00 1.153037894277e+00 1.165484434981e+00 1.098684175258e+00 9.820292102488e-01 8.869848538076e-01 8.943503865822e-01 1.008313945019e+00 1.150809511257e+00 1.244543686352e+00 1.248476369066e+00 1.159056260501e+00 1.009864820352e+00 8.726805186410e-01 8.341271957391e-01 9.109013349943e-01 1.025416936762e+00 1.096332885290e+00 1.083282493812e+00 9.867773773257e-01 8.467280204071e-01 7.419944710524e-01 7.507597541365e-01 8.572505806838e-01 9.749975956197e-01 1.039130596290e+00 1.028243296418e+00 9.606542034830e-01 8.901917825286e-01 8.837398694501e-01 9.625350765141e-01 1.078586286132e+00 1.167020203123e+00 1.186830431778e+00 1.129773849333e+00 1.020953526957e+00 9.168164015701e-01 8.838143369763e-01 9.405438584251e-01 1.035438911462e+00 1.102590307628e+00 1.103205172222e+00 1.032536936539e+00 9.188257286992e-01 8.199212281172e-01 7.982745272986e-01 8.617744963785e-01 9.548643956692e-01 1.019204934641e+00 1.026645418910e+00 9.809050978406e-01 9.120123990828e-01 8.633606843865e-01 8.632284859951e-01 8.990077419452e-01 9.309821169474e-01 9.257690479620e-01 8.741607289993e-01 7.949359308484e-01 7.299336127115e-01 7.197448725138e-01 7.628908977843e-01 8.154945401218e-01 8.327380609066e-01 7.940357941730e-01 7.101347638526e-01 6.272054278982e-01 6.143273571192e-01 6.958284495860e-01 8.169788596760e-01 9.113380432607e-01 9.396845988584e-01 8.918581432176e-01 7.862525946630e-01 6.726205910021e-01 6.240100341231e-01 6.754039824071e-01 7.746920428801e-01 8.496831796152e-01 8.583800618451e-01 7.914715814316e-01 6.709013756465e-01 5.556217015614e-01 5.324141585674e-01 6.222638431308e-01 7.467452634143e-01 8.342298140907e-01 8.529551551267e-01 8.046657040891e-01 7.236029428681e-01 6.748048077203e-01 7.165125650773e-01 8.339144570428e-01 9.616186496338e-01 1.044879806632e+00 1.055987012308e+00 9.931498739001e-01 8.801075294132e-01 7.671286107336e-01 7.197476606417e-01 7.670534678448e-01 8.659608951109e-01 9.529549536306e-01 9.876262868415e-01 9.570284600818e-01 8.724425840973e-01 7.682339518331e-01 6.978536273443e-01 7.061932880158e-01 7.841199321126e-01 8.810732563009e-01 9.522240610385e-01 9.744541489524e-01 9.446876664066e-01 8.770580699019e-01 8.004090753408e-01 7.511181424252e-01 7.535067474922e-01 7.993368746716e-01 8.561932560457e-01 8.922792294542e-01 8.894513401213e-01 8.456872563517e-01 7.750209036500e-01 7.061743674860e-01 6.738390756197e-01 6.953598264578e-01 7.540417501671e-01 8.163755603707e-01 8.564669778004e-01 8.649626665725e-01 8.489244378763e-01 8.274711509091e-01 8.217497270872e-01 8.406891343067e-01 8.742713290161e-01 9.024603145436e-01 9.096549077769e-01 8.935646531779e-01 8.668067853051e-01 8.504919260391e-01 8.594826543714e-01 8.887145496410e-01 9.159946965728e-01 9.182568352219e-01 8.863253491225e-01 8.333322433787e-01 7.956137930771e-01 8.143802087137e-01 8.968166634289e-01 1.006228121868e+00 1.094791338447e+00 1.129868010620e+00 1.103201733008e+00 1.034759502959e+00 9.724463532615e-01 9.726404967106e-01 1.052394132266e+00 1.169973881076e+00 1.264738833315e+00 1.293327383812e+00 1.241227567395e+00 1.126511848976e+00 1.002614843212e+00 9.468019691301e-01 1.001805654940e+00 1.123827734226e+00 1.232855091556e+00 1.272148873325e+00 1.222311917544e+00 1.102796148515e+00 9.749214912075e-01 9.291602752874e-01 1.011099672893e+00 1.162983904279e+00 1.294643070641e+00 1.346697411758e+00 1.299277707221e+00 1.170783465394e+00 1.019691261046e+00 9.364310551227e-01 9.805316663517e-01 1.106888137189e+00 1.222419920967e+00 1.262318775185e+00 1.204070701314e+00 1.065392123123e+00 9.063196412614e-01 8.233907590259e-01 8.779685779950e-01 1.013093886069e+00 1.130751804474e+00 1.170989545243e+00 1.118640980222e+00 9.994268189877e-01 8.799228116792e-01 8.475809682429e-01 9.303342980915e-01 1.059777123788e+00 1.152976985287e+00 1.162965985384e+00 1.082005751504e+00 9.401972455539e-01 8.071576756955e-01 7.711974225365e-01 8.515384231012e-01 9.699611851481e-01 1.045438423614e+00 1.038800378528e+00 9.520270468409e-01 8.276073959928e-01 7.472165797848e-01 7.833773879779e-01 9.102272102530e-01 1.042196665641e+00 1.117576264888e+00 1.114872493426e+00 1.049321278069e+00 9.690889004141e-01 9.382266506249e-01 9.881571117495e-01 1.084453848401e+00 1.165041261993e+00 1.185777183372e+00 1.134999891808e+00 1.035280612836e+00 9.405360929751e-01 9.136199378760e-01 9.712314247446e-01 1.064087038667e+00 1.128717343314e+00 1.127732628026e+00 1.058965461262e+00 9.565190390111e-01 8.857546897638e-01 9.062643568002e-01 1.009021362793e+00 1.128037141877e+00 1.202698473003e+00 1.203334879366e+00 1.133029969591e+00 1.026292061716e+00 9.427137930804e-01 9.366255972119e-01 1.006208985569e+00 1.096269172912e+00 1.150678833053e+00 1.140296650888e+00 1.066197365221e+00 9.574243785775e-01 8.649873201355e-01 8.384092974566e-01 8.830522948631e-01 9.559269643164e-01 1.009802144254e+00 1.020729003501e+00 9.904617760389e-01 9.405181531903e-01 9.012050760722e-01 8.939981509417e-01 9.171359246609e-01 9.507853260201e-01 9.749862299252e-01 9.811541928114e-01 9.725661602718e-01 9.580504140874e-01 9.441365263663e-01 9.308966883657e-01 9.146561131142e-01 8.949744137029e-01 8.791180342102e-01 8.790622438020e-01 9.011460240075e-01 9.374177569082e-01 9.689384660224e-01 9.777416856198e-01 9.579373247047e-01 9.218347134746e-01 8.979034970424e-01 9.145640475672e-01 9.747346654962e-01 1.050143570264e+00 1.102410984850e+00 1.103885590071e+00 1.047841380292e+00 9.532926241086e-01 8.656254648889e-01 8.400010610546e-01 8.939732834844e-01 9.852459817551e-01 1.054423112174e+00 1.062204640220e+00 1.000589150617e+00
 1.165937305867e+00 1.155697537745e+00 1.102247564535e+00 1.014143145035e+00 9.493274742780e-01 9.525928833479e-01 1.009522806340e+00 1.065724243431e+00 1.079294409047e+00 1.044421210276e+00 9.902323147729e-01 9.618724246410e-01 9.826545039153e-01 1.029871370579e+00 1.059166393833e+00 1.042078044531e+00 9.835810934365e-01 9.216702135774e-01 9.054589769628e-01 9.499933236734e-01 1.018585973839e+00 1.061272187430e+00 1.051901692080e+00 9.999552281979e-01 9.464156188314e-01 9.391406415668e-01 9.889256488403e-01 1.057474178603e+00 1.095892655326e+00 1.078479415128e+00 1.012910871082e+00 9.365860728360e-01 8.968885678199e-01 9.119836471516e-01 9.520730067876e-01 9.718745721192e-01 9.475784186590e-01 8.895753484397e-01 8.374122820681e-01 8.332713569460e-01 8.799914532642e-01 9.373801605972e-01 9.624553277777e-01 9.456592899860e-01 9.239550434884e-01 9.074100189796e-01 8.986407233436e-01 8.777334840911e-01 8.263457269240e-01 7.798759694087e-01 7.828659868186e-01 8.441319193967e-01 9.255872559333e-01 9.812200062747e-01 9.874962149858e-01 9.510386148344e-01 9.044532755521e-01 8.880287171889e-01 9.172279891513e-01 9.687207139485e-01 1.006087901133e+00 1.009376448038e+00 9.853105640134e-01 9.609331197923e-01 9.630236669925e-01 9.939364466970e-01 1.030203660708e+00 1.045747901071e+00 1.032928201788e+00 1.008417381820e+00 1.002223782559e+00 1.032290414801e+00 1.086060252650e+00 1.131870880195e+00 1.144461635610e+00 1.120099419946e+00 1.077151427087e+00 1.043298362382e+00 1.033122297529e+00 1.034667445454e+00 1.022131563800e+00 9.813424907803e-01 9.264228602852e-01 8.971098854704e-01 9.267700025892e-01 1.002110731497e+00 1.072378429430e+00 1.088741551450e+00 1.058672639570e+00 1.021128094284e+00 9.896029962711e-01 9.843080081629e-01 9.932352432363e-01 1.007676483913e+00 1.041409843783e+00 1.089283211867e+00 1.127543356411e+00 1.131411982083e+00 1.094197697871e+00 1.038043722574e+00 1.009040012557e+00 1.044586241480e+00 1.132807412668e+00 1.221548189096e+00 1.260277721484e+00 1.225548135890e+00 1.129392566690e+00 1.019981910511e+00 9.662130462682e-01 1.005241348910e+00 1.101607727014e+00 1.190034231519e+00 1.228518597197e+00 1.211623260808e+00 1.164350052421e+00 1.125918015865e+00 1.123144058672e+00 1.150744330280e+00 1.181918576643e+00 1.195808749154e+00 1.193029125250e+00 1.191598779805e+00 1.208398082365e+00 1.240054368707e+00 1.262503264461e+00 1.248757613565e+00 1.187846850732e+00 1.095457629792e+00 1.013905235704e+00 9.921076487290e-01 1.043340080946e+00 1.130258991104e+00 1.201982381814e+00 1.251435781230e+00 1.302118705356e+00 1.325760733650e+00 1.305244542038e+00 1.243335870594e+00 1.131976741828e+00 9.968876530993e-01 9.491335412615e-01 1.042174736665e+00 1.204339943103e+00 1.329212072401e+00 1.353554111723e+00 1.268021560837e+00 1.117640341694e+00 9.992690140339e-01 1.009724828745e+00 1.133899846551e+00 1.266752964005e+00 1.325646847362e+00 1.285378780133e+00 1.176008200833e+00 1.073051036994e+00 1.055623477549e+00 1.126809765809e+00 1.210754162359e+00 1.235182982136e+00 1.178904559444e+00 1.082007213343e+00 1.035244022160e+00 1.108916321576e+00 1.264285558255e+00 1.401243763975e+00 1.443935084473e+00 1.367246035521e+00 1.203107734966e+00 1.047713820219e+00 1.031541945782e+00 1.179887457341e+00 1.376873908914e+00 1.509224292333e+00 1.523563728083e+00 1.422639733745e+00 1.260117269656e+00 1.131321381529e+00 1.122687040872e+00 1.223052942156e+00 1.341655794073e+00 1.433191948973e+00 1.468890079495e+00 1.451896004704e+00 1.350430849525e+00 1.218899920589e+00 1.133825354624e+00 1.140771205420e+00 1.211574051544e+00 1.283843025983e+00 1.318871691690e+00 1.316476447199e+00 1.302172792635e+00 1.302371835405e+00 1.321666781142e+00 1.341905383962e+00 1.342695856764e+00 1.321094860330e+00 1.295859828478e+00 1.293552411832e+00 1.324175592658e+00 1.369447741069e+00 1.397359074097e+00 1.385656745431e+00 1.335459769245e+00 1.271511296218e+00 1.228537609766e+00 1.226477553651e+00 1.254435465836e+00 1.283453005013e+00 1.292321620898e+00 1.281263203630e+00 1.268182597404e+00 1.271678720580e+00 1.292955555863e+00 1.313953452667e+00 1.313855008143e+00 1.287592000709e+00 1.253302152220e+00 1.243147550394e+00 1.277389612795e+00 1.342940143562e+00 1.402493892949e+00 1.422678082986e+00 1.414448287854e+00 1.404683478124e+00 1.404596238757e+00 1.412540516592e+00 1.397631358313e+00 1.364974168192e+00 1.300392992555e+00 1.231229525851e+00 1.199122060468e+00 1.215585772393e+00 1.249581841147e+00 1.256976875099e+00 1.214880005294e+00 1.136952336204e+00 1.070331374369e+00 1.065974170278e+00 1.128619720096e+00 1.209800345994e+00 1.254910480068e+00 1.239394378827e+00 1.178905742533e+00 1.123354352150e+00 1.126418694007e+00 1.195546473638e+00 1.283502428219e+00 1.333761443384e+00 1.317050993181e+00 1.242236668766e+00 1.152915609981e+00 1.106181744559e+00 1.128054658826e+00 1.188175267048e+00 1.234181364742e+00 1.235580251635e+00 1.198734476180e+00 1.159161452886e+00 1.154092901651e+00 1.187277712754e+00 1.224709661137e+00 1.227377928222e+00 1.183037699945e+00 1.119003143227e+00 1.091761703150e+00 1.141112043314e+00 1.243840649791e+00 1.336377306554e+00 1.365291702007e+00 1.340329036549e+00 1.290155341960e+00 1.225345139998e+00 1.176148688373e+00 1.174684694603e+00 1.235097729801e+00 1.319939404430e+00 1.374385517469e+00 1.363461959540e+00 1.287197287577e+00 1.181542938604e+00 1.105132594596e+00 1.100684004467e+00 1.154155458702e+00 1.212019721061e+00 1.230893601206e+00 1.201799638143e+00 1.149465422510e+00 1.115470161301e+00 1.126448902981e+00 1.170472678366e+00 1.211784878192e+00 1.223492481556e+00 1.205441212230e+00 1.182403985530e+00 1.185523805488e+00 1.225357873607e+00 1.282262157422e+00 1.325098517193e+00 1.334913936594e+00 1.315148634594e+00 1.286928657711e+00 1.272906849421e+00 1.278646048495e+00 1.288975366458e+00 1.283686329104e+00 1.256427406626e+00 1.222241740408e+00 1.208171524787e+00 1.229898845492e+00 1.274449046163e+00 1.310391733782e+00 1.313540532204e+00 1.289449201448e+00 1.275449715430e+00 1.310282619978e+00 1.380768885133e+00 1.443392712252e+00 1.459536140198e+00 1.446682262179e+00 1.433704570493e+00 1.437956533334e+00 1.452501358172e+00 1.455973705323e+00 1.433834259559e+00 1.392218845762e+00 1.355635986330e+00 1.348191739803e+00 1.370366844164e+00 1.395592671106e+00 1.390993736679e+00 1.340399866863e+00 1.255927782659e+00 1.175999931311e+00 1.144960232236e+00 1.176893400745e+00 1.242301434005e+00 1.298010450563e+00 1.319124622009e+00 1.308564142591e+00 1.289268155746e+00 1.285437657093e+00 1.302662191997e+00 1.325150678583e+00 1.332831461915e+00 1.320521780763e+00 1.304575728216e+00 1.311827096470e+00 1.355526304109e+00 1.419002412890e+00 1.465938341142e+00 1.463693478476e+00 1.400302869867e+00 1.291773130959e+00 1.180986676914e+00 1.122323816154e+00 1.144547213174e+00 1.232415614281e+00 1.352638156166e+00 1.456748689897e+00 1.508246818745e+00 1.489006699948e+00 1.385214430491e+00 1.247585132450e+00 1.121173239326e+00 1.120854388032e+00 1.259778507644e+00 1.435961817870e+00 1.549364494741e+00 1.554928570356e+00 1.464902794772e+00 1.343298099826e+00 1.281446119110e+00 1.327237596949e+00 1.432000555680e+00 1.505607766358e+00 1.488719452881e+00 1.377881774209e+00 1.231057052457e+00 1.155252813918e+00 1.225130060173e+00 1.388911297661e+00 1.533577526326e+00 1.580331816114e+00 1.508264124247e+00 1.357379260086e+00 1.228548898071e+00 1.237798667930e+00 1.393508333460e+00 1.585948838736e+00 1.707002468026e+00 1.703297614538e+00 1.580626245766e+00 1.405456387639e+00 1.297121353383e+00 1.352558084872e+00 1.533087985211e+00 1.716047611214e+00 1.806956458643e+00 1.770178124124e+00 1.628187029522e+00 1.459176830250e+00 1.375175379575e+00 1.438156974058e+00 1.594367813565e+00 1.747348245673e+00 1.817220313887e+00 1.739853889895e+00 1.548939045353e+00 1.346164837415e+00 1.274784110418e+00 1.392416121238e+00 1.594695715541e+00 1.749774802209e+00 1.787977628747e+00 1.706512503688e+00 1.562949766697e+00 1.460341466977e+00 1.486591834544e+00 1.626782942739e+00 1.784257335474e+00 1.871728630339e+00 1.851424972339e+00 1.738402627563e+00 1.594271905542e+00 1.505140232642e+00 1.524382863736e+00 1.621371005971e+00 1.715660186685e+00 1.742472539744e+00 1.680162723722e+00 1.552144957543e+00 1.419309551534e+00 1.354519060499e+00 1.389348415487e+00 1.485017872599e+00 1.575518371057e+00 1.617732385562e+00 1.606073191841e+00 1.566406537029e+00 1.538357634942e+00 1.548482657733e+00 1.590889689322e+00 1.635453287462e+00 1.653713297497e+00 1.637966273305e+00 1.605126347443e+00 1.585687809797e+00 1.610731530550e+00 1.688608096412e+00 1.775668164850e+00 1.816732264267e+00 1.782567182906e+00 1.681345389547e+00 1.559560776852e+00 1.487319897432e+00 1.513221023103e+00 1.617855217647e+00 1.732466011741e+00 1.793448020933e+00 1.772031380281e+00 1.681499627191e+00 1.574691782871e+00 1.524414797836e+00 1.573312229312e+00 1.692737492736e+00 1.810872031642e+00 1.866518875742e+00 1.835609525474e+00 1.737748153495e+00 1.632970181963e+00 1.597621355108e+00 1.667765045043e+00 1.802447321159e+00 1.921614439439e+00 1.960291879891e+00 1.892456079508e+00 1.737858674540e+00 1.563987821849e+00 1.470816435852e+00 1.523161832640e+00 1.679291457978e+00 1.836425597222e+00 1.911610907340e+00 1.869148470336e+00 1.723565770299e+00 1.541039557430e+00 1.429624578184e+00 1.474098985424e+00 1.644240154092e+00 1.831350159360e+00 1.943153342372e+00 1.936032937959e+00 1.815844291292e+00 1.636478529366e+00 1.492638848049e+00 1.475696714597e+00 1.589497265084e+00 1.746879107890e+00 1.855426740216e+00 1.866030017626e+00 1.779583847891e+00 1.644113113595e+00 1.542446773007e+00 1.547636669092e+00 1.657583896902e+00 1.798781527297e+00 1.893149105161e+00 1.899326193208e+00 1.822061666061e+00 1.710198146791e+00 1.640823484074e+00 1.672686786857e+00 1.793279781941e+00 1.931616943697e+00 2.015457226630e+00 2.005469921115e+00 1.904270213280e+00 1.756253367168e+00 1.637385013170e+00 1.617861559206e+00 1.704100382438e+00 1.833577658525e+00 1.932063387708e+00 1.955984433338e+00 1.902847517646e+00 1.807746703335e+00 1.729095181309e+00 1.716680106114e+00 1.774359577142e+00 1.858756799735e+00 1.916462048657e+00 1.916665004940e+00 1.862848389511e+00 1.789564322838e+00 1.745017039898e+00 1.759185270758e+00 1.819060305787e+00 1.879270845245e+00 1.894739740891e+00 1.844831155944e+00 1.742443008492e+00 1.631658510954e+00 1.569587837969e+00 1.587802093183e+00 1.663578661298e+00 1.740118158968e+00 1.768035548314e+00 1.729010675511e+00 1.641859149496e+00 1.557202850726e+00 1.533666168266e+00 1.593833670743e+00 1.702325008319e+00 1.796583322637e+00 1.826925178318e+00 1.774987638795e+00 1.658215535122e+00 1.527570838743e+00 1.451696555361e+00 1.474285640878e+00 1.574528665739e+00 1.688809206338e+00 1.760083518357e+00 1.761646464201e+00 1.699953914978e+00 1.609193560347e+00 1.538004279483e+00 1.524261045829e+00 1.569760626113e+00 1.643145901682e+00 1.707696556880e+00 1.743277026947e+00 1.751491628911e+00 1.748873313960e+00 1.753628122064e+00 1.772653447064e+00 1.797416217751e+00 1.811788927541e+00 1.804358378155e+00 1.776547640719e+00 1.742853208539e+00 1.722753577470e+00 1.728133907596e+00 1.755026830162e+00 1.787148744463e+00 1.808051435416e+00 1.811682243837e+00 1.805355108682e+00 1.804271623570e+00 1.820101353596e+00 1.851221011783e+00 1.882733580489e+00 1.896202565472e+00 1.881779960896e+00 1.845434795801e+00 1.807967026025e+00 1.794409837769e+00 1.816898876001e+00 1.863991475596e+00 1.907023738185e+00 1.917239382299e+00 1.880885840286e+00 1.806573548398e+00 1.724105108770e+00 1.672261324134e+00 1.674890955383e+00 1.721628038051e+00 1.774979048909e+00 1.795745305748e+00 1.763915964248e+00 1.687857781418e+00 1.603948652505e+00 1.562789595067e+00 1.596833485599e+00 1.691834869916e+00 1.797481784257e+00 1.861338539159e+00 1.851600567175e+00 1.764949796500e+00 1.627820602317e+00 1.492763657983e+00 1.420886569496e+00 1.442849245258e+00 1.531733521125e+00 1.628893712131e+00 1.685399320437e+00 1.679591148603e+00 1.617965404405e+00 1.530069766114e+00 1.457344501136e+00 1.433284455080e+00 1.462892615199e+00 1.522327393804e+00 1.579938619877e+00 1.615343630503e+00 1.625487633673e+00 1.621034961514e+00 1.617341877405e+00 1.624516916612e+00 1.641792913882e+00 1.659777305417e+00 1.668101216937e+00 1.662057063855e+00 1.644743646113e+00 1.624368047454e+00 1.608607297583e+00 1.599983485385e+00 1.595486538869e+00 1.590660010537e+00 1.584908473778e+00 1.583559105961e+00 1.594878441858e+00 1.623372226780e+00 1.664149150681e+00 1.703546007973e+00 1.725539085888e+00 1.719693850421e+00 1.686848973110e+00 1.640370921049e+00 1.601778579351e+00 1.590358435291e+00 1.611082861261e+00 1.650905380968e+00 1.687131862015e+00 1.700253562135e+00 1.682902094469e+00 1.642244641438e+00 1.596299169698e+00 1.564595198227e+00 1.556454503844e+00 1.565239839771e+00 1.574048867941e+00 1.568251500354e+00 1.545893556457e+00 1.520477458649e+00 1.514375354912e+00 1.543428187668e+00 1.602508236285e+00 1.665928709976e+00 1.701513038040e+00 1.685970771832e+00 1.614923721388e+00 1.507585345223e+00 1.405617408230e+00 1.358529414418e+00 1.390540997867e+00 1.477788720636e+00 1.568076747455e+00 1.615501931014e+00 1.598620705949e+00 1.525315370356e+00 1.432016775044e+00 1.373264997343e+00 1.391422830543e+00 1.481878819485e+00 1.598314740313e+00 1.690080744349e+00 1.727978527044e+00 1.711395868477e+00 1.666079021345e+00 1.632935378468e+00 1.645143284538e+00 1.704405370185e+00 1.779980592016e+00 1.831635601633e+00 1.832952213744e+00 1.783056264643e+00 1.708456135728e+00 1.653974291694e+00 1.658261398975e+00 1.724524903165e+00 1.817211920638e+00 1.888928035170e+00 1.907527094577e+00 1.869012540306e+00 1.799816168793e+00 1.748266967269e+00 1.759490608084e+00 1.842120670518e+00 1.960575957847e+00 2.062130000905e+00 2.106534302668e+00 2.080337474145e+00 2.000277941681e+00 1.908676559796e+00 1.856951608259e+00 1.875748986819e+00 1.952196433120e+00 2.041210135845e+00 2.096858135408e+00 2.094271415707e+00 2.036860555193e+00 1.953786467211e+00 1.888142705447e+00 1.874661419371e+00 1.917028180254e+00 1.986906368551e+00 2.045908161583e+00 2.067778642590e+00 2.048227842071e+00 2.003575701112e+00 1.961042424440e+00 1.943187871564e+00 1.953894332324e+00 1.977047280605e+00 1.989048291896e+00 1.974031967720e+00 1.932562932566e+00 1.881221172493e+00 1.843481500848e+00 1.834975162767e+00 1.852193375116e+00 1.874843454733e+00 1.879842028839e+00 1.855737330721e+00 1.810261711937e+00 1.768722366392e+00 1.761473173431e+00 1.803511589698e+00 1.881441512631e+00 1.961084223811e+00 2.006922577948e+00 1.997707742233e+00 1.934108488948e+00 1.840026201232e+00 1.756701715804e+00 1.725124677101e+00 1.759863500069e+00 1.837389040635e+00 1.913153644994e+00 1.947351127613e+00 1.920036576005e+00 1.835819459218e+00 1.722828791727e+00 1.625220356431e+00 1.584260993948e+00 1.612179085407e+00 1.683700600909e+00 1.757148450263e+00 1.800315635368e+00 1.802484261964e+00 1.774711795958e+00 1.742377918051e+00 1.730919052884e+00 1.749771576634e+00 1.786159100576e+00 1.814616109266e+00 1.813317956823e+00 1.776061975155e+00 1.716257486778e+00 1.662337538583e+00 1.643221572355e+00 1.668646883937e+00 1.720697428143e+00 1.765864247695e+00 1.774870977998e+00 1.736207603649e+00 1.661068984981e+00 1.580649537600e+00 1.533428653192e+00 1.542075886362e+00 1.596125230718e+00 1.660582151946e+00 1.700173495775e+00 1.696705699093e+00 1.654494820931e+00 1.596915588773e+00 1.554720250097e+00 1.547683544383e+00 1.570821446780e+00 1.599084509540e+00 1.605680573430e+00 1.577991852883e+00 1.524006363504e+00 1.469231872985e+00 1.443589141795e+00 1.461699345896e+00 1.512033736028e+00 1.567158885200e+00 1.603445730651e+00 1.613657434751e+00 1.608373671194e+00 1.607669660750e+00 1.626366036815e+00 1.661873377514e+00 1.695190863938e+00 1.704036418021e+00 1.677502608895e+00 1.624568662739e+00 1.573258341787e+00 1.557081796348e+00 1.591012152748e+00 1.656613387459e+00 1.713507964611e+00 1.723504722584e+00 1.668137783302e+00 1.557135945896e+00 1.430615384056e+00 1.349731975635e+00 1.361720628555e+00 1.456788652008e+00 1.577233242163e+00 1.664182486995e+00 1.684861015377e+00 1.638171591501e+00 1.552120067995e+00 1.474198895539e+00 1.448439370405e+00 1.484616582690e+00 1.551341635970e+00 1.602996934343e+00 1.607935248134e+00 1.560238018760e+00 1.479764634347e+00 1.403919344182e+00 1.368874329673e+00 1.385159314935e+00 1.430422818361e+00 1.468915446033e+00 1.474994215994e+00 1.444012262016e+00 1.392104262186e+00 1.347838484699e+00 1.336413513422e+00 1.363226224362e+00 1.411546188352e+00 1.456440240353e+00 1.479915646604e+00 1.477443163744e+00 1.456690842892e+00 1.431626006443e+00 1.414880786186e+00 1.411941838735e+00 1.420369019459e+00 1.433572864049e+00 1.445341015234e+00 1.451972231200e+00 1.452216651274e+00 1.447007798246e+00 1.440216471089e+00 1.439775283937e+00 1.456503722903e+00 1.498557811287e+00 1.564050648731e+00 1.638162897844e+00 1.698093354318e+00 1.722911639542e+00 1.703126511378e+00 1.647641678009e+00 1.585744269432e+00 1.558258571915e+00 1.593567302318e+00 1.683531022244e+00 1.787223309989e+00 1.857337606107e+00 1.862454188876e+00 1.797977966915e+00 1.690107809417e+00 1.592043615786e+00 1.562349052719e+00 1.623276282885e+00 1.740277539554e+00 1.852963421635e+00 1.914498933168e+00 1.908929676760e+00 1.853342790388e+00 1.790340960894e+00 1.767379306231e+00 1.805364670418e+00 1.882395346917e+00 1.952426438821e+00 1.976437794487e+00 1.941222324095e+00 1.864040320679e+00 1.785532285536e+00 1.748714121288e+00 1.769035959262e+00 1.821554431220e+00 1.861318940585e+00 1.853669057242e+00 1.792025006732e+00 1.701846022185e+00 1.631281873260e+00 1.623841962691e+00 1.683959580072e+00 1.772749993538e+00 1.839759689064e+00 1.853098656279e+00 1.811337472326e+00 1.742080754228e+00 1.688639104100e+00 1.684012661509e+00 1.726474254668e+00 1.782646372592e+00 1.814893579118e+00 1.805127890400e+00 1.762991550062e+00 1.719541522169e+00 1.707052126219e+00 1.733777894705e+00 1.776194391902e+00 1.797930096264e+00 1.776552423600e+00 1.720453367005e+00 1.670771135203e+00 1.680899598599e+00 1.773457297921e+00 1.915153449849e+00 2.041602768641e+00 2.096967893148e+00 2.057326468958e+00 1.940871032001e+00 1.810176134939e+00 1.753953638860e+00 1.826741060977e+00 1.993759863932e+00 2.163605719482e+00 2.254234137573e+00 2.224295918459e+00 2.081604196170e+00 1.886899146934e+00 1.747385140507e+00 1.763114297604e+00 1.931357970174e+00 2.149754154065e+00 2.311041985588e+00 2.353411341255e+00 2.267677556249e+00 2.096220993791e+00 1.927692498129e+00 1.865928835253e+00 1.954367509418e+00 2.133461428133e+00 2.301643217202e+00 2.383725353282e+00 2.351661308902e+00 2.223958022015e+00 2.059081010501e+00 1.936941823476e+00 1.916230246952e+00 1.988703490904e+00 2.089600546010e+00 2.151300247575e+00 2.138645198053e+00 2.057185555235e+00 1.948263506325e+00 1.871965742183e+00 1.873148319273e+00 1.947941641750e+00 2.048910753330e+00 2.121710631066e+00 2.132903039972e+00 2.078866538095e+00 1.983809535256e+00 1.890447883389e+00 1.841430360047e+00 1.854859624293e+00 1.913208180119e+00 1.978194426720e+00 2.014356969893e+00 2.002903747680e+00 1.944806833860e+00 1.857966713132e+00 1.771028448459e+00 1.713056464134e+00 1.700699307856e+00 1.730357973424e+00 1.782301039738e+00 1.833018367782e+00 1.865590841062e+00 1.874017759748e+00 1.863035724832e+00 1.844576827632e+00 1.831901417339e+00 1.833266524157e+00 1.848010485777e+00 1.868058251412e+00 1.883576290753e+00 1.888741646895e+00 1.884674400404e+00 1.877968725289e+00 1.875759981113e+00 1.880492956269e+00 1.887788532753e+00 1.889608693812e+00 1.880527944536e+00 1.862763358889e+00 1.846839270809e+00 1.846173411220e+00 1.867844217684e+00 1.906307277582e+00 1.945505767679e+00 1.968276078376e+00 1.966276745820e+00 1.945011176272e+00 1.921718570142e+00 1.915459828060e+00 1.933601308694e+00 1.964837587470e+00 1.985314306819e+00 1.973116021834e+00 1.921352446200e+00 1.844381134085e+00 1.774677864632e+00 1.746780073735e+00 1.772773822383e+00 1.830774390535e+00 1.880102093939e+00 1.886952806186e+00 1.841599209087e+00 1.763982697315e+00 1.697541975735e+00 1.686011012258e+00 1.739585721281e+00 1.824061898200e+00 1.886726892875e+00 1.888469267622e+00 1.821141417030e+00 1.712453544184e+00 1.619196402825e+00 1.598120003370e+00 1.659344640635e+00 1.753780504469e+00 1.812836689003e+00 1.788614959893e+00 1.671423294903e+00 1.496284662645e+00 1.343499846124e+00 1.307993509351e+00 1.412464288938e+00 1.577497105857e+00 1.704848139041e+00 1.734951495234e+00 1.656128618992e+00 1.504360682529e+00 1.361116634616e+00 1.323994809453e+00 1.423472796350e+00 1.587792666398e+00 1.720922747458e+00 1.762836535855e+00 1.700167467797e+00 1.564144152575e+00 1.424692441036e+00 1.363979262841e+00 1.413856485978e+00 1.523056015762e+00 1.611295684992e+00 1.626052205869e+00 1.559091297841e+00 1.445635483141e+00 1.353246935540e+00 1.344476965021e+00 1.421290601180e+00 1.523570760527e+00 1.584794080939e+00 1.570603756731e+00 1.488676523678e+00 1.386317114793e+00 1.331821782066e+00 1.365837072057e+00 1.460210297199e+00 1.545558600140e+00 1.564103133761e+00 1.495025038844e+00 1.361292736651e+00 1.229606939748e+00 1.186479975672e+00 1.264276488935e+00 1.401046454329e+00 1.506919221982e+00 1.523404361161e+00 1.437342187876e+00 1.283690034209e+00 1.147308213025e+00 1.132050202379e+00 1.259338900760e+00 1.439843940217e+00 1.573012960837e+00 1.600629697232e+00 1.510327176665e+00 1.334403911382e+00 1.152157094013e+00 1.073642187962e+00 1.149371373529e+00 1.303283004163e+00 1.426768825827e+00 1.454408131003e+00 1.370514324408e+00 1.205893912265e+00 1.039946260613e+00 9.835388690039e-01 1.081146800245e+00 1.251023649335e+00 1.390034041242e+00 1.440786395116e+00 1.393294267161e+00 1.280132252412e+00 1.171867971384e+00 1.149989365199e+00 1.239018468179e+00 1.381303831272e+00 1.499889171458e+00 1.546445446460e+00 1.509635999938e+00 1.411951615956e+00 1.302738226858e+00 1.239389436392e+00 1.250396445899e+00 1.311918688093e+00 1.373695949558e+00 1.398048888866e+00 1.376065331212e+00 1.326465755506e+00 1.284342376859e+00 1.279518776933e+00 1.314331064934e+00 1.363424942298e+00 1.395578102302e+00 1.393992310461e+00 1.364019706836e+00 1.329598569689e+00 1.319248248896e+00 1.345660655561e+00 1.395317898971e+00 1.439480519513e+00 1.453905948076e+00 1.431833208576e+00 1.387216690480e+00 1.348737412277e+00 1.343520359305e+00 1.377324325123e+00 1.429719892366e+00 1.470036300005e+00 1.477112259268e+00 1.450446560047e+00 1.411719495419e+00 1.395590115481e+00 1.427977903871e+00 1.504615606572e+00 1.592918609428e+00 1.653662358256e+00 1.660289193869e+00 1.608501491549e+00 1.519208149152e+00 1.435031147589e+00 1.403536434362e+00 1.445396797430e+00 1.536195891199e+00 1.626926324269e+00 1.675360650010e+00 1.662358806621e+00 1.596290040179e+00 1.511493919723e+00 1.457672989360e+00 1.473169912946e+00 1.555473528119e+00 1.664391295378e+00 1.753175774868e+00 1.792513604839e+00 1.778884397438e+00 1.733722199121e+00 1.694783541021e+00 1.697037160961e+00 1.749336015387e+00 1.827867331015e+00 1.893578679924e+00 1.914697164573e+00 1.879992342826e+00 1.802808397702e+00 1.717476835583e+00 1.665778607694e+00 1.672700446280e+00 1.728052005039e+00 1.795117629358e+00 1.836046439102e+00 1.830647749080e+00 1.782840241241e+00 1.717973333216e+00 1.671617387620e+00 1.669904444301e+00 1.712116144467e+00 1.772844046734e+00 1.821029680380e+00 1.837370236113e+00 1.821170156876e+00 1.787694012002e+00 1.758566199624e+00 1.748696048590e+00 1.757154451754e+00 1.769512521150e+00 1.769137264164e+00 1.748075510058e+00 1.711380794513e+00 1.673529416746e+00 1.648999121418e+00 1.642437966161e+00 1.645973691936e+00 1.646308772718e+00 1.635281089196e+00 1.616005226076e+00 1.600847673084e+00 1.601767964184e+00 1.619276156887e+00 1.639443107642e+00 1.642198362442e+00 1.614388623486e+00 1.559630304665e+00 1.500634456448e+00 1.470066472620e+00 1.488853746016e+00 1.547063040980e+00 1.609070549339e+00 1.636776207481e+00 1.609516000349e+00 1.533997298657e+00 1.446076703615e+00 1.399482244040e+00 1.432360745208e+00 1.533049301932e+00 1.650454535414e+00 1.732931802485e+00 1.753071079062e+00 1.714799961977e+00 1.651084255334e+00 1.610651888953e+00 1.629403287527e+00 1.702781509723e+00 1.790565376044e+00 1.847694911833e+00 1.849107073425e+00 1.798913222544e+00 1.728170729097e+00 1.680735051167e+00 1.686318689611e+00 1.737694394197e+00 1.797357348981e+00 1.825879049905e+00 1.804764186118e+00 1.744845522199e+00 1.682302684658e+00 1.660239490393e+00 1.698632858638e+00 1.777777684764e+00 1.854771985075e+00 1.892862835344e+00 1.879170273282e+00 1.828153547948e+00 1.773909157839e+00 1.750994021017e+00 1.770443802081e+00 1.811714359476e+00 1.839447364309e+00 1.827614089981e+00 1.774029584167e+00 1.701675533648e+00 1.647060206239e+00 1.636086890133e+00 1.662204002692e+00 1.690520095206e+00 1.683486356985e+00 1.624257605098e+00 1.527992342560e+00 1.440263719658e+00 1.414917487179e+00 1.470333243898e+00 1.568144210441e+00 1.645237254217e+00 1.653566167970e+00 1.578426409674e+00 1.444244454912e+00 1.313654533070e+00 1.264669193772e+00 1.327614545566e+00 1.449193449034e+00 1.545717690390e+00 1.558003284487e+00 1.467056299989e+00 1.296842468864e+00 1.117846158536e+00 1.035711833079e+00 1.108220191958e+00 1.268606597319e+00 1.409990030152e+00 1.464388352124e+00 1.410840777010e+00 1.271294914478e+00 1.110658992234e+00 1.026539748393e+00 1.081281746261e+00 1.227396459510e+00 1.369508478825e+00 1.442141589297e+00 1.422685478993e+00 1.326117166501e+00 1.199376341922e+00 1.108476779297e+00 1.101077215257e+00 1.163789918252e+00 1.239675296438e+00 1.279508029050e+00 1.265387996769e+00 1.211248768857e+00 1.153809691133e+00 1.132775482063e+00 1.162306083262e+00 1.220585583195e+00 1.271570317797e+00 1.290408967682e+00 1.273715031983e+00 1.237499541231e+00 1.206550702839e+00 1.198401239170e+00 1.211146885569e+00 1.226867830192e+00 1.227034800839e+00 1.205087718910e+00 1.169752059832e+00 1.138991623503e+00 1.126680045650e+00 1.130900955734e+00 1.134958376057e+00 1.120258398953e+00 1.080038875738e+00 1.026112112021e+00 9.861386061591e-01 9.875684513366e-01 1.033906675198e+00 1.099633020583e+00 1.149926836293e+00 1.160434372191e+00 1.125872070917e+00 1.061018124295e+00 9.960866781269e-01 9.631325896183e-01 9.742743454885e-01 1.012075152331e+00 1.045422660430e+00 1.050478514630e+00 1.020048961142e+00 9.634905552234e-01 9.017246525601e-01 8.579848631929e-01 8.458477894597e-01 8.630859555767e-01 8.978881933030e-01 9.392302979900e-01 9.805989100995e-01 1.017134080076e+00 1.042509650565e+00 1.049859270280e+00 1.036774317652e+00 1.011425895589e+00 9.945743420189e-01 1.010983451094e+00 1.069962473666e+00 1.153366084948e+00 1.226015558781e+00 1.254760757013e+00 1.221833975386e+00 1.132834158542e+00 1.022177195850e+00 9.506825357241e-01 9.715479374884e-01 1.074171516085e+00 1.194238282232e+00 1.270170021846e+00 1.269395770421e+00 1.193380750450e+00 1.080158199939e+00 1.001371729298e+00 1.024275181029e+00 1.141799163237e+00 1.280659920437e+00 1.369778751756e+00 1.370849793201e+00 1.282312480758e+00 1.141060481322e+00 1.022374751428e+00 1.009301461538e+00 1.111025471781e+00 1.250715502283e+00 1.347171011870e+00 1.356753313381e+00 1.277042433776e+00 1.146709417143e+00 1.043138313491e+00 1.046964817284e+00 1.161939094268e+00 1.311875674194e+00 1.419864468663e+00 1.446044421565e+00 1.390384051428e+00 1.290016518910e+00 1.210398504987e+00 1.211625587470e+00 1.295925137506e+00 1.406888918616e+00 1.481576104492e+00 1.484281471045e+00 1.413717075333e+00 1.301237788189e+00 1.202472470730e+00 1.170946136501e+00 1.216205537833e+00 1.297127422245e+00 1.363204502122e+00 1.387553490529e+00 1.373783514190e+00 1.348589444222e+00 1.344141943050e+00 1.374861510904e+00 1.427074345214e+00 1.472831361467e+00 1.492049380373e+00 1.485556704090e+00 1.474766146811e+00 1.487843689874e+00 1.537295290763e+00 1.607148668942e+00 1.663182356036e+00 1.674376850754e+00 1.629205624845e+00 1.543216422493e+00 1.457559604977e+00 1.421996876926e+00 1.459934160545e+00 1.546375743379e+00 1.629329773918e+00 1.665321278231e+00 1.638334373940e+00 1.564659716937e+00 1.488502858234e+00 1.462466031287e+00 1.510757616027e+00 1.607614471484e+00 1.700153894145e+00 1.743996898049e+00 1.721437210511e+00 1.645534025691e+00 1.555979232565e+00 1.503326264499e+00 1.518119711024e+00 1.586611216549e+00 1.663930867908e+00 1.707192297029e+00 1.696153303751e+00 1.638500944924e+00 1.565904633140e+00 1.520486818547e+00 1.530559442476e+00 1.590549780100e+00 1.667554816942e+00 1.725963684127e+00 1.745520029190e+00 1.726546521039e+00 1.686655854599e+00 1.651593741771e+00 1.641951720932e+00 1.661848569047e+00 1.698164165251e+00 1.730204282090e+00 1.740842104096e+00 1.722541775612e+00 1.678297890490e+00 1.619769515615e+00 1.563967980431e+00 1.528591184195e+00 1.525957922873e+00 1.557287410186e+00 1.611253554672e+00 1.668418940828e+00 1.708748066955e+00 1.718811512015e+00 1.697223759237e+00 1.657389754345e+00 1.625309609159e+00 1.628802636765e+00 1.679906648479e+00 1.764245538864e+00 1.848735453476e+00 1.899151812051e+00 1.894226837561e+00 1.832949119972e+00 1.736486711439e+00 1.643631957254e+00 1.595245721119e+00 1.608802307305e+00 1.664486787750e+00 1.720554693641e+00 1.739941024407e+00 1.706591791625e+00 1.630130157915e+00 1.542680453846e+00 1.486101627335e+00 1.487633663372e+00 1.539453704478e+00 1.606108717997e+00 1.650444316378e+00 1.652362918914e+00 1.614231130673e+00 1.557180462636e+00 1.510125796656e+00 1.492939300096e+00 1.503340467584e+00 1.519945844123e+00 1.518332726915e+00 1.485857446491e+00 1.427919193321e+00 1.365441208138e+00 1.323964473658e+00 1.317089065975e+00 1.336193522098e+00 1.357511639155e+00 1.358917824844e+00 1.332298348768e+00 1.287012421453e+00 1.244963305649e+00 1.227800051108e+00 1.241365667311e+00 1.270816635146e+00 1.291800555481e+00 1.285921700058e+00 1.249854606867e+00 1.196588108197e+00 1.149129919239e+00 1.126835841345e+00 1.130860847741e+00 1.142770520351e+00 1.138614677763e+00 1.105088557162e+00 1.048989486048e+00 9.983620322965e-01 9.901754022779e-01 1.041660081389e+00 1.131719998303e+00 1.218109987404e+00 1.264427893885e+00 1.254206651254e+00 1.196354660746e+00 1.126488586712e+00 1.097456603027e+00 1.145810522752e+00 1.256444448083e+00 1.375956876371e+00 1.450877032237e+00 1.448006369772e+00 1.360488950672e+00 1.211247115229e+00 1.057089491911e+00 9.807155215156e-01 1.031959879362e+00 1.166275976315e+00 1.296633056774e+00 1.359222780691e+00 1.326405270174e+00 1.205285957304e+00 1.040214293010e+00 9.164702827639e-01 9.243593310769e-01 1.058394025780e+00 1.224787923284e+00 1.340883694368e+00 1.364902840427e+00 1.291757700303e+00 1.150517837092e+00 1.004430562452e+00 9.357835802254e-01 9.818099145985e-01 1.088240789802e+00 1.172254154903e+00 1.181116951587e+00 1.101258196069e+00 9.571672962484e-01 8.140145217388e-01 7.639857583383e-01 8.409003946014e-01 9.702826347734e-01 1.063984646700e+00 1.074922449837e+00 9.971545574906e-01 8.650062065644e-01 7.569821901078e-01 7.646693568095e-01 8.870315446984e-01 1.032134005933e+00 1.120424887337e+00 1.113817020611e+00 1.012002145281e+00 8.534308926997e-01 7.225426473653e-01 7.205432602490e-01 8.427190680195e-01 9.842854088630e-01 1.063339769952e+00 1.046897072711e+00 9.449888710661e-01 8.140082961626e-01 7.563111777620e-01 8.425129899651e-01 1.013778653766e+00 1.168604364589e+00 1.243698341508e+00 1.218915911038e+00 1.114577427594e+00 9.934665608393e-01 9.474706415641e-01 1.024323546076e+00 1.168014852294e+00 1.287266558892e+00 1.321293326570e+00 1.251316066919e+00 1.101715116243e+00 9.461814793801e-01 8.963636206854e-01 1.001252598514e+00 1.177136517325e+00 1.317248106951e+00 1.360191968607e+00 1.291040091090e+00 1.139637194699e+00 9.865085755414e-01 9.479331166426e-01 1.068768359066e+00 1.260864640151e+00 1.417355515342e+00 1.476926107048e+00 1.422818418601e+00 1.277837713884e+00 1.104009859024e+00 9.938319692273e-01 1.011847696533e+00 1.119066674386e+00 1.222421976257e+00 1.256909889170e+00 1.203237230764e+00 1.083967058885e+00 9.597527096669e-01 9.094038527880e-01 9.643932742454e-01 1.071298502706e+00 1.155233265664e+00 1.172736524628e+00 1.119783691676e+00 1.028583017507e+00 9.585936494927e-01 9.630538164435e-01 1.038394944947e+00 1.129708239609e+00 1.182331105268e+00 1.169208489305e+00 1.094335415032e+00 9.893080716843e-01 9.034089741488e-01 8.763424004107e-01 9.036093393287e-01 9.437027104078e-01 9.590234889069e-01 9.394069631868e-01 9.036284484961e-01 8.866530617240e-01 9.120003848113e-01 9.684086304148e-01 1.020972699498e+00 1.040084595256e+00 1.019327694164e+00 9.805166969847e-01 9.654241965203e-01 1.006217496150e+00 1.093023644445e+00 1.181618428092e+00 1.227078230526e+00 1.205356868433e+00 1.121634381003e+00 1.014117865023e+00 9.481966964696e-01 9.762645851181e-01 1.081433770378e+00 1.196670527617e+00 1.263194302363e+00 1.253823981015e+00 1.175753196719e+00 1.070442256530e+00 1.005121310060e+00 1.032518238928e+00 1.137906665536e+00 1.257503654118e+00 1.334578784908e+00 1.342206858323e+00 1.283998840421e+00 1.189774705703e+00 1.105635383639e+00 1.071406219176e+00 1.092143687922e+00 1.137351264937e+00 1.171432039885e+00 1.177416062858e+00 1.160733945164e+00 1.140432667524e+00 1.133455957524e+00 1.141333532230e+00 1.151207784974e+00 1.150174460164e+00 1.139670900996e+00 1.138716987400e+00 1.171078764821e+00 1.242304778556e+00 1.329409152702e+00 1.394842437426e+00 1.407589946553e+00 1.357315927312e+00 1.261825381762e+00 1.167723327374e+00 1.132745180481e+00 1.180304437326e+00 1.272400970617e+00 1.344603308713e+00 1.349129474452e+00 1.271992838960e+00 1.138983900336e+00 1.018304672142e+00 9.964362463679e-01 1.095593741199e+00 1.243145196664e+00 1.351966699755e+00 1.371222412133e+00 1.293583344291e+00 1.157751703749e+00 1.050080331405e+00 1.066382398666e+00 1.210258305124e+00 1.388537762600e+00 1.508796949673e+00 1.519924127867e+00 1.413874725361e+00 1.226831928093e+00 1.045310297595e+00 9.888189277184e-01 1.097727811452e+00 1.274290524260e+00 1.406506277234e+00 1.434170858431e+00 1.346732008221e+00 1.179399480414e+00 1.015379422568e+00 9.654409102868e-01 1.065460589066e+00 1.227359088019e+00 1.350110267322e+00 1.380997794698e+00 1.314841777005e+00 1.188472529360e+00 1.073830131745e+00 1.045486985944e+00 1.112553157218e+00 1.208504786341e+00 1.260573404657e+00 1.232137852444e+00 1.129249651605e+00 9.998979283339e-01 9.229564167512e-01 9.529619737609e-01 1.055274828341e+00 1.147952763463e+00 1.171676046506e+00 1.109038724845e+00 9.864019181712e-01 8.756941011919e-01 8.679545893688e-01 9.796207538684e-01 1.130089356219e+00 1.234582356410e+00 1.247165170161e+00 1.161319207934e+00 1.008846569397e+00 8.620125635795e-01 8.142012311624e-01 8.905875798148e-01 1.011187132702e+00 1.088770167423e+00 1.079595090920e+00 9.826662453601e-01 8.381054284426e-01 7.286750743924e-01 7.401356178762e-01 8.563596227380e-01 9.839970090449e-01 1.054257634728e+00 1.044004500795e+00 9.710498479365e-01 8.911983558599e-01 8.779914229552e-01 9.591878595916e-01 1.084839754246e+00 1.184371076963e+00 1.212338073867e+00 1.157252243518e+00 1.041622650284e+00 9.212072368563e-01 8.687776475225e-01 9.155699485890e-01 1.013580532752e+00 1.091271795568e+00 1.104111088140e+00 1.042992014214e+00 9.320663685233e-01 8.254838071164e-01 7.875139154870e-01 8.369502098351e-01 9.254805249131e-01 9.937048367208e-01 1.010321837554e+00 9.757760608170e-01 9.161091163434e-01 8.701148675987e-01 8.641546996565e-01 8.895452448588e-01 9.125802909986e-01 9.037300553004e-01 8.554008588386e-01 7.860434280799e-01 7.335757270232e-01 7.302914301568e-01 7.694702439583e-01 8.106425040245e-01 8.152770270220e-01 7.682834251917e-01 6.856627399606e-01 6.178350261836e-01 6.278039791225e-01 7.214285714110e-01 8.386438739609e-01 9.193376188862e-01 9.307124466620e-01 8.683599478148e-01 7.573329514270e-01 6.554601212201e-01 6.357841990801e-01 7.117151647712e-01 8.167613302830e-01 8.831126192866e-01 8.759928546939e-01 7.927526990081e-01 6.634623991050e-01 5.584211979228e-01 5.650399968443e-01 6.778147982600e-01 8.078113318139e-01 8.891586184826e-01 8.959386289863e-01 8.354758288772e-01 7.485988036347e-01 7.058285361917e-01 7.609049871991e-01 8.876017430720e-01 1.016589425733e+00 1.094569150436e+00 1.096644564228e+00 1.024534103945e+00 9.061528196372e-01 7.956674734055e-01 7.578052182981e-01 8.133580864217e-01 9.141906432287e-01 9.985075400962e-01 1.028996995234e+00 9.955193399230e-01 9.116736480077e-01 8.128217534006e-01 7.498363350053e-01 7.615591203093e-01 8.377584565217e-01 9.327298004160e-01 1.005200719255e+00 1.032823510439e+00 1.011101037061e+00 9.506425842997e-01 8.749004642674e-01 8.155270114550e-01 7.993138147353e-01 8.293555439097e-01 8.824002074459e-01 9.270618603166e-01 9.399582039717e-01 9.115587323610e-01 8.477438380811e-01 7.704471605973e-01 7.146810201244e-01 7.119995597961e-01 7.631724558895e-01 8.373712862188e-01 8.998024770253e-01 9.298191803295e-01 9.245953373550e-01 8.973704373842e-01 8.716087119511e-01 8.687161961822e-01 8.934557489357e-01 9.313783335056e-01 9.616556775581e-01 9.710670403045e-01 9.601460554740e-01 9.413737890309e-01 9.307025392794e-01 9.355443810758e-01 9.485071085370e-01 9.538727849999e-01 9.408277832443e-01 9.137282234368e-01 8.941514663038e-01 9.093908724715e-01 9.688956413723e-01 1.052429298943e+00 1.124946698628e+00 1.158020176903e+00 1.142464901506e+00 1.093896214797e+00 1.051410667497e+00 1.059418332208e+00 1.131172961398e+00 1.233811551135e+00 1.315921003139e+00 1.338040578784e+00 1.286415518268e+00 1.178706538742e+00 1.066481293325e+00 1.021304831625e+00 1.079814934983e+00 1.200479768609e+00 1.307989084444e+00 1.346880324658e+00 1.297177205139e+00 1.177508016995e+00 1.048297181139e+00 9.991402304169e-01 1.078249440437e+00 1.232523392938e+00 1.371238715037e+00 1.431337904652e+00 1.389203768811e+00 1.259935067524e+00 1.099050791396e+00 9.968904868654e-01 1.023530851337e+00 1.146546752884e+00 1.271487527547e+00 1.326143069323e+00 1.281473735387e+00 1.149604227421e+00 9.845235017667e-01 8.787781730806e-01 9.069431645914e-01 1.032800579898e+00 1.158560510238e+00 1.215906087150e+00 1.182315944224e+00 1.076801995481e+00 9.579542725791e-01 9.079564109971e-01 9.672551335987e-01 1.085531183376e+00 1.182156199749e+00 1.204714089122e+00 1.139196889806e+00 1.008726358209e+00 8.734698121500e-01 8.151415647221e-01 8.679690902938e-01 9.734260983859e-01 1.051930257550e+00 1.058619720210e+00 9.888896077996e-01 8.764758303207e-01 7.904213173858e-01 8.000155822449e-01 8.999122003883e-01 1.019473899095e+00 1.097569399725e+00 1.109385415189e+00 1.065401268974e+00 1.005738359372e+00 9.827590278987e-01 1.022508311763e+00 1.099635376261e+00 1.163792173362e+00 1.177069128227e+00 1.130163277648e+00 1.045573204014e+00 9.727190438674e-01 9.626315772220e-01 1.021887135311e+00 1.104631989772e+00 1.156027427213e+00 1.144645221119e+00 1.071811554862e+00 9.734317935396e-01 9.130442011463e-01 9.423634104948e-01 1.046237724143e+00 1.160652996381e+00 1.229025504638e+00 1.224491120656e+00 1.151896341747e+00 1.046489066932e+00 9.666051184040e-01 9.628167354285e-01 1.030907177205e+00 1.117260393331e+00 1.168168680093e+00 1.156058581061e+00 1.082762428143e+00 9.771526661675e-01 8.884682806181e-01 8.630743727928e-01 9.054745225650e-01 9.754738983884e-01 1.028493192566e+00 1.041395099199e+00 1.015131561737e+00 9.688806336604e-01 9.297947921030e-01 9.179054859767e-01 9.340237686860e-01 9.630526718403e-01 9.881877910274e-01 1.000740841383e+00 1.000611651685e+00 9.911924581603e-01 9.742970532874e-01 9.491643738664e-01 9.162710743300e-01 8.827866350402e-01 8.635816469703e-01 8.730375135798e-01 9.112854087889e-01 9.598005610604e-01 9.924535979403e-01 9.902637008231e-01 9.515155644171e-01 8.970560106563e-01 8.667815179268e-01 8.955733676069e-01 9.787737361170e-01 1.074288213268e+00 1.135619146307e+00 1.133495647939e+00 1.063429967002e+00 9.497148226926e-01 8.471279269813e-01 8.219897872067e-01 8.909672643370e-01 9.981486180303e-01 1.075056045321e+00 1.080491401102e+00 1.007047352670e+00
 1.143478587719e+00 1.133066429250e+00 1.080033456848e+00 9.988545603761e-01 9.457570033493e-01 9.579727233122e-01 1.014653709342e+00 1.062692307144e+00 1.065363451447e+00 1.022331670402e+00 9.673184976795e-01 9.464140414177e-01 9.771355794178e-01 1.029108480004e+00 1.055486479710e+00 1.029803001403e+00 9.609039494485e-01 8.916890777712e-01 8.752732137590e-01 9.248520767331e-01 9.977108186617e-01 1.040754434403e+00 1.028313203865e+00 9.720048321174e-01 9.155982583135e-01 9.088603460564e-01 9.611317026423e-01 1.031115040703e+00 1.069122466175e+00 1.050784948695e+00 9.857590460313e-01 9.127614654315e-01 8.780357171848e-01 8.957772062347e-01 9.335037035917e-01 9.470029436002e-01 9.154771511822e-01 8.528055139530e-01 8.015432414453e-01 8.035321243864e-01 8.562810815903e-01 9.152634563156e-01 9.365531847030e-01 9.176733303455e-01 8.944359349538e-01 8.768747120683e-01 8.716904613666e-01 8.501493307041e-01 7.991919495044e-01 7.534969198371e-01 7.546127184892e-01 8.102887908539e-01 8.850443279430e-01 9.365034785413e-01 9.435537880340e-01 9.129749101944e-01 8.743270481247e-01 8.619987834660e-01 8.873352264793e-01 9.293247801437e-01 9.575110859630e-01 9.569690974212e-01 9.365460151760e-01 9.213282654230e-01 9.321936541088e-01 9.660371235845e-01 9.992912280159e-01 1.010000012935e+00 9.949920736861e-01 9.730094637202e-01 9.720955153709e-01 1.005222938960e+00 1.056717568484e+00 1.096472782005e+00 1.103350632193e+00 1.077367998781e+00 1.038208246160e+00 1.010989350135e+00 1.004975076539e+00 1.004793392702e+00 9.861334229738e-01 9.396684954508e-01 8.849306837180e-01 8.640394799565e-01 9.051826706881e-01 9.864449038642e-01 1.054991247649e+00 1.063282227890e+00 1.031308877072e+00 9.929789512261e-01 9.634093538510e-01 9.630208757751e-01 9.733309250801e-01 9.921155187099e-01 1.030794144516e+00 1.081730352060e+00 1.120062290713e+00 1.122027061427e+00 1.083302924737e+00 1.028540444422e+00 1.004469560881e+00 1.045171579966e+00 1.134261352082e+00 1.218706770558e+00 1.250295497476e+00 1.209058569561e+00 1.110793773956e+00 1.006681716879e+00 9.642155951110e-01 1.012008837805e+00 1.108039985428e+00 1.188468166275e+00 1.215831807345e+00 1.189190591092e+00 1.137192118845e+00 1.100418535086e+00 1.103016358833e+00 1.134707255758e+00 1.166000930127e+00 1.177002766696e+00 1.171076770913e+00 1.168574455114e+00 1.186511010668e+00 1.219475583188e+00 1.241566078181e+00 1.226117810232e+00 1.164725556866e+00 1.076902042066e+00 1.007608962443e+00 1.002381366210e+00 1.065190844208e+00 1.153686143616e+00 1.215898306256e+00 1.265583696418e+00 1.312881568461e+00 1.331987656274e+00 1.306091485760e+00 1.233886111267e+00 1.115315582491e+00 9.929786089545e-01 9.775409555049e-01 1.096658045703e+00 1.260658703624e+00 1.369314854683e+00 1.371064456719e+00 1.268816416502e+00 1.120864810723e+00 1.031593840116e+00 1.078550386971e+00 1.216644772128e+00 1.339387325512e+00 1.376259879759e+00 1.314638012473e+00 1.196924294257e+00 1.107072310549e+00 1.115770989297e+00 1.203608553319e+00 1.285808869424e+00 1.296050972680e+00 1.223550152746e+00 1.119862664607e+00 1.082352551084e+00 1.171236489110e+00 1.331753000940e+00 1.460483189349e+00 1.486532844790e+00 1.393373078544e+00 1.225087973818e+00 1.090591728670e+00 1.112351927164e+00 1.282940209300e+00 1.477104364783e+00 1.589877990915e+00 1.577061447156e+00 1.451227362901e+00 1.277991448611e+00 1.163010455153e+00 1.185239329951e+00 1.310311491077e+00 1.435826429676e+00 1.513476841922e+00 1.548200471777e+00 1.518466614427e+00 1.395331690934e+00 1.254852571621e+00 1.179776263574e+00 1.205202732683e+00 1.285345339904e+00 1.351855626062e+00 1.370760093214e+00 1.351038705607e+00 1.327467558115e+00 1.330131881756e+00 1.358247995326e+00 1.384371877778e+00 1.382804577872e+00 1.352078877511e+00 1.317875447113e+00 1.314578120016e+00 1.353887308695e+00 1.411233307832e+00 1.446663867879e+00 1.433982820478e+00 1.375715310407e+00 1.302640601174e+00 1.257194897701e+00 1.262279811340e+00 1.301493144424e+00 1.337198117248e+00 1.342947065900e+00 1.319348280121e+00 1.290115712446e+00 1.282386286005e+00 1.302469757764e+00 1.330059388604e+00 1.337850871273e+00 1.315155400357e+00 1.278103284257e+00 1.261283707660e+00 1.290060871571e+00 1.354179714463e+00 1.414306744668e+00 1.433686604971e+00 1.440266175623e+00 1.423207973573e+00 1.411556347928e+00 1.406500369327e+00 1.366733975460e+00 1.337403553818e+00 1.279605436229e+00 1.227511328496e+00 1.213239288018e+00 1.236157825418e+00 1.263220557557e+00 1.258355809527e+00 1.208821424229e+00 1.134989539214e+00 1.082687248547e+00 1.090880697404e+00 1.152293756200e+00 1.219768549989e+00 1.248516131859e+00 1.223892020101e+00 1.167961855152e+00 1.129538748758e+00 1.150152496875e+00 1.223604575220e+00 1.301904721802e+00 1.337291006220e+00 1.310177322942e+00 1.236320984713e+00 1.160459099484e+00 1.131126983525e+00 1.160444556139e+00 1.213492007582e+00 1.244780982838e+00 1.233239693992e+00 1.191970027346e+00 1.157630328565e+00 1.161110202933e+00 1.197274166263e+00 1.229641151986e+00 1.224086326602e+00 1.175986980072e+00 1.118579447660e+00 1.106638093316e+00 1.167861514365e+00 1.268918564086e+00 1.347589150661e+00 1.372496539465e+00 1.336751852089e+00 1.287058443153e+00 1.233687823857e+00 1.190009331345e+00 1.199152701411e+00 1.266336831196e+00 1.348330910310e+00 1.391343621924e+00 1.365371406037e+00 1.277400505738e+00 1.171271329266e+00 1.110035668366e+00 1.128957681063e+00 1.198976538747e+00 1.259400545239e+00 1.268705982318e+00 1.223549310398e+00 1.155986741481e+00 1.114937447954e+00 1.129456197285e+00 1.182367142600e+00 1.230937583003e+00 1.245003279818e+00 1.224826201290e+00 1.197686553261e+00 1.197551769569e+00 1.236061347456e+00 1.292390655336e+00 1.333828049387e+00 1.341195046186e+00 1.319328621609e+00 1.291511707654e+00 1.281450968610e+00 1.293116252973e+00 1.308092391788e+00 1.303644120462e+00 1.272950574752e+00 1.232859015996e+00 1.214006235582e+00 1.235289320013e+00 1.283755094853e+00 1.325097429273e+00 1.331805963905e+00 1.316723198883e+00 1.302167282606e+00 1.332705116585e+00 1.395012051566e+00 1.439541927108e+00 1.444265071387e+00 1.430781925762e+00 1.425273697093e+00 1.436779239375e+00 1.450877395498e+00 1.445154609036e+00 1.410024277791e+00 1.358967955616e+00 1.321870020104e+00 1.321860279181e+00 1.352186225367e+00 1.379583553489e+00 1.370131796240e+00 1.311444187449e+00 1.221452056408e+00 1.143278079889e+00 1.120463279283e+00 1.159557525583e+00 1.224766072784e+00 1.273778410954e+00 1.287208680392e+00 1.274024450868e+00 1.260080797115e+00 1.266426669589e+00 1.290983123377e+00 1.312315527062e+00 1.310913928998e+00 1.287528310027e+00 1.266680334861e+00 1.280391956728e+00 1.338709282074e+00 1.415683258686e+00 1.467832462120e+00 1.460948532175e+00 1.385819492652e+00 1.263966265439e+00 1.145471756812e+00 1.090162002155e+00 1.123715634680e+00 1.229127936075e+00 1.345892582717e+00 1.439107900966e+00 1.476772942336e+00 1.448392269533e+00 1.332437598538e+00 1.192653589568e+00 1.087778083673e+00 1.117532493115e+00 1.266717645492e+00 1.428919244322e+00 1.517011232067e+00 1.499931363210e+00 1.402365982943e+00 1.296641068801e+00 1.267551491485e+00 1.336746956277e+00 1.438024284661e+00 1.487200667204e+00 1.440106020015e+00 1.310004095037e+00 1.171753230285e+00 1.136610845449e+00 1.247417180089e+00 1.420032199483e+00 1.543650152374e+00 1.554665116952e+00 1.448354796504e+00 1.282409643577e+00 1.174265605209e+00 1.229830557255e+00 1.415161034483e+00 1.603624390120e+00 1.697288685052e+00 1.657884202888e+00 1.506954842714e+00 1.328500080161e+00 1.253375966024e+00 1.355870549536e+00 1.559080269042e+00 1.735129416127e+00 1.802662621347e+00 1.740664545283e+00 1.585092131162e+00 1.424609909162e+00 1.367958221287e+00 1.448685397296e+00 1.601686203486e+00 1.755134262072e+00 1.802675450617e+00 1.702619086157e+00 1.503847263765e+00 1.321399772561e+00 1.292851401966e+00 1.438242485882e+00 1.634875878991e+00 1.762534987759e+00 1.767898072707e+00 1.664124663178e+00 1.524210110637e+00 1.456859867487e+00 1.527370941709e+00 1.687702863417e+00 1.834733819121e+00 1.893462251771e+00 1.842227726626e+00 1.712375090361e+00 1.578962568885e+00 1.527492751808e+00 1.586659590431e+00 1.700160485434e+00 1.784942063413e+00 1.787803760441e+00 1.701511860706e+00 1.562710332970e+00 1.440179206241e+00 1.400675484247e+00 1.455562102451e+00 1.553318166713e+00 1.632319274315e+00 1.660724751817e+00 1.642958475944e+00 1.609129376317e+00 1.594078993062e+00 1.612786301108e+00 1.651028416959e+00 1.680693189588e+00 1.683039747056e+00 1.661479986506e+00 1.639275567303e+00 1.642915099835e+00 1.690594672867e+00 1.778218622924e+00 1.855712894824e+00 1.874719802032e+00 1.816701140077e+00 1.701541241124e+00 1.585637134528e+00 1.539425175349e+00 1.595139767662e+00 1.713990430167e+00 1.822513822270e+00 1.863573616392e+00 1.818478048477e+00 1.711489166330e+00 1.605018593259e+00 1.573123662748e+00 1.645257823734e+00 1.776888543841e+00 1.891942308499e+00 1.934121612107e+00 1.887667579761e+00 1.781248980559e+00 1.681619948741e+00 1.662959571600e+00 1.748225795538e+00 1.885476782141e+00 1.994588244736e+00 2.017115973387e+00 1.936045947039e+00 1.781013050973e+00 1.626704755999e+00 1.566995402281e+00 1.642678270000e+00 1.796287639241e+00 1.930397361114e+00 1.974188788923e+00 1.904561961271e+00 1.749638636774e+00 1.588373100506e+00 1.527086341009e+00 1.618500198203e+00 1.802468868558e+00 1.971707202027e+00 2.047410265534e+00 1.999685725004e+00 1.848652689580e+00 1.663798840913e+00 1.549883202859e+00 1.583202809558e+00 1.733173870368e+00 1.897762745421e+00 1.990344856762e+00 1.972965429411e+00 1.858742224840e+00 1.708492848923e+00 1.614125847397e+00 1.643269189669e+00 1.775297202019e+00 1.924990060484e+00 2.014671403962e+00 2.009195402893e+00 1.921670304541e+00 1.809023807267e+00 1.751020061762e+00 1.798533679193e+00 1.927393942039e+00 2.062297241622e+00 2.133643641246e+00 2.107827500642e+00 1.994645682996e+00 1.845582630967e+00 1.739180773524e+00 1.737739658837e+00 1.834450192785e+00 1.961705884889e+00 2.048820388799e+00 2.058720194683e+00 1.995823726128e+00 1.900737816659e+00 1.832434999563e+00 1.833443616606e+00 1.897541458062e+00 1.977496224988e+00 2.023276247681e+00 2.010863241202e+00 1.951071918176e+00 1.883412089296e+00 1.854457131081e+00 1.884761685106e+00 1.951194792095e+00 2.005245899590e+00 2.005498805256e+00 1.938488681657e+00 1.825394217366e+00 1.716718476942e+00 1.668659735358e+00 1.702083590629e+00 1.782802449156e+00 1.851039580247e+00 1.861656658292e+00 1.804091597292e+00 1.706330673208e+00 1.626241565282e+00 1.620839307106e+00 1.699903977569e+00 1.815518390542e+00 1.901854441691e+00 1.912961987874e+00 1.837785185636e+00 1.703384328531e+00 1.570933548400e+00 1.513265947290e+00 1.563520609943e+00 1.683513449811e+00 1.801622779429e+00 1.862460908179e+00 1.845154201494e+00 1.763721487966e+00 1.660480975557e+00 1.589998501344e+00 1.589150221413e+00 1.651417522761e+00 1.737155283539e+00 1.806554216913e+00 1.840560069790e+00 1.843543932682e+00 1.834747729646e+00 1.834042567424e+00 1.848791460021e+00 1.870420611122e+00 1.883134316294e+00 1.876449019294e+00 1.852627192565e+00 1.825628168588e+00 1.812124775727e+00 1.819878336984e+00 1.842277903190e+00 1.863907859044e+00 1.872347961174e+00 1.866953109296e+00 1.859448175261e+00 1.865926784093e+00 1.894122377136e+00 1.935618882264e+00 1.970065736392e+00 1.977690962213e+00 1.951454080214e+00 1.902872287627e+00 1.858754886042e+00 1.847371831612e+00 1.878775597680e+00 1.935499236927e+00 1.983489541807e+00 1.992102993775e+00 1.949128774599e+00 1.866794575451e+00 1.778820790284e+00 1.725851974395e+00 1.729875989480e+00 1.776487479381e+00 1.825676344387e+00 1.838899994785e+00 1.799258967505e+00 1.719268792026e+00 1.638364650324e+00 1.605872776722e+00 1.647524711907e+00 1.742416914263e+00 1.839190162171e+00 1.888972176403e+00 1.865303785940e+00 1.770379884180e+00 1.634965658794e+00 1.512174432643e+00 1.456274364356e+00 1.486142386513e+00 1.569597393729e+00 1.652684231856e+00 1.694420575874e+00 1.679757870859e+00 1.618800641166e+00 1.540332732647e+00 1.479652162700e+00 1.461249209885e+00 1.485526304478e+00 1.532644942390e+00 1.579373290344e+00 1.612038731798e+00 1.629280569350e+00 1.637648974916e+00 1.644501293851e+00 1.652784174487e+00 1.660318058942e+00 1.663161763553e+00 1.659868368265e+00 1.652956425127e+00 1.646859560728e+00 1.643971345463e+00 1.641954217192e+00 1.635189878188e+00 1.619539494712e+00 1.597301309340e+00 1.578901344234e+00 1.578638104271e+00 1.605561467843e+00 1.655502317537e+00 1.711302570429e+00 1.751458727185e+00 1.760257771023e+00 1.734628482260e+00 1.686313289601e+00 1.638262920759e+00 1.614494486789e+00 1.626231661429e+00 1.664274878554e+00 1.705528615308e+00 1.727163149616e+00 1.717755112726e+00 1.681506730847e+00 1.635525764968e+00 1.600964134589e+00 1.590458017311e+00 1.599692791620e+00 1.611084642145e+00 1.606428732568e+00 1.579073980422e+00 1.539794077396e+00 1.513356986613e+00 1.524581070339e+00 1.579214228209e+00 1.656425776518e+00 1.720888472002e+00 1.740933897499e+00 1.701097030934e+00 1.608442711689e+00 1.494042422174e+00 1.406791463869e+00 1.390357779632e+00 1.449309962243e+00 1.544002026386e+00 1.621945568781e+00 1.646369317718e+00 1.607170136643e+00 1.522588098910e+00 1.435564105755e+00 1.397981053846e+00 1.437737103507e+00 1.535680214475e+00 1.643806504802e+00 1.719279634844e+00 1.742589025841e+00 1.720844417517e+00 1.683046467215e+00 1.666288178591e+00 1.693399749767e+00 1.756656295131e+00 1.824144647414e+00 1.861642836499e+00 1.850952054078e+00 1.798045475172e+00 1.732339341000e+00 1.694958678833e+00 1.714512357005e+00 1.785298887648e+00 1.871468289680e+00 1.932050093797e+00 1.942552987128e+00 1.904484202354e+00 1.845545915245e+00 1.809195940114e+00 1.830809817706e+00 1.912076568122e+00 2.019449689302e+00 2.107878113737e+00 2.144661239697e+00 2.120970686829e+00 2.053893255559e+00 1.980545086827e+00 1.942114739155e+00 1.960226234357e+00 2.022365143981e+00 2.092306447831e+00 2.133989761249e+00 2.128781734641e+00 2.081355932046e+00 2.016641710331e+00 1.968555745157e+00 1.962107906466e+00 1.998225136207e+00 2.054943028651e+00 2.103492434356e+00 2.124355403063e+00 2.114484160383e+00 2.085638883776e+00 2.056292044621e+00 2.040622607548e+00 2.040361563906e+00 2.045330741120e+00 2.041934022105e+00 2.022776183326e+00 1.991581676532e+00 1.960997848903e+00 1.944343707354e+00 1.945928551046e+00 1.956929273188e+00 1.960678206043e+00 1.943425859312e+00 1.903731197590e+00 1.856267070262e+00 1.827250663325e+00 1.840347111888e+00 1.899578367574e+00 1.983953942853e+00 2.059052967250e+00 2.094024140555e+00 2.073505337596e+00 2.003142659801e+00 1.909749299801e+00 1.834204721533e+00 1.813227200990e+00 1.855669118923e+00 1.935253438628e+00 2.008433021339e+00 2.037774334508e+00 2.005465760311e+00 1.917773500119e+00 1.804139447125e+00 1.709499934276e+00 1.674701547401e+00 1.710325624653e+00 1.789154021735e+00 1.867809590739e+00 1.912609334386e+00 1.911894590742e+00 1.877081530249e+00 1.835949169208e+00 1.818215053593e+00 1.837405203294e+00 1.881674422333e+00 1.922635987282e+00 1.933502142775e+00 1.903132517156e+00 1.841589135858e+00 1.777090885564e+00 1.742935278264e+00 1.756673118393e+00 1.806483940105e+00 1.859299993450e+00 1.881781670594e+00 1.856883974782e+00 1.790778218297e+00 1.711378758588e+00 1.657241990898e+00 1.655853368086e+00 1.703772343441e+00 1.769795476198e+00 1.817491850585e+00 1.824758613136e+00 1.791512020872e+00 1.737548742621e+00 1.692135251546e+00 1.677048031807e+00 1.692109875426e+00 1.716520605735e+00 1.724731992951e+00 1.702681902948e+00 1.655453618757e+00 1.605078169842e+00 1.578664046906e+00 1.590737803868e+00 1.632802524157e+00 1.681001091585e+00 1.713655509809e+00 1.723841778260e+00 1.721404306618e+00 1.724963774309e+00 1.747558474995e+00 1.785240318178e+00 1.818510242356e+00 1.825262408508e+00 1.795228171120e+00 1.738482935794e+00 1.684473924515e+00 1.667901975441e+00 1.703992441425e+00 1.773351351348e+00 1.833829306064e+00 1.845446306509e+00 1.788654567141e+00 1.673226458076e+00 1.540451879806e+00 1.453501885395e+00 1.462007520077e+00 1.557728271410e+00 1.681894083927e+00 1.772746386683e+00 1.794893917536e+00 1.745966483223e+00 1.654241391932e+00 1.568988010725e+00 1.537154758763e+00 1.571098688863e+00 1.639591132465e+00 1.694830292818e+00 1.702599139919e+00 1.655365383734e+00 1.572720517893e+00 1.493016569756e+00 1.454210017053e+00 1.468520068785e+00 1.513858989808e+00 1.553078298345e+00 1.558675172113e+00 1.524945702096e+00 1.468439376810e+00 1.419725798721e+00 1.406736935065e+00 1.436352947815e+00 1.490663219850e+00 1.541642987735e+00 1.568034848059e+00 1.563182544006e+00 1.534567077181e+00 1.498389175195e+00 1.471497988520e+00 1.463672770009e+00 1.474317496290e+00 1.495141625118e+00 1.515782640972e+00 1.528066462025e+00 1.527895408302e+00 1.516082580341e+00 1.499135083168e+00 1.489336962977e+00 1.501619035144e+00 1.545729054037e+00 1.617903221131e+00 1.699486960006e+00 1.764421310235e+00 1.790477269921e+00 1.768915407206e+00 1.710859610608e+00 1.648326102928e+00 1.623702285855e+00 1.664153384086e+00 1.758340980543e+00 1.862742251070e+00 1.929279442393e+00 1.927392550663e+00 1.854659092484e+00 1.740473143377e+00 1.641229242960e+00 1.616160473824e+00 1.683892104951e+00 1.804994047367e+00 1.916599646005e+00 1.971903247400e+00 1.956592873538e+00 1.890617434118e+00 1.820169696432e+00 1.795514317330e+00 1.837341252966e+00 1.920500377705e+00 1.995557821429e+00 2.021899601944e+00 1.986393418640e+00 1.907295401577e+00 1.826330297168e+00 1.787017874178e+00 1.804681524208e+00 1.854173597445e+00 1.890822444731e+00 1.880875876641e+00 1.819013870045e+00 1.731507706848e+00 1.665441777944e+00 1.660757296481e+00 1.718454687493e+00 1.799659423202e+00 1.856933847271e+00 1.862501545051e+00 1.818821776357e+00 1.755507921134e+00 1.713454972224e+00 1.718040931643e+00 1.759702994533e+00 1.803206046632e+00 1.815467752976e+00 1.786625166668e+00 1.735655722481e+00 1.700149587100e+00 1.710055960758e+00 1.761101407441e+00 1.815896442097e+00 1.831663601958e+00 1.788148379514e+00 1.703025011765e+00 1.632812528455e+00 1.645973820380e+00 1.764816902533e+00 1.939114231395e+00 2.088303908576e+00 2.149384478027e+00 2.098401101965e+00 1.958803607164e+00 1.804190278839e+00 1.738893255817e+00 1.825016946295e+00 2.016412889675e+00 2.206024031583e+00 2.304175148460e+00 2.268816853951e+00 2.111596417811e+00 1.901165070461e+00 1.756061673943e+00 1.782769262360e+00 1.969248714938e+00 2.199566366900e+00 2.361064728188e+00 2.393018779079e+00 2.291219420295e+00 2.106288244739e+00 1.937061683489e+00 1.892233357950e+00 2.004805092042e+00 2.199125419845e+00 2.367234722537e+00 2.436007077540e+00 2.383457263769e+00 2.236619689591e+00 2.063800485068e+00 1.951643427769e+00 1.954072762604e+00 2.047575397285e+00 2.156234771947e+00 2.211515433769e+00 2.183619163588e+00 2.086172091099e+00 1.968947838594e+00 1.896943506163e+00 1.911330080285e+00 1.997813403175e+00 2.101461859578e+00 2.167836401546e+00 2.168411511707e+00 2.106225824303e+00 2.011053294073e+00 1.926742551071e+00 1.890138175402e+00 1.909564881202e+00 1.961942020191e+00 2.011671600131e+00 2.031121772731e+00 2.009911949092e+00 1.954525484934e+00 1.882837553117e+00 1.816629921234e+00 1.773515099384e+00 1.761196722222e+00 1.776731204403e+00 1.810144925556e+00 1.849497740017e+00 1.884414785550e+00 1.907780682853e+00 1.916788791089e+00 1.913221066209e+00 1.902794069762e+00 1.893178402304e+00 1.890729372538e+00 1.897759042418e+00 1.911953436080e+00 1.928176277599e+00 1.941599738542e+00 1.949664003252e+00 1.952067916666e+00 1.949454282041e+00 1.942002918154e+00 1.929713654527e+00 1.914232386423e+00 1.900494863454e+00 1.896424198071e+00 1.909129952908e+00 1.939531493397e+00 1.979779004235e+00 2.015951336053e+00 2.035048520825e+00 2.032029942050e+00 2.013133442072e+00 1.993647980978e+00 1.989443323811e+00 2.006052908272e+00 2.033457187693e+00 2.051344924188e+00 2.041287059717e+00 1.997937798637e+00 1.934039558883e+00 1.876866535002e+00 1.854009149567e+00 1.873991582044e+00 1.918229046269e+00 1.953248003707e+00 1.951763239503e+00 1.907888096186e+00 1.841873034565e+00 1.792674871811e+00 1.795162542580e+00 1.852219254936e+00 1.929777261647e+00 1.980460613321e+00 1.970930735418e+00 1.897361351242e+00 1.789727566093e+00 1.703620205212e+00 1.690172546956e+00 1.753644108412e+00 1.844399271770e+00 1.897148728501e+00 1.867800698078e+00 1.750102732505e+00 1.581680893880e+00 1.441702499368e+00 1.416157552239e+00 1.519532933646e+00 1.675907120430e+00 1.793424383724e+00 1.816439933542e+00 1.736239964695e+00 1.591363595858e+00 1.462663246467e+00 1.438982071072e+00 1.540821534137e+00 1.698015229623e+00 1.820618530405e+00 1.852663175707e+00 1.783733025496e+00 1.647692383317e+00 1.515192556267e+00 1.463752050087e+00 1.517488341006e+00 1.623142447797e+00 1.703395427290e+00 1.709043362534e+00 1.635078838564e+00 1.520067662320e+00 1.433308879210e+00 1.434283019375e+00 1.518924252884e+00 1.624130850375e+00 1.683567057757e+00 1.664213154364e+00 1.575766323417e+00 1.468049398218e+00 1.411457374466e+00 1.447091706823e+00 1.545637353410e+00 1.635934330954e+00 1.658703499444e+00 1.592380777711e+00 1.459619331595e+00 1.325981739930e+00 1.275808917117e+00 1.343274987416e+00 1.472140550084e+00 1.574677262417e+00 1.591745962138e+00 1.509827028780e+00 1.364204029660e+00 1.237996384724e+00 1.227713770305e+00 1.350913279645e+00 1.523863329568e+00 1.649873191088e+00 1.671447179229e+00 1.576832858887e+00 1.400013389035e+00 1.222255992919e+00 1.151744392586e+00 1.233066783744e+00 1.389397450341e+00 1.513721711307e+00 1.540650574341e+00 1.454190321632e+00 1.285097968487e+00 1.112496156290e+00 1.046996648965e+00 1.137580303149e+00 1.307658478943e+00 1.452631604145e+00 1.511605095449e+00 1.471608334530e+00 1.362136419131e+00 1.249695119767e+00 1.213619526750e+00 1.285355745953e+00 1.417295373049e+00 1.535235692863e+00 1.588918198408e+00 1.564019104334e+00 1.479263794058e+00 1.378537144690e+00 1.313014944754e+00 1.310078765667e+00 1.353110306748e+00 1.400262101728e+00 1.418187909400e+00 1.398998196514e+00 1.360071675227e+00 1.332290481587e+00 1.338889476429e+00 1.377175872434e+00 1.421529720735e+00 1.443592979609e+00 1.429992437349e+00 1.389329134018e+00 1.348711057730e+00 1.339030697785e+00 1.372794651088e+00 1.433403810826e+00 1.488115376565e+00 1.509271730376e+00 1.487477461346e+00 1.435098384634e+00 1.381641619439e+00 1.359294960539e+00 1.381703311221e+00 1.433604444067e+00 1.483731952340e+00 1.506247986216e+00 1.494118203738e+00 1.462127025479e+00 1.440291583859e+00 1.456513855165e+00 1.515638133961e+00 1.594374330657e+00 1.657130784064e+00 1.675514899262e+00 1.640024104188e+00 1.564425037443e+00 1.483928678837e+00 1.442731886941e+00 1.467469837026e+00 1.545444999681e+00 1.634733522065e+00 1.692560659216e+00 1.694576783503e+00 1.641867630938e+00 1.561322760204e+00 1.498490112662e+00 1.496125511252e+00 1.563809420275e+00 1.670339071212e+00 1.768948858499e+00 1.824373416181e+00 1.825080236147e+00 1.785002391520e+00 1.737961729932e+00 1.722344010148e+00 1.757608872155e+00 1.830019433812e+00 1.903068507357e+00 1.940562320140e+00 1.923554117910e+00 1.857175029757e+00 1.769549945286e+00 1.701900751993e+00 1.687179352832e+00 1.727285888493e+00 1.792254005324e+00 1.842696542035e+00 1.852208647653e+00 1.817452747055e+00 1.757760869642e+00 1.706212144893e+00 1.692001716885e+00 1.721536510175e+00 1.775111063821e+00 1.822569870773e+00 1.841994058875e+00 1.829200040156e+00 1.797039708414e+00 1.766870049207e+00 1.755281265699e+00 1.763305073928e+00 1.776856817799e+00 1.777662117361e+00 1.755357032451e+00 1.713559357245e+00 1.667720125791e+00 1.635926698725e+00 1.627091360775e+00 1.635091447134e+00 1.644465569680e+00 1.642256677411e+00 1.626632503715e+00 1.607436920303e+00 1.598420655432e+00 1.605718656631e+00 1.621342545592e+00 1.627830076229e+00 1.610372331681e+00 1.567741312322e+00 1.516386467593e+00 1.484131407658e+00 1.492364975270e+00 1.537497803136e+00 1.590981600086e+00 1.618039687289e+00 1.597405476150e+00 1.532566145993e+00 1.454435528615e+00 1.411549929884e+00 1.440413097172e+00 1.533631504144e+00 1.645773305083e+00 1.727751991204e+00 1.751638773860e+00 1.719002645959e+00 1.659610680050e+00 1.619588416645e+00 1.635091166106e+00 1.705237625470e+00 1.793775653056e+00 1.857155416502e+00 1.869182896710e+00 1.830722666354e+00 1.768010167519e+00 1.720196200179e+00 1.716143653665e+00 1.753801786780e+00 1.803174412058e+00 1.829932003336e+00 1.817032176979e+00 1.773281363486e+00 1.729086593814e+00 1.719041288153e+00 1.756989218997e+00 1.824528780330e+00 1.885355920951e+00 1.909417678061e+00 1.888389548245e+00 1.838673635135e+00 1.793100446719e+00 1.781434233638e+00 1.808698961551e+00 1.851201520115e+00 1.874538816614e+00 1.855761881209e+00 1.795881485677e+00 1.720060943433e+00 1.665135194817e+00 1.655301730798e+00 1.681737437362e+00 1.708770447780e+00 1.699982605406e+00 1.640592044111e+00 1.547560233342e+00 1.466326025267e+00 1.447112628134e+00 1.503423874785e+00 1.595863915412e+00 1.664268872339e+00 1.664718244846e+00 1.586580563852e+00 1.457700622789e+00 1.341025651531e+00 1.307142667150e+00 1.374450222180e+00 1.486793076446e+00 1.566335344100e+00 1.560961222629e+00 1.458413874892e+00 1.289766029706e+00 1.131378232767e+00 1.082196241527e+00 1.174511425485e+00 1.330564419157e+00 1.452552197078e+00 1.482896746510e+00 1.409498029731e+00 1.263551071705e+00 1.119016022853e+00 1.071309279965e+00 1.157020368481e+00 1.309791412075e+00 1.439358413829e+00 1.491005702246e+00 1.451865901990e+00 1.345994695317e+00 1.227494711434e+00 1.161022427071e+00 1.178179183958e+00 1.248930306001e+00 1.315389029744e+00 1.337205785741e+00 1.307407375737e+00 1.249983968393e+00 1.206687666904e+00 1.210673963175e+00 1.259902613077e+00 1.321041538917e+00 1.358367900610e+00 1.355222299053e+00 1.319791346623e+00 1.279309394662e+00 1.263360812970e+00 1.282233910740e+00 1.318694163173e+00 1.342822173079e+00 1.333354948653e+00 1.289420935046e+00 1.231315734864e+00 1.190271373461e+00 1.187048490922e+00 1.213983802614e+00 1.240877931967e+00 1.237800450693e+00 1.193466446188e+00 1.122485999037e+00 1.062476012406e+00 1.054547780762e+00 1.108682928599e+00 1.192545039250e+00 1.259557284548e+00 1.276978477611e+00 1.236578449620e+00 1.155736578100e+00 1.072838166954e+00 1.031239550791e+00 1.048901446886e+00 1.102394296887e+00 1.149260172332e+00 1.157427713923e+00 1.117185323414e+00 1.041380921737e+00 9.603060419441e-01 9.093511725906e-01 9.078225410738e-01 9.456805503817e-01 9.966846383904e-01 1.039967889207e+00 1.068222291865e+00 1.083990324099e+00 1.092287772985e+00 1.095387127732e+00 1.093219341659e+00 1.088430634792e+00 1.090404240440e+00 1.112461202624e+00 1.161146900509e+00 1.226508032087e+00 1.284224796108e+00 1.307437512849e+00 1.279315219769e+00 1.202494577047e+00 1.104978207072e+00 1.037838460859e+00 1.048359275457e+00 1.134632970545e+00 1.244873531101e+00 1.321555334569e+00 1.330243817999e+00 1.268056811216e+00 1.166425141977e+00 1.087771201524e+00 1.095066587443e+00 1.192904203880e+00 1.321583660973e+00 1.413022098166e+00 1.426173027343e+00 1.355043208202e+00 1.230291339886e+00 1.117341882921e+00 1.090663367926e+00 1.168740512439e+00 1.292320955673e+00 1.386055774834e+00 1.404328597949e+00 1.340584820673e+00 1.227478199090e+00 1.132415832879e+00 1.126735734122e+00 1.221416167275e+00 1.355901845805e+00 1.459562284538e+00 1.491856381680e+00 1.449629885643e+00 1.364879416506e+00 1.294987192190e+00 1.292746704145e+00 1.363201661699e+00 1.460028613366e+00 1.526748616957e+00 1.528988597015e+00 1.464083593099e+00 1.360220210164e+00 1.267912696354e+00 1.235632111603e+00 1.273606423561e+00 1.346851915206e+00 1.409391144383e+00 1.434874604428e+00 1.424657405579e+00 1.401647632130e+00 1.394688952345e+00 1.418267650857e+00 1.462681705131e+00 1.504670701111e+00 1.526661982214e+00 1.528829720878e+00 1.528615603270e+00 1.548069593926e+00 1.595270229737e+00 1.654946806861e+00 1.697525410144e+00 1.697248145894e+00 1.646607634605e+00 1.563193234936e+00 1.487034098612e+00 1.462334034761e+00 1.505223746080e+00 1.588196499164e+00 1.662332372584e+00 1.688743095876e+00 1.655203908580e+00 1.580376062698e+00 1.508613853395e+00 1.489374689641e+00 1.541909259901e+00 1.638233378035e+00 1.727162347307e+00 1.767395056052e+00 1.743857652841e+00 1.670965214895e+00 1.587609785417e+00 1.540730513119e+00 1.556344192362e+00 1.619524853154e+00 1.688224944296e+00 1.723392748560e+00 1.707742918197e+00 1.650481878441e+00 1.582828976849e+00 1.543938142423e+00 1.557750978474e+00 1.616278876313e+00 1.687749735129e+00 1.739427118828e+00 1.753681427622e+00 1.732453136247e+00 1.693736534306e+00 1.662403022838e+00 1.657303228404e+00 1.680920403530e+00 1.719459675997e+00 1.752397012686e+00 1.762901548150e+00 1.743497875979e+00 1.697125827691e+00 1.635762206767e+00 1.577496638618e+00 1.541632873148e+00 1.541477624405e+00 1.577406639003e+00 1.635599953224e+00 1.694070953430e+00 1.731675202722e+00 1.735914205221e+00 1.708106954217e+00 1.665267834840e+00 1.636071901816e+00 1.647650790792e+00 1.707379155888e+00 1.795537447746e+00 1.876816516456e+00 1.918526142671e+00 1.903343695078e+00 1.835146303401e+00 1.739318755878e+00 1.655731077091e+00 1.620568424722e+00 1.642469713389e+00 1.695732699899e+00 1.739766599815e+00 1.743320741556e+00 1.697437280758e+00 1.617892512132e+00 1.539439670051e+00 1.499727374458e+00 1.515216908027e+00 1.568898079150e+00 1.624906699637e+00 1.652561152905e+00 1.640243109093e+00 1.597452210333e+00 1.548276673154e+00 1.517775326582e+00 1.515906896592e+00 1.531021743432e+00 1.539573457754e+00 1.522321634288e+00 1.475273476436e+00 1.411978262258e+00 1.357093685372e+00 1.331953531067e+00 1.339240022122e+00 1.360862359727e+00 1.371808933219e+00 1.356140274192e+00 1.315153646906e+00 1.266751667403e+00 1.235934672467e+00 1.238332763830e+00 1.267695396079e+00 1.300492230634e+00 1.312366497035e+00 1.291492070502e+00 1.243532006032e+00 1.188978464069e+00 1.152467977705e+00 1.146332580030e+00 1.160532333411e+00 1.170445258895e+00 1.154514828906e+00 1.107675612843e+00 1.046776388151e+00 1.006564611265e+00 1.019706432729e+00 1.087977263624e+00 1.178724182458e+00 1.250549488184e+00 1.275504502699e+00 1.248188165318e+00 1.188585026325e+00 1.139004247595e+00 1.145375241901e+00 1.221824910292e+00 1.336317946175e+00 1.437157580648e+00 1.482003648012e+00 1.450086187828e+00 1.346303888378e+00 1.203951938425e+00 1.084357624442e+00 1.054572736229e+00 1.129371756804e+00 1.252573050871e+00 1.352481904933e+00 1.382005165456e+00 1.325933708800e+00 1.201281097376e+00 1.059361228465e+00 9.797047891513e-01 1.020051840250e+00 1.150764267812e+00 1.290868246218e+00 1.375794044441e+00 1.375396490723e+00 1.292453758989e+00 1.161264008981e+00 1.044114518486e+00 1.006611529619e+00 1.061241493592e+00 1.152083744199e+00 1.210810154913e+00 1.196763279662e+00 1.104441367985e+00 9.643078047865e-01 8.432505090522e-01 8.193669836691e-01 9.026284507580e-01 1.019446365565e+00 1.094748815250e+00 1.090779045712e+00 1.008360454648e+00 8.873761937172e-01 8.054413007578e-01 8.343631635113e-01 9.555419949496e-01 1.085077937938e+00 1.154599896162e+00 1.133198049776e+00 1.026547619991e+00 8.791016437991e-01 7.758609828604e-01 7.969383146256e-01 9.178365979618e-01 1.043365852729e+00 1.103050194454e+00 1.070869046283e+00 9.633114110510e-01 8.434803175438e-01 8.112492872051e-01 9.150627984328e-01 1.086035103893e+00 1.230099112594e+00 1.291032116544e+00 1.254358140088e+00 1.146316157383e+00 1.034872447925e+00 1.008677133663e+00 1.099954478988e+00 1.244826790994e+00 1.355972795359e+00 1.378258423844e+00 1.298483788196e+00 1.147474830661e+00 1.004774653497e+00 9.765794540828e-01 1.092906581254e+00 1.265933979315e+00 1.395472828624e+00 1.425496586133e+00 1.346155416491e+00 1.193506271168e+00 1.053382328574e+00 1.035244229305e+00 1.165353966895e+00 1.352665248150e+00 1.496656941247e+00 1.540972038432e+00 1.473585827057e+00 1.323087935019e+00 1.157418016798e+00 1.068059773445e+00 1.103676842168e+00 1.212945562808e+00 1.305913409533e+00 1.324186617653e+00 1.254791807895e+00 1.127384452860e+00 1.009513885016e+00 9.785595907056e-01 1.050961631032e+00 1.162896422467e+00 1.240671699966e+00 1.245512288438e+00 1.179059694641e+00 1.080164658695e+00 1.013607571219e+00 1.030163204784e+00 1.116268296576e+00 1.210524354579e+00 1.257901182086e+00 1.233980468417e+00 1.147125669138e+00 1.034400433522e+00 9.494367763967e-01 9.302322255823e-01 9.643643069935e-01 1.004490174058e+00 1.012615189928e+00 9.818047896031e-01 9.365060768199e-01 9.177615030707e-01 9.503757989657e-01 1.017390537547e+00 1.077101008832e+00 1.096643393614e+00 1.070063798951e+00 1.022808485606e+00 1.002627585300e+00 1.046127365760e+00 1.141483488195e+00 1.238635797036e+00 1.288083401988e+00 1.263940691737e+00 1.172099237065e+00 1.054037551019e+00 9.809475844954e-01 1.009994723651e+00 1.121900097332e+00 1.243327781305e+00 1.311458192715e+00 1.298155545919e+00 1.212185004077e+00 1.098938860017e+00 1.030973158569e+00 1.063049915726e+00 1.175583555133e+00 1.299011374959e+00 1.374455951732e+00 1.376020097335e+00 1.310738750594e+00 1.213533367587e+00 1.134900964932e+00 1.113360962191e+00 1.145705928370e+00 1.193890300950e+00 1.220848982679e+00 1.213240422718e+00 1.183465666477e+00 1.158486779373e+00 1.159164019375e+00 1.182785555280e+00 1.206893035286e+00 1.210134079371e+00 1.190510586908e+00 1.170440754896e+00 1.184089573957e+00 1.248120709154e+00 1.341910364640e+00 1.421571291221e+00 1.447628782964e+00 1.403080727939e+00 1.302102285338e+00 1.192308176411e+00 1.140016763920e+00 1.181101178227e+00 1.280302252295e+00 1.365523368027e+00 1.380305885277e+00 1.304539022771e+00 1.160765691845e+00 1.019301461554e+00 9.804668142413e-01 1.082306701211e+00 1.247510486044e+00 1.376295329419e+00 1.409174517373e+00 1.333303845932e+00 1.183954676628e+00 1.049662118182e+00 1.043532180058e+00 1.187674967767e+00 1.383124110693e+00 1.524623587725e+00 1.552650280365e+00 1.453681025333e+00 1.259575680354e+00 1.054414324285e+00 9.672456130009e-01 1.062820317558e+00 1.246100706108e+00 1.392045248651e+00 1.431624619239e+00 1.349439412343e+00 1.177860567838e+00 1.000194800767e+00 9.362706654959e-01 1.035173315777e+00 1.205638151541e+00 1.337608039551e+00 1.373330839375e+00 1.305380506179e+00 1.170714742343e+00 1.045787833456e+00 1.014958986961e+00 1.091682644489e+00 1.202150259532e+00 1.265818410187e+00 1.241834020030e+00 1.134065488702e+00 9.905944604962e-01 8.968071097784e-01 9.208359471557e-01 1.031287570149e+00 1.137455213534e+00 1.172696904215e+00 1.115319083313e+00 9.887094494201e-01 8.641019800188e-01 8.406010857059e-01 9.474370159835e-01 1.103019590107e+00 1.215746109203e+00 1.235369965913e+00 1.153000493409e+00 9.991811409988e-01 8.467773126670e-01 7.942896609819e-01 8.722918685364e-01 9.977794009852e-01 1.079120996521e+00 1.070497609118e+00 9.702826181950e-01 8.196744706287e-01 7.068098554005e-01 7.254733315329e-01 8.551377288462e-01 9.934822887553e-01 1.068519963080e+00 1.056075432903e+00 9.738221993607e-01 8.801699310072e-01 8.574541465212e-01 9.418957493402e-01 1.079875186666e+00 1.193133945770e+00 1.231289127700e+00 1.179644107517e+00 1.058079697330e+00 9.211419205629e-01 8.471764439071e-01 8.815913154546e-01 9.817465774695e-01 1.069950653344e+00 1.095379809944e+00 1.044604615231e+00 9.380764668281e-01 8.266420719795e-01 7.755087325452e-01 8.126927160454e-01 8.971860771370e-01 9.690271845259e-01 9.939325218461e-01 9.692035090095e-01 9.173003379835e-01 8.732981512865e-01 8.623550289856e-01 8.793090105069e-01 8.956381070946e-01 8.850966285010e-01 8.411450805834e-01 7.811089517692e-01 7.384255611415e-01 7.384117979561e-01 7.716178263120e-01 8.016213001387e-01 7.955734734792e-01 7.433154947617e-01 6.654003495445e-01 6.143448971816e-01 6.437224817474e-01 7.440110481360e-01 8.542636612874e-01 9.208157663695e-01 9.166671892657e-01 8.428176503916e-01 7.308365931605e-01 6.454094263224e-01 6.542715272901e-01 7.487792580135e-01 8.550491142501e-01 9.113584632406e-01 8.894995380106e-01 7.929496932995e-01 6.595839331395e-01 5.692358569188e-01 6.031965259345e-01 7.321299625918e-01 8.639183912360e-01 9.387698952961e-01 9.358249246330e-01 8.671533528471e-01 7.784367241185e-01 7.420530799281e-01 8.051576021289e-01 9.342912154222e-01 1.059961680027e+00 1.131370359286e+00 1.126583358778e+00 1.050553882373e+00 9.342743357655e-01 8.327086853672e-01 8.046602133614e-01 8.621263572189e-01 9.573235335853e-01 1.033982501487e+00 1.059239841088e+00 1.025933843911e+00 9.491435595548e-01 8.628227654848e-01 8.112130711179e-01 8.245474828350e-01 8.935361076117e-01 9.811384739306e-01 1.052118772221e+00 1.085485043239e+00 1.074576014923e+00 1.025070473270e+00 9.537015762955e-01 8.863809065306e-01 8.511260473213e-01 8.624538057918e-01 9.090565975567e-01 9.616788107181e-01 9.910264992854e-01 9.788763973688e-01 9.227091742542e-01 8.383849973759e-01 7.610939203414e-01 7.349766956912e-01 7.793435039233e-01 8.670732400355e-01 9.527560166498e-01 1.003379864022e+00 1.006928702727e+00 9.722144845303e-01 9.256176283802e-01 9.008951493033e-01 9.184920800968e-01 9.694541630290e-01 1.025098852855e+00 1.059130782362e+00 1.060513355406e+00 1.035417315804e+00 1.002307530242e+00 9.811686190823e-01 9.804495932084e-01 9.924057953132e-01 1.002341559168e+00 1.002403589386e+00 9.987796223723e-01 1.007827615122e+00 1.042254208186e+00 1.097600750058e+00 1.153102230710e+00 1.185645044414e+00 1.184019007969e+00 1.156937149431e+00 1.132674260884e+00 1.144775004239e+00 1.205292909423e+00 1.291133414612e+00 1.360513394551e+00 1.377981894140e+00 1.329823742350e+00 1.231737637407e+00 1.131334484069e+00 1.093660081280e+00 1.151734232259e+00 1.268866280331e+00 1.374985458133e+00 1.415488959914e+00 1.368934239405e+00 1.251809365638e+00 1.121982372911e+00 1.067123398363e+00 1.139487828170e+00 1.293394329672e+00 1.438755544411e+00 1.508559303082e+00 1.474668039741e+00 1.347938422009e+00 1.179776776643e+00 1.058749012104e+00 1.064359981718e+00 1.179883929944e+00 1.312373377873e+00 1.382159090578e+00 1.352775363801e+00 1.229893309338e+00 1.060890328340e+00 9.334380957816e-01 9.330001570634e-01 1.046471555700e+00 1.179658812442e+00 1.255587615282e+00 1.243183670392e+00 1.153664505710e+00 1.037039478353e+00 9.695834502660e-01 1.002550838417e+00 1.105996052408e+00 1.204917636142e+00 1.241859456362e+00 1.195716657230e+00 1.081659587219e+00 9.495412815823e-01 8.719524818939e-01 8.934725002565e-01 9.789798017915e-01 1.056059886144e+00 1.075322495974e+00 1.024978723070e+00 9.292820764218e-01 8.438256800079e-01 8.301045193388e-01 8.987768977392e-01 9.990298181767e-01 1.074739047237e+00 1.098720552968e+00 1.076239247988e+00 1.038617112006e+00 1.026267687485e+00 1.058860062218e+00 1.117817601899e+00 1.164329738132e+00 1.168240560856e+00 1.123845606826e+00 1.053869210732e+00 1.002607956394e+00 1.009209107710e+00 1.071116935085e+00 1.145310686873e+00 1.184712855621e+00 1.163889815249e+00 1.087829628692e+00 9.938728377734e-01 9.427111540137e-01 9.781486980708e-01 1.080582815939e+00 1.188914899065e+00 1.250741542743e+00 1.242005599213e+00 1.169071269166e+00 1.067101450516e+00 9.915841516893e-01 9.880258078920e-01 1.050581531569e+00 1.129072375221e+00 1.173594658763e+00 1.158893905988e+00 1.087879103915e+00 9.889952929165e-01 9.084077165483e-01 8.868873688078e-01 9.263561231533e-01 9.902214212128e-01 1.038653082031e+00 1.051166543317e+00 1.029074426900e+00 9.895911625335e-01 9.558699823162e-01 9.442294329838e-01 9.555025108226e-01 9.785589181107e-01 1.001051131063e+00 1.016246246008e+00 1.022460127579e+00 1.018681101312e+00 1.001850047780e+00 9.687048784054e-01 9.213054653798e-01 8.725638478173e-01 8.453702126455e-01 8.589847378742e-01 9.097528119173e-01 9.699069312890e-01 1.006217160636e+00 9.973358546596e-01 9.434077263636e-01 8.715602749995e-01 8.327653933595e-01 8.703766985080e-01 9.737062468955e-01 1.088015174134e+00 1.159661917554e+00 1.157622773339e+00 1.078548300031e+00 9.502007370703e-01 8.345620701739e-01 8.082437453713e-01 8.886526699401e-01 1.008847871229e+00 1.092974753780e+00 1.098135275751e+00 1.017148953035e+00
 1.131231733629e+00 1.120978622781e+00 1.067207744691e+00 9.931649358667e-01 9.512522220563e-01 9.703390366285e-01 1.023991892201e+00 1.061110086076e+00 1.050193940902e+00 9.965275165574e-01 9.390548899200e-01 9.254557738370e-01 9.671222212859e-01 1.025277389492e+00 1.050045246988e+00 1.016350159619e+00 9.362669797806e-01 8.574441586323e-01 8.382756287021e-01 8.918138323959e-01 9.695738935311e-01 1.014834494453e+00 1.001707816093e+00 9.429463735961e-01 8.838112751469e-01 8.752924082499e-01 9.263599160737e-01 9.945710360162e-01 1.030523243622e+00 1.011459326676e+00 9.488583363973e-01 8.820679501817e-01 8.546998403823e-01 8.755936003185e-01 9.097847127185e-01 9.152463430115e-01 8.752235423778e-01 8.079870733491e-01 7.597726838645e-01 7.712620498509e-01 8.325838355889e-01 8.946830745680e-01 9.127452475053e-01 8.930346341370e-01 8.692692578172e-01 8.522752315874e-01 8.505300045603e-01 8.297468035926e-01 7.813862783304e-01 7.381897316334e-01 7.376215723008e-01 7.863653579780e-01 8.526763665973e-01 8.985554424269e-01 9.052620280450e-01 8.792682092400e-01 8.466746050324e-01 8.363239453116e-01 8.565726689442e-01 8.893283234975e-01 9.098493460832e-01 9.075862263359e-01 8.924793049752e-01 8.864332787992e-01 9.040896964385e-01 9.382082597597e-01 9.667124364194e-01 9.724122942359e-01 9.564088017985e-01 9.386184312719e-01 9.437440704793e-01 9.789955108296e-01 1.026049808484e+00 1.057239744723e+00 1.056162197146e+00 1.026958752939e+00 9.908435469834e-01 9.704137687927e-01 9.695809608503e-01 9.695482329813e-01 9.472825178636e-01 8.978341514737e-01 8.453392253558e-01 8.329414434228e-01 8.828410866331e-01 9.661613087722e-01 1.030289122815e+00 1.030581985905e+00 9.987448023165e-01 9.626147908039e-01 9.383274481249e-01 9.433614013368e-01 9.566562412670e-01 9.793993168202e-01 1.021505581860e+00 1.073838053301e+00 1.111447482138e+00 1.111992133756e+00 1.073172442943e+00 1.021059505037e+00 1.001412392486e+00 1.044356004071e+00 1.130516325856e+00 1.207905011557e+00 1.231620708398e+00 1.185482322529e+00 1.088786613208e+00 9.943535613452e-01 9.652007469920e-01 1.019573592239e+00 1.111060795908e+00 1.179894557654e+00 1.194602129834e+00 1.159535013758e+00 1.107081092328e+00 1.077850703956e+00 1.090606304105e+00 1.128380575062e+00 1.159541557845e+00 1.166594054227e+00 1.156895612858e+00 1.153815015260e+00 1.174447460649e+00 1.210857368335e+00 1.234987079075e+00 1.220511067393e+00 1.161596025850e+00 1.081042600761e+00 1.024709377476e+00 1.032843147631e+00 1.101535136818e+00 1.187006524090e+00 1.239074023851e+00 1.289284600527e+00 1.333948343262e+00 1.350346767107e+00 1.326171673351e+00 1.235264205876e+00 1.110599517303e+00 1.004933512495e+00 1.021576362793e+00 1.161401148222e+00 1.323529278446e+00 1.415287000754e+00 1.395970993000e+00 1.280238931832e+00 1.138688480328e+00 1.078771619102e+00 1.155193628957e+00 1.300369973303e+00 1.410383139240e+00 1.425639171793e+00 1.344804552911e+00 1.221441416645e+00 1.145417718376e+00 1.176291059518e+00 1.275271105688e+00 1.352733125214e+00 1.348720903864e+00 1.261989919236e+00 1.154143564948e+00 1.126481801788e+00 1.227670131479e+00 1.389733518532e+00 1.508333230865e+00 1.518319552586e+00 1.412065869796e+00 1.245564282074e+00 1.137018699425e+00 1.193799329718e+00 1.379375928287e+00 1.565445500641e+00 1.656238240542e+00 1.616954344414e+00 1.470457506059e+00 1.294345918022e+00 1.201105206073e+00 1.253984428488e+00 1.393591128162e+00 1.530019856167e+00 1.597056600740e+00 1.626071798752e+00 1.572670322874e+00 1.430214947759e+00 1.285197766025e+00 1.225265403837e+00 1.271209441865e+00 1.359597695032e+00 1.418536776111e+00 1.420318355580e+00 1.383959873467e+00 1.353765025816e+00 1.362352868605e+00 1.401532055685e+00 1.433864429515e+00 1.429161153149e+00 1.388573927154e+00 1.345636686288e+00 1.342914718428e+00 1.392990150900e+00 1.463767102443e+00 1.507006343378e+00 1.492818845633e+00 1.425266887828e+00 1.341102533331e+00 1.290631645386e+00 1.300253772247e+00 1.348624556944e+00 1.389937530056e+00 1.392737081296e+00 1.357630193691e+00 1.313196602663e+00 1.294325625962e+00 1.312351467362e+00 1.345011151408e+00 1.358974891367e+00 1.338527626870e+00 1.298207984262e+00 1.274965496348e+00 1.298850276697e+00 1.362195380730e+00 1.424042740981e+00 1.447664714955e+00 1.456090310338e+00 1.433671201201e+00 1.412715119237e+00 1.394807415343e+00 1.347316720280e+00 1.314186783749e+00 1.264289068942e+00 1.230180162059e+00 1.231713748183e+00 1.257295911277e+00 1.274347576886e+00 1.256077556978e+00 1.200321983171e+00 1.133797786603e+00 1.099040431673e+00 1.120985508433e+00 1.180981398147e+00 1.234446183412e+00 1.247076709726e+00 1.214688147858e+00 1.165523651062e+00 1.145368883138e+00 1.181924762467e+00 1.256943107577e+00 1.323690347266e+00 1.343778333354e+00 1.307535234877e+00 1.237410938907e+00 1.177700047580e+00 1.166000721628e+00 1.200590595200e+00 1.243777158852e+00 1.257747491769e+00 1.231262550420e+00 1.184680688898e+00 1.155943048090e+00 1.169151360519e+00 1.209977716497e+00 1.239323920159e+00 1.227516996035e+00 1.176936664028e+00 1.125799785563e+00 1.126267280476e+00 1.195243355370e+00 1.291789128429e+00 1.353496564770e+00 1.378967196472e+00 1.342938036810e+00 1.296869863069e+00 1.247231658531e+00 1.209077692482e+00 1.225992255452e+00 1.296930137698e+00 1.374796745897e+00 1.407099357683e+00 1.368300032258e+00 1.271666799754e+00 1.167841225405e+00 1.122041433568e+00 1.160311048652e+00 1.240974427239e+00 1.299610355628e+00 1.297831872612e+00 1.237911424226e+00 1.158604966865e+00 1.114614409617e+00 1.134879987092e+00 1.195529259184e+00 1.247873644454e+00 1.260460833420e+00 1.235689779151e+00 1.204440271623e+00 1.203370265882e+00 1.243485174393e+00 1.300773613151e+00 1.340122340293e+00 1.342502535024e+00 1.315263280325e+00 1.285368686823e+00 1.278786193655e+00 1.297833297954e+00 1.319635844882e+00 1.317613989279e+00 1.283663646253e+00 1.236306531532e+00 1.210572550916e+00 1.230030625536e+00 1.282547594349e+00 1.330354691540e+00 1.341347293417e+00 1.337858257615e+00 1.324026540700e+00 1.349877904735e+00 1.407204126736e+00 1.431092831331e+00 1.424454391972e+00 1.411928218048e+00 1.415412579856e+00 1.434307997109e+00 1.446940452792e+00 1.431016345552e+00 1.383098338495e+00 1.324898415954e+00 1.291524127515e+00 1.303162985946e+00 1.343703587331e+00 1.373084297431e+00 1.357613027143e+00 1.290097997623e+00 1.195473101481e+00 1.121900369985e+00 1.110521952064e+00 1.158116283100e+00 1.222343573995e+00 1.262690795854e+00 1.266154593150e+00 1.248448545696e+00 1.238583832534e+00 1.254086646508e+00 1.284964146691e+00 1.304443713757e+00 1.293807909481e+00 1.259605591378e+00 1.234190550913e+00 1.253970218131e+00 1.324738378997e+00 1.411471771817e+00 1.465073576455e+00 1.451213463146e+00 1.364275047592e+00 1.231599539860e+00 1.109983507584e+00 1.062308236737e+00 1.108797381734e+00 1.220230869219e+00 1.329854169500e+00 1.408465219400e+00 1.428155950646e+00 1.385162031960e+00 1.273028944232e+00 1.133845166213e+00 1.056316103270e+00 1.116223301887e+00 1.269850636644e+00 1.412302997601e+00 1.471694451127e+00 1.431870634451e+00 1.330468643544e+00 1.246645737868e+00 1.252923284329e+00 1.342168891670e+00 1.435673197687e+00 1.458389961579e+00 1.381962305157e+00 1.236901514131e+00 1.114791201385e+00 1.124166004699e+00 1.269479705619e+00 1.443068022986e+00 1.542065104023e+00 1.518230826380e+00 1.382602554388e+00 1.210341973819e+00 1.131790119036e+00 1.231155764498e+00 1.434246290207e+00 1.609185353342e+00 1.671644563415e+00 1.598606964164e+00 1.427578469893e+00 1.259862189542e+00 1.230129375118e+00 1.376699666951e+00 1.591296174717e+00 1.751404654854e+00 1.791384247723e+00 1.704946566413e+00 1.541160080349e+00 1.397361124102e+00 1.373839072449e+00 1.474892245504e+00 1.629117122646e+00 1.767036696103e+00 1.789369684030e+00 1.667711541605e+00 1.465846323554e+00 1.309832667554e+00 1.323458680528e+00 1.488901339209e+00 1.673871257595e+00 1.771957111496e+00 1.745908786266e+00 1.624839819392e+00 1.496203580267e+00 1.468346205800e+00 1.577360981319e+00 1.747929868711e+00 1.877495843165e+00 1.904819711407e+00 1.824415773742e+00 1.683963101224e+00 1.570070004401e+00 1.560576902908e+00 1.654684606452e+00 1.776050781950e+00 1.844687729651e+00 1.820617612090e+00 1.711478329385e+00 1.567199056373e+00 1.462355385027e+00 1.452258125928e+00 1.525719047920e+00 1.621688376217e+00 1.685601634593e+00 1.697964452877e+00 1.673524307092e+00 1.646000835064e+00 1.644142036802e+00 1.671036479180e+00 1.705141652618e+00 1.721123987035e+00 1.710027046103e+00 1.685893615534e+00 1.676718101846e+00 1.702543995244e+00 1.767012582304e+00 1.859700670186e+00 1.925180240445e+00 1.922646413867e+00 1.844343533540e+00 1.721581650543e+00 1.618836508353e+00 1.602193439991e+00 1.684607321475e+00 1.811567760277e+00 1.909145820690e+00 1.928287554213e+00 1.860831832639e+00 1.741931366771e+00 1.642008128487e+00 1.632183652729e+00 1.725615480838e+00 1.864213675990e+00 1.971245528493e+00 1.997213428246e+00 1.935488138598e+00 1.823796636602e+00 1.733984940010e+00 1.734527407737e+00 1.833402757669e+00 1.969608321658e+00 2.065403997327e+00 2.070413768501e+00 1.977549017058e+00 1.826319585203e+00 1.696183048426e+00 1.669979688047e+00 1.764147583599e+00 1.910172236943e+00 2.018033842667e+00 2.029679062010e+00 1.935550025867e+00 1.778022130411e+00 1.646460504178e+00 1.637031451786e+00 1.767363002416e+00 1.956115146042e+00 2.101464119022e+00 2.137917248557e+00 2.049463674037e+00 1.871345240905e+00 1.689037383586e+00 1.613152882158e+00 1.696620251705e+00 1.876140093352e+00 2.041523879756e+00 2.114046589067e+00 2.067064519605e+00 1.925958293414e+00 1.764165509075e+00 1.681026294233e+00 1.735477609513e+00 1.888011114050e+00 2.044263087828e+00 2.128687299594e+00 2.112890208722e+00 2.018026480506e+00 1.907596652179e+00 1.861341495165e+00 1.920906945642e+00 2.052586025734e+00 2.179580281556e+00 2.236578386744e+00 2.196539984094e+00 2.076582049754e+00 1.934001464014e+00 1.846254616025e+00 1.863665867985e+00 1.966406816844e+00 2.085018464069e+00 2.155077888515e+00 2.147832536440e+00 2.075722325235e+00 1.984830730312e+00 1.932765125588e+00 1.951747911257e+00 2.023881259170e+00 2.098451008746e+00 2.129974287259e+00 2.102559780923e+00 2.035487427844e+00 1.973621125897e+00 1.961213283108e+00 2.008529279930e+00 2.082282449589e+00 2.131020082930e+00 2.117026028006e+00 2.034087519701e+00 1.911717146185e+00 1.806380130100e+00 1.772289078768e+00 1.819469283797e+00 1.903688588658e+00 1.963223167632e+00 1.957319315540e+00 1.882996891323e+00 1.776982332595e+00 1.703150828041e+00 1.715036313229e+00 1.809702392907e+00 1.929059316922e+00 2.005672089042e+00 1.997751584642e+00 1.901507796142e+00 1.753298891387e+00 1.623263347032e+00 1.585292035419e+00 1.659665144088e+00 1.793316367090e+00 1.910118218179e+00 1.957832084949e+00 1.921771707861e+00 1.823503268426e+00 1.712866116515e+00 1.648405632726e+00 1.662966945381e+00 1.740327552670e+00 1.833986384426e+00 1.903204493485e+00 1.931577639574e+00 1.927173716641e+00 1.912272457955e+00 1.908029470530e+00 1.921248866598e+00 1.942152185029e+00 1.954488613882e+00 1.948429117504e+00 1.927141775054e+00 1.904360872330e+00 1.894545516614e+00 1.902119388225e+00 1.918410611850e+00 1.928940729348e+00 1.925106255458e+00 1.911492979314e+00 1.904108390622e+00 1.919562757815e+00 1.961136410463e+00 2.013420346552e+00 2.050784877749e+00 2.052243834309e+00 2.013482417902e+00 1.951500791794e+00 1.899369534300e+00 1.889143388417e+00 1.929262656140e+00 1.996488430613e+00 2.051416269218e+00 2.061279823068e+00 2.014819513327e+00 1.926974106233e+00 1.834320416313e+00 1.778695170558e+00 1.780742822506e+00 1.823721160797e+00 1.866765889261e+00 1.872795000011e+00 1.828016226283e+00 1.748360817376e+00 1.674638215224e+00 1.652539644594e+00 1.699929361566e+00 1.790559277960e+00 1.874153509326e+00 1.906970847695e+00 1.868860096419e+00 1.768003507590e+00 1.639129357144e+00 1.533940167274e+00 1.496698224400e+00 1.533199473175e+00 1.607522693749e+00 1.672372807400e+00 1.696340892562e+00 1.672232687577e+00 1.614221914497e+00 1.549458540916e+00 1.505057648382e+00 1.494618655545e+00 1.513237367677e+00 1.545387363636e+00 1.577447943241e+00 1.604034984242e+00 1.626464975840e+00 1.647245607897e+00 1.665443353240e+00 1.676590190980e+00 1.676556500058e+00 1.665950418084e+00 1.651608375896e+00 1.643127400457e+00 1.646179713416e+00 1.657394878191e+00 1.665369770763e+00 1.658023500620e+00 1.631222602870e+00 1.593997908939e+00 1.567059159819e+00 1.572229434737e+00 1.616970300414e+00 1.686720267813e+00 1.752902228414e+00 1.788567833270e+00 1.780291532609e+00 1.733510592778e+00 1.671648116237e+00 1.627200322645e+00 1.624458522931e+00 1.662989770754e+00 1.718003675599e+00 1.757684790450e+00 1.760645177995e+00 1.724585911032e+00 1.666535311996e+00 1.614964420622e+00 1.594226876146e+00 1.608144660192e+00 1.637159191896e+00 1.652843380529e+00 1.635959247093e+00 1.587500111081e+00 1.530828724911e+00 1.502344051267e+00 1.529064962999e+00 1.606050660212e+00 1.697939676191e+00 1.761846533685e+00 1.767522520612e+00 1.707154331327e+00 1.598791584744e+00 1.484570344176e+00 1.417914621185e+00 1.432083750325e+00 1.511740255306e+00 1.606535866398e+00 1.667263755906e+00 1.667230220631e+00 1.607941088532e+00 1.517951367306e+00 1.445037654943e+00 1.434003180241e+00 1.494922633582e+00 1.595965063742e+00 1.690684093921e+00 1.745846586925e+00 1.752584215273e+00 1.726097381625e+00 1.697891968768e+00 1.699375173438e+00 1.741718493519e+00 1.808271806880e+00 1.867028877910e+00 1.890374884572e+00 1.868526225977e+00 1.814005875493e+00 1.757996546304e+00 1.736400501708e+00 1.767733391099e+00 1.839453132183e+00 1.917392727980e+00 1.967722453020e+00 1.973380921951e+00 1.940243070521e+00 1.895030260829e+00 1.873832839980e+00 1.901772943752e+00 1.975843200066e+00 2.067308580254e+00 2.140635118714e+00 2.171370929304e+00 2.154677711375e+00 2.105822016899e+00 2.053651155784e+00 2.027166067403e+00 2.039662346859e+00 2.081286784522e+00 2.127123043205e+00 2.153022005599e+00 2.147447749484e+00 2.115364743334e+00 2.074810386495e+00 2.047658491518e+00 2.047948525864e+00 2.074410995319e+00 2.112951081104e+00 2.146415384676e+00 2.163734464484e+00 2.163667030326e+00 2.152769680520e+00 2.139779027397e+00 2.129822362091e+00 2.121804930837e+00 2.110639317583e+00 2.092356534534e+00 2.068223820411e+00 2.045215537259e+00 2.031887342884e+00 2.032023265204e+00 2.040566566235e+00 2.045252172518e+00 2.033333976613e+00 1.999463268841e+00 1.950778857679e+00 1.906836246093e+00 1.892070106236e+00 1.921838557207e+00 1.990795865489e+00 2.074134811712e+00 2.140267491870e+00 2.164377696729e+00 2.137000632307e+00 2.067582930810e+00 1.983342567554e+00 1.921292094785e+00 1.911182477360e+00 1.956615876960e+00 2.031738748692e+00 2.097263266200e+00 2.120032053806e+00 2.084854372018e+00 1.998962840449e+00 1.891374620314e+00 1.805185669971e+00 1.778416672401e+00 1.819638019644e+00 1.901637633513e+00 1.981673757368e+00 2.025920350076e+00 2.022074265789e+00 1.981492104544e+00 1.933495102239e+00 1.911150436022e+00 1.931519221819e+00 1.983703282488e+00 2.036665754937e+00 2.058851946261e+00 2.034244154327e+00 1.969540870729e+00 1.892716386761e+00 1.841550907018e+00 1.842037345296e+00 1.889434819892e+00 1.951438104514e+00 1.989998809078e+00 1.981440856769e+00 1.925886866310e+00 1.847261089309e+00 1.783985325543e+00 1.768911573719e+00 1.807137253205e+00 1.872870922749e+00 1.929091768938e+00 1.949303993109e+00 1.928041817742e+00 1.880464345070e+00 1.833381630986e+00 1.809856971201e+00 1.814541380217e+00 1.831808550972e+00 1.838530442873e+00 1.819959147903e+00 1.778601622503e+00 1.733174819101e+00 1.707944602193e+00 1.716706765964e+00 1.752821922498e+00 1.795081693802e+00 1.823411549959e+00 1.831225252587e+00 1.828022202830e+00 1.831911037634e+00 1.855555620337e+00 1.894837774128e+00 1.930085001602e+00 1.938817687366e+00 1.910254608258e+00 1.853987689688e+00 1.799143432778e+00 1.780495539684e+00 1.814141830379e+00 1.881972513155e+00 1.942345226270e+00 1.954793535932e+00 1.899052273892e+00 1.784534712285e+00 1.652370608181e+00 1.565048974420e+00 1.571457559215e+00 1.664407393127e+00 1.786608996840e+00 1.876152106284e+00 1.896739970717e+00 1.845610652598e+00 1.751519431610e+00 1.664634358421e+00 1.632433360979e+00 1.667074430536e+00 1.736551574815e+00 1.791929456463e+00 1.798074567421e+00 1.747397443667e+00 1.660584544361e+00 1.577930059414e+00 1.539075079260e+00 1.556283030879e+00 1.605613290954e+00 1.647360141834e+00 1.652059873729e+00 1.613423465596e+00 1.549192101362e+00 1.493008890267e+00 1.476697263965e+00 1.509217629283e+00 1.571126603219e+00 1.630466041834e+00 1.661960091795e+00 1.656289366133e+00 1.620301103641e+00 1.572042391718e+00 1.532498817117e+00 1.516271511878e+00 1.525577635398e+00 1.551340741609e+00 1.579626582603e+00 1.598088300583e+00 1.599651637624e+00 1.584278405204e+00 1.559845896861e+00 1.541620938925e+00 1.547887581150e+00 1.590411803715e+00 1.665017356170e+00 1.750878990951e+00 1.819739498349e+00 1.848265136602e+00 1.827919194199e+00 1.770950689851e+00 1.710603902812e+00 1.689431388112e+00 1.733137508511e+00 1.828487852345e+00 1.931024809313e+00 1.992777031970e+00 1.984119182402e+00 1.904348318320e+00 1.785295853655e+00 1.685660931021e+00 1.664789289423e+00 1.738080197111e+00 1.862219316791e+00 1.972419009877e+00 2.021801858721e+00 1.997221771167e+00 1.920905037279e+00 1.842305354634e+00 1.814809258141e+00 1.859752311767e+00 1.949413453040e+00 2.031002175618e+00 2.061786606169e+00 2.027864455248e+00 1.947521750794e+00 1.862935603006e+00 1.818519168589e+00 1.831066194592e+00 1.876951335591e+00 1.912469077310e+00 1.904361986095e+00 1.847366212200e+00 1.766732244718e+00 1.706462653536e+00 1.702132199924e+00 1.752809279058e+00 1.822126387912e+00 1.867382621422e+00 1.865555587058e+00 1.822767234991e+00 1.769537978602e+00 1.742457297652e+00 1.757783587866e+00 1.798108794660e+00 1.827042976707e+00 1.816479125578e+00 1.765091398074e+00 1.701928492832e+00 1.672083159407e+00 1.703387907396e+00 1.778804488365e+00 1.847604130264e+00 1.860905805396e+00 1.799531490418e+00 1.688157772666e+00 1.596613230509e+00 1.608552554298e+00 1.747612054786e+00 1.948628332805e+00 2.117302317704e+00 2.184933495798e+00 2.127443541298e+00 1.971990394780e+00 1.800073444101e+00 1.727647592006e+00 1.822516946748e+00 2.029815981011e+00 2.231342213381e+00 2.332699473297e+00 2.292172970651e+00 2.125041647803e+00 1.906424513396e+00 1.762703939641e+00 1.801648295409e+00 2.000818764041e+00 2.235053088089e+00 2.390152420547e+00 2.408283841753e+00 2.290874054832e+00 2.096746077131e+00 1.933747417944e+00 1.911643567051e+00 2.048901134565e+00 2.254717686460e+00 2.418010663250e+00 2.469804995652e+00 2.395142829185e+00 2.230009772702e+00 2.052542623416e+00 1.954873058774e+00 1.983250903339e+00 2.097575878162e+00 2.212399098000e+00 2.260027010164e+00 2.216807230831e+00 2.104550591562e+00 1.981053723352e+00 1.915095594038e+00 1.942742165388e+00 2.039233536692e+00 2.143581009986e+00 2.202564440099e+00 2.193191081408e+00 2.125211992992e+00 2.033329413025e+00 1.961012327039e+00 1.937668306867e+00 1.961688690235e+00 2.005719141985e+00 2.038113863233e+00 2.039948536940e+00 2.009854344934e+00 1.959787620605e+00 1.906508874402e+00 1.863332859333e+00 1.835889971431e+00 1.823794322799e+00 1.825422690872e+00 1.840530780736e+00 1.868854409662e+00 1.906658486895e+00 1.945270670836e+00 1.973903125697e+00 1.984675321258e+00 1.976891509227e+00 1.958154941741e+00 1.941137438147e+00 1.937331381648e+00 1.950891799905e+00 1.976616799277e+00 2.003707743418e+00 2.021735501778e+00 2.025106582449e+00 2.014320466603e+00 1.994337838455e+00 1.972088424583e+00 1.954409898116e+00 1.946816490498e+00 1.953086741025e+00 1.974196290230e+00 2.006971602541e+00 2.043900259002e+00 2.074938262350e+00 2.091559015377e+00 2.091077535971e+00 2.078711004384e+00 2.065948829629e+00 2.064369263524e+00 2.077841329177e+00 2.098792355364e+00 2.111852773051e+00 2.102991131159e+00 2.068439600283e+00 2.018592979009e+00 1.974659044017e+00 1.957042945503e+00 1.970966774318e+00 2.001252634224e+00 2.021756559765e+00 2.011958144885e+00 1.969732984573e+00 1.914988690784e+00 1.881491876657e+00 1.895695360057e+00 1.954664475315e+00 2.025264485566e+00 2.065263220720e+00 2.046582044774e+00 1.968969039498e+00 1.863513284674e+00 1.783426005334e+00 1.774374998192e+00 1.836734420755e+00 1.922205343134e+00 1.969513015695e+00 1.938287071560e+00 1.824968433166e+00 1.668040837285e+00 1.542721737019e+00 1.524602362095e+00 1.622258060030e+00 1.765998554094e+00 1.871940810602e+00 1.889154370386e+00 1.811864955453e+00 1.679980934507e+00 1.570835778163e+00 1.561503799362e+00 1.662823151384e+00 1.808378633015e+00 1.916321647222e+00 1.936193905906e+00 1.861273161740e+00 1.727991159393e+00 1.606525449696e+00 1.567579109849e+00 1.626186692526e+00 1.727359176988e+00 1.797771731373e+00 1.792595944762e+00 1.710705326540e+00 1.594138915186e+00 1.513480936269e+00 1.524530606096e+00 1.617205378723e+00 1.725791294252e+00 1.784405507243e+00 1.761419604640e+00 1.668237766624e+00 1.556334047506e+00 1.497033523766e+00 1.531708436155e+00 1.631350510952e+00 1.724615630391e+00 1.751479279018e+00 1.689665794281e+00 1.560965491185e+00 1.428534414640e+00 1.372597087912e+00 1.427770210426e+00 1.544689847490e+00 1.640141100218e+00 1.655689288780e+00 1.577708130176e+00 1.441160315386e+00 1.326011017441e+00 1.320454920112e+00 1.438237415624e+00 1.601627369860e+00 1.718968232769e+00 1.734502023809e+00 1.637474958733e+00 1.463126265717e+00 1.292908572463e+00 1.230264578445e+00 1.313423899710e+00 1.467456475660e+00 1.589252331271e+00 1.614737254751e+00 1.528215565349e+00 1.360405811490e+00 1.188834222869e+00 1.119474368570e+00 1.201044185909e+00 1.364498842826e+00 1.508565943833e+00 1.571407543548e+00 1.538242771316e+00 1.435992874933e+00 1.326575242255e+00 1.283875078918e+00 1.340783001880e+00 1.458745614081e+00 1.569744558533e+00 1.624707601095e+00 1.608156484242e+00 1.536034789407e+00 1.447066981122e+00 1.385352593592e+00 1.374217585604e+00 1.400937759636e+00 1.431720107229e+00 1.439569708592e+00 1.419862236580e+00 1.390130780234e+00 1.377512851652e+00 1.398135142562e+00 1.443113138670e+00 1.485255038552e+00 1.498302524827e+00 1.472284471597e+00 1.419522406031e+00 1.371002118616e+00 1.360709203432e+00 1.401294854600e+00 1.472928791036e+00 1.538618214377e+00 1.567188248306e+00 1.546584254404e+00 1.487418579637e+00 1.419452270389e+00 1.379189718429e+00 1.388240201531e+00 1.437592813548e+00 1.496161671562e+00 1.533494980638e+00 1.535888220146e+00 1.511211039587e+00 1.484628967545e+00 1.485096490336e+00 1.525766425420e+00 1.593255863461e+00 1.656724141433e+00 1.686371263987e+00 1.667298073493e+00 1.605837620168e+00 1.529690610302e+00 1.479339439733e+00 1.486509185942e+00 1.550226782942e+00 1.636785199670e+00 1.703506129869e+00 1.720661989891e+00 1.681669265111e+00 1.605720547485e+00 1.533852159711e+00 1.512471963806e+00 1.563315881001e+00 1.665550548717e+00 1.773217308976e+00 1.844924320377e+00 1.860760712460e+00 1.826945323263e+00 1.772977137871e+00 1.739755305257e+00 1.756833381870e+00 1.821388559953e+00 1.900469823359e+00 1.953686504896e+00 1.954280634960e+00 1.899313945259e+00 1.810984057072e+00 1.729663679890e+00 1.695190337362e+00 1.721013684008e+00 1.784307642351e+00 1.844366685214e+00 1.868467238307e+00 1.846084523569e+00 1.790955243644e+00 1.734131598413e+00 1.707948429024e+00 1.725723314043e+00 1.773288402133e+00 1.821159247995e+00 1.844445063911e+00 1.835188073988e+00 1.803742383217e+00 1.771350712601e+00 1.756656229505e+00 1.763111641815e+00 1.777267951355e+00 1.779257531890e+00 1.756232480645e+00 1.710286302156e+00 1.657735070044e+00 1.620163245940e+00 1.610602558458e+00 1.624356519191e+00 1.643336042380e+00 1.649551452882e+00 1.636480288748e+00 1.612031517917e+00 1.592398581917e+00 1.589905298074e+00 1.602773819659e+00 1.615718816646e+00 1.611205507387e+00 1.582051295571e+00 1.537914534819e+00 1.502105005089e+00 1.497368784336e+00 1.527576704697e+00 1.572138897628e+00 1.599619968006e+00 1.587246574137e+00 1.533981255936e+00 1.464727239530e+00 1.422759450686e+00 1.444211624674e+00 1.527629998127e+00 1.634026616690e+00 1.716499039318e+00 1.745595849438e+00 1.719423879940e+00 1.663782354044e+00 1.622229989226e+00 1.632247061306e+00 1.698022178232e+00 1.787854995139e+00 1.859166189606e+00 1.883478959821e+00 1.857264591894e+00 1.801369360397e+00 1.750736690451e+00 1.734745948205e+00 1.757853309103e+00 1.798181462174e+00 1.826072258793e+00 1.824523167323e+00 1.798350908570e+00 1.770721691166e+00 1.768185143394e+00 1.800838562027e+00 1.853760384293e+00 1.898034379718e+00 1.910091330998e+00 1.885228317706e+00 1.840221999488e+00 1.804788997528e+00 1.802912147856e+00 1.834449327140e+00 1.874538683312e+00 1.891292134790e+00 1.865461492522e+00 1.801096775209e+00 1.724797538764e+00 1.672580021017e+00 1.665903414103e+00 1.693466764580e+00 1.719425303444e+00 1.709189466404e+00 1.650347965618e+00 1.561385791836e+00 1.486914855380e+00 1.473143495134e+00 1.529347385687e+00 1.616169820296e+00 1.677038948344e+00 1.672290922837e+00 1.594955372958e+00 1.474973553127e+00 1.373126236419e+00 1.350723377269e+00 1.416492889953e+00 1.515109067852e+00 1.576203064117e+00 1.555181317767e+00 1.446568377840e+00 1.287799984869e+00 1.157421300245e+00 1.140344493893e+00 1.244205827005e+00 1.388136427209e+00 1.486137155103e+00 1.491615940687e+00 1.401956125873e+00 1.258012849587e+00 1.140540307113e+00 1.134124870756e+00 1.245767203867e+00 1.397873898571e+00 1.509424589518e+00 1.537319312843e+00 1.478974134063e+00 1.367794755146e+00 1.263634317935e+00 1.225221382450e+00 1.264967360575e+00 1.339311077300e+00 1.392666642829e+00 1.394584544265e+00 1.349463581257e+00 1.291239565911e+00 1.264632081089e+00 1.292908072629e+00 1.357726582020e+00 1.417190229092e+00 1.437789792904e+00 1.411711314030e+00 1.359287916379e+00 1.319069770446e+00 1.323185529917e+00 1.370776815832e+00 1.428342365065e+00 1.456335175682e+00 1.433103812691e+00 1.364683293065e+00 1.283860976660e+00 1.235978292692e+00 1.247495989978e+00 1.301326181856e+00 1.351690029197e+00 1.358213091438e+00 1.306761538103e+00 1.215881187715e+00 1.133873416165e+00 1.116423033139e+00 1.180001631190e+00 1.283763219687e+00 1.368280116846e+00 1.392631323896e+00 1.346187373334e+00 1.249248033141e+00 1.148437784907e+00 1.098498900338e+00 1.123083410523e+00 1.192100662412e+00 1.251696140364e+00 1.262257879282e+00 1.212221494521e+00 1.118246008621e+00 1.020088602296e+00 9.652621337830e-01 9.774954402904e-01 1.036786444209e+00 1.102583201984e+00 1.145820377940e+00 1.159211631074e+00 1.152737614118e+00 1.143418950241e+00 1.143855188454e+00 1.155990506557e+00 1.174645300942e+00 1.195995404802e+00 1.222223003189e+00 1.257889098962e+00 1.301531972240e+00 1.341039611384e+00 1.357707929185e+00 1.336304413961e+00 1.275520241372e+00 1.194952523700e+00 1.134149825211e+00 1.133396842514e+00 1.199016169252e+00 1.294103914122e+00 1.368152369284e+00 1.385905203218e+00 1.339706357952e+00 1.253392871206e+00 1.179159220176e+00 1.173642123518e+00 1.250392556656e+00 1.364852820742e+00 1.455075343647e+00 1.478555345179e+00 1.424691833633e+00 1.317268747479e+00 1.211765182808e+00 1.174075167539e+00 1.229246665758e+00 1.334937779514e+00 1.424038941539e+00 1.450129776309e+00 1.402137574817e+00 1.305659468882e+00 1.217770038842e+00 1.201392438134e+00 1.274159399223e+00 1.391165308537e+00 1.489620579006e+00 1.528922540942e+00 1.502167808705e+00 1.434866248128e+00 1.375152571673e+00 1.368325768456e+00 1.422392133738e+00 1.501988311485e+00 1.558837963329e+00 1.561086390365e+00 1.504794572676e+00 1.414073174894e+00 1.332632380545e+00 1.302009186300e+00 1.332097227257e+00 1.394948758753e+00 1.451275367122e+00 1.476954083841e+00 1.471634022289e+00 1.453881460328e+00 1.447728572875e+00 1.465953172843e+00 1.501990491000e+00 1.538008499665e+00 1.560418291025e+00 1.569884792036e+00 1.580267380742e+00 1.607206507721e+00 1.653523698611e+00 1.703604089397e+00 1.732072638332e+00 1.718944825171e+00 1.661784058956e+00 1.581107477457e+00 1.515898993456e+00 1.503866443900e+00 1.552721292449e+00 1.631864042908e+00 1.695600202170e+00 1.710452016302e+00 1.669114087992e+00 1.593612589014e+00 1.528720497526e+00 1.519705391175e+00 1.579043182395e+00 1.675432629827e+00 1.759530523770e+00 1.793953520945e+00 1.767246167006e+00 1.695978091408e+00 1.618647051726e+00 1.578452383082e+00 1.596247314246e+00 1.655104444047e+00 1.715350230174e+00 1.741901700023e+00 1.720796970055e+00 1.662966204771e+00 1.599047280362e+00 1.564966629741e+00 1.580402295266e+00 1.635500105296e+00 1.700204895697e+00 1.745051441927e+00 1.755174232786e+00 1.733814463247e+00 1.698460913710e+00 1.671853060524e+00 1.670186662714e+00 1.694518362398e+00 1.731647418200e+00 1.762762870665e+00 1.772420821435e+00 1.753457730413e+00 1.708132077572e+00 1.647372987721e+00 1.588682392173e+00 1.551785096981e+00 1.551092845724e+00 1.587624082987e+00 1.646921604737e+00 1.705509688957e+00 1.741098857297e+00 1.741284750391e+00 1.708980420496e+00 1.663848169013e+00 1.636799395217e+00 1.654561424497e+00 1.720776018382e+00 1.811342056061e+00 1.889039043560e+00 1.922414970151e+00 1.897636519789e+00 1.823210360297e+00 1.728753591541e+00 1.655284853830e+00 1.634268428825e+00 1.665590074155e+00 1.717710069721e+00 1.750780128741e+00 1.738907143652e+00 1.680239611878e+00 1.597252913814e+00 1.527950710437e+00 1.505898164515e+00 1.536723702173e+00 1.594297980047e+00 1.641799929518e+00 1.654078005468e+00 1.627517932391e+00 1.578952876814e+00 1.535902617246e+00 1.519980429468e+00 1.531940554879e+00 1.551789823824e+00 1.554033307832e+00 1.523731688827e+00 1.464432451355e+00 1.397045580989e+00 1.349305610291e+00 1.337946253299e+00 1.355704567395e+00 1.377177200767e+00 1.377407934760e+00 1.346556606746e+00 1.294776282844e+00 1.247683369743e+00 1.231586404919e+00 1.253936300342e+00 1.296557356095e+00 1.329610868478e+00 1.330611404033e+00 1.294929944369e+00 1.237270841629e+00 1.185058107286e+00 1.162678633503e+00 1.173284436909e+00 1.195819320765e+00 1.201449167392e+00 1.172474481888e+00 1.112639799063e+00 1.048841150793e+00 1.020994560002e+00 1.054310638102e+00 1.134817543509e+00 1.221384964761e+00 1.275455444843e+00 1.278245888543e+00 1.236140034157e+00 1.180455161498e+00 1.157375287576e+00 1.199660484207e+00 1.297905498882e+00 1.408504793474e+00 1.484597238017e+00 1.495807168538e+00 1.434942288286e+00 1.320315726384e+00 1.195980842988e+00 1.122175619239e+00 1.139645778163e+00 1.230146049306e+00 1.334251173920e+00 1.397106926042e+00 1.389236236204e+00 1.309983568733e+00 1.188094315036e+00 1.080164537212e+00 1.050827143861e+00 1.120608454754e+00 1.243157392275e+00 1.352065817170e+00 1.401202058808e+00 1.373902797227e+00 1.282462291727e+00 1.166355873407e+00 1.083206073811e+00 1.077059472901e+00 1.137972629001e+00 1.211364736155e+00 1.243342635879e+00 1.206002645924e+00 1.102976942415e+00 9.708049261079e-01 8.752643137414e-01 8.761551582253e-01 9.628794057472e-01 1.065882578574e+00 1.123173377102e+00 1.106744732179e+00 1.024370718845e+00 9.198888056310e-01 8.648240276000e-01 9.091973852255e-01 1.023587755583e+00 1.134565092198e+00 1.185049973817e+00 1.151680198482e+00 1.046083168498e+00 9.168101947963e-01 8.429235806096e-01 8.801179650765e-01 9.924230821720e-01 1.097260053669e+00 1.135789987669e+00 1.089484196555e+00 9.814659054004e-01 8.795993712894e-01 8.747804048292e-01 9.918194168535e-01 1.157382125112e+00 1.286924364465e+00 1.332032786859e+00 1.284371450513e+00 1.175978737969e+00 1.078215950436e+00 1.072649756860e+00 1.175471669066e+00 1.318190188717e+00 1.419217497843e+00 1.429839417212e+00 1.342798351544e+00 1.194881044873e+00 1.068596811566e+00 1.059865619783e+00 1.181428882622e+00 1.345825430496e+00 1.460965221410e+00 1.477071356848e+00 1.390088775585e+00 1.242332267601e+00 1.122475354529e+00 1.127425919003e+00 1.263747260475e+00 1.440547570986e+00 1.565912903006e+00 1.590205804509e+00 1.507551788617e+00 1.353474371350e+00 1.201937869929e+00 1.140276025934e+00 1.197085205060e+00 1.308508757767e+00 1.388772897890e+00 1.387396498911e+00 1.299158091451e+00 1.162263645632e+00 1.052121667643e+00 1.043442487199e+00 1.135613180550e+00 1.254092392943e+00 1.326378788759e+00 1.318666235728e+00 1.238788579094e+00 1.132677818532e+00 1.070201967255e+00 1.098656423035e+00 1.194366000001e+00 1.290172993374e+00 1.331143285641e+00 1.295906459114e+00 1.197724851507e+00 1.079642194866e+00 9.992954054526e-01 9.910371330058e-01 1.032980955874e+00 1.072219906307e+00 1.071144442591e+00 1.026843715713e+00 9.705561379505e-01 9.506893251644e-01 9.933391553555e-01 1.074287405305e+00 1.143784315199e+00 1.165145236797e+00 1.132476952460e+00 1.074547754014e+00 1.045517081117e+00 1.088260922930e+00 1.190805597149e+00 1.297417257256e+00 1.353268991852e+00 1.329749732830e+00 1.232474223641e+00 1.104813228764e+00 1.022174938192e+00 1.046929646052e+00 1.160617757611e+00 1.285635420252e+00 1.355182688990e+00 1.339674292780e+00 1.248873016598e+00 1.131226431811e+00 1.062965727905e+00 1.099169946371e+00 1.215948075600e+00 1.339834589269e+00 1.410930269772e+00 1.404865840193e+00 1.332523177549e+00 1.234376192082e+00 1.165135574156e+00 1.160226312761e+00 1.206208812477e+00 1.257129869923e+00 1.274714318216e+00 1.249508021459e+00 1.201771718534e+00 1.168500483104e+00 1.176541968203e+00 1.218738217214e+00 1.261260942861e+00 1.272707190808e+00 1.246038783959e+00 1.205134596967e+00 1.194021020011e+00 1.243705187769e+00 1.339939167552e+00 1.433461795351e+00 1.475459728604e+00 1.441113434291e+00 1.339593974490e+00 1.217369094301e+00 1.146914274716e+00 1.177288398007e+00 1.279666629364e+00 1.376268337047e+00 1.402188515724e+00 1.330846398987e+00 1.180614520633e+00 1.021587194732e+00 9.648883463360e-01 1.066006501548e+00 1.246203646592e+00 1.394077543281e+00 1.441910139831e+00 1.371384459389e+00 1.213531579292e+00 1.055871962342e+00 1.024284433042e+00 1.162428386828e+00 1.370312240519e+00 1.530838608773e+00 1.576364449431e+00 1.488101329643e+00 1.293529650082e+00 1.072585220692e+00 9.573684902394e-01 1.033904948933e+00 1.216770439012e+00 1.371336895861e+00 1.420478407217e+00 1.344288993228e+00 1.172431356543e+00 9.874697304054e-01 9.145587344265e-01 1.012306298873e+00 1.187910425255e+00 1.325134448461e+00 1.362730107299e+00 1.291684719735e+00 1.149225238246e+00 1.015988532479e+00 9.852648084608e-01 1.073235371159e+00 1.198017287613e+00 1.272246662655e+00 1.251863085129e+00 1.138948165982e+00 9.811918489392e-01 8.692150779582e-01 8.851824495514e-01 1.002391028864e+00 1.121188356944e+00 1.167745449020e+00 1.116520821149e+00 9.881435890375e-01 8.523315554963e-01 8.137730356327e-01 9.139330479654e-01 1.071849314451e+00 1.190126260414e+00 1.214926869668e+00 1.135589556634e+00 9.819146091512e-01 8.275968397671e-01 7.748950725188e-01 8.564950003851e-01 9.857005461990e-01 1.068115930320e+00 1.057117093870e+00 9.511656623130e-01 7.931598986329e-01 6.778881905995e-01 7.075337554622e-01 8.530803564224e-01 1.001984149802e+00 1.080169948495e+00 1.063108237751e+00 9.685343799180e-01 8.576318337143e-01 8.231775949827e-01 9.117807207217e-01 1.064131573837e+00 1.192520443192e+00 1.241682301877e+00 1.194212022468e+00 1.067772816474e+00 9.155895921287e-01 8.205283865890e-01 8.421755319594e-01 9.442033265220e-01 1.042359985710e+00 1.079485318592e+00 1.038349342215e+00 9.365172260920e-01 8.224775693512e-01 7.622016457129e-01 7.907752948828e-01 8.730548761189e-01 9.485242376831e-01 9.803197831144e-01 9.631247597603e-01 9.166290880030e-01 8.733980016447e-01 8.582566615093e-01 8.691033084019e-01 8.814089967074e-01 8.712153957095e-01 8.322620608318e-01 7.800822357294e-01 7.437523018301e-01 7.435352662178e-01 7.694026695539e-01 7.891693680574e-01 7.749052338645e-01 7.206215753726e-01 6.503804557386e-01 6.163467004448e-01 6.609570290014e-01 7.635582079250e-01 8.652110032596e-01 9.183077254998e-01 9.009968472271e-01 8.192422852941e-01 7.106143350476e-01 6.443362627963e-01 6.781358646940e-01 7.847393757303e-01 8.886522281478e-01 9.345301173493e-01 8.998819225138e-01 7.936341258136e-01 6.606148240566e-01 5.869530545278e-01 6.428685025610e-01 7.814334537600e-01 9.121456352949e-01 9.808987707237e-01 9.711818336325e-01 8.989076678401e-01 8.125850704477e-01 7.827007399952e-01 8.486606098876e-01 9.739261975513e-01 1.092069222046e+00 1.155877601635e+00 1.146639321302e+00 1.072206872479e+00 9.652067298680e-01 8.778333685006e-01 8.587864046053e-01 9.122011155015e-01 9.951164537612e-01 1.059878191692e+00 1.079516491534e+00 1.050032756123e+00 9.867372936639e-01 9.191416872596e-01 8.811795866111e-01 8.935237157492e-01 9.498127509546e-01 1.024569578626e+00 1.091033794698e+00 1.130315488979e+00 1.132772595271e+00 1.097696328337e+00 1.034006317041e+00 9.613761033279e-01 9.081326690106e-01 8.994036565772e-01 9.375879183720e-01 9.974254231061e-01 1.043386334644e+00 1.047737127222e+00 9.996130163956e-01 9.096358355694e-01 8.133605116536e-01 7.659126077440e-01 8.047854083321e-01 9.070326735294e-01 1.015647048035e+00 1.085137722504e+00 1.095354664385e+00 1.051870901535e+00 9.842768020052e-01 9.382506422971e-01 9.502650218130e-01 1.016426927148e+00 1.097978804039e+00 1.154628810754e+00 1.165002648997e+00 1.130764257577e+00 1.073517579223e+00 1.025489175419e+00 1.011741732558e+00 1.032987781100e+00 1.068349712808e+00 1.095338247244e+00 1.105529223085e+00 1.107043510544e+00 1.116093160711e+00 1.142717281148e+00 1.181252975878e+00 1.214843900973e+00 1.229108926768e+00 1.223638829492e+00 1.214966481585e+00 1.227538146774e+00 1.274254875232e+00 1.342282332050e+00 1.399681677786e+00 1.414901570206e+00 1.373266433650e+00 1.286729283682e+00 1.197044824498e+00 1.162631480294e+00 1.215636572164e+00 1.326688993451e+00 1.431536742145e+00 1.475911534048e+00 1.435827897742e+00 1.324197970717e+00 1.194708523358e+00 1.132062161528e+00 1.193615469708e+00 1.343849682561e+00 1.494874601764e+00 1.575591226123e+00 1.552623218747e+00 1.431758785722e+00 1.259408892360e+00 1.121008622742e+00 1.103644400099e+00 1.208001597939e+00 1.345821616146e+00 1.430439469723e+00 1.417290838389e+00 1.304953590596e+00 1.133905545422e+00 9.864754883505e-01 9.566057714904e-01 1.055237648844e+00 1.195140080729e+00 1.290591637947e+00 1.300861637259e+00 1.228523891643e+00 1.114784748474e+00 1.029902758179e+00 1.034296994058e+00 1.119689604956e+00 1.219966027370e+00 1.273125883948e+00 1.250013878322e+00 1.156868641966e+00 1.032760265586e+00 9.400540189256e-01 9.289544314550e-01 9.881925425517e-01 1.058607873560e+00 1.088656133936e+00 1.059059133316e+00 9.839491011571e-01 9.053588821590e-01 8.743489059556e-01 9.112763028597e-01 9.865181391247e-01 1.054100207913e+00 1.086582577590e+00 1.084027764589e+00 1.068496717747e+00 1.068595855171e+00 1.097183262779e+00 1.140207225754e+00 1.169185151846e+00 1.162412396599e+00 1.118802794939e+00 1.061655953426e+00 1.029905760388e+00 1.051545060514e+00 1.116338960532e+00 1.183628623243e+00 1.212986575242e+00 1.184546571364e+00 1.106758402264e+00 1.017799637339e+00 9.745637970451e-01 1.013318639392e+00 1.111724186288e+00 1.212457472201e+00 1.267467578308e+00 1.255515270437e+00 1.184231581479e+00 1.087903052179e+00 1.017725309513e+00 1.013029016883e+00 1.066792976998e+00 1.133715582394e+00 1.169045036491e+00 1.150725568559e+00 1.083129341491e+00 9.939612622737e-01 9.249419406458e-01 9.091824926524e-01 9.448201144848e-01 9.994663501730e-01 1.039792039780e+00 1.049747751057e+00 1.032182071411e+00 1.002549548714e+00 9.789699651799e-01 9.719639089845e-01 9.802245361458e-01 9.957506182009e-01 1.011762366262e+00 1.025679347526e+00 1.036250984318e+00 1.039057833937e+00 1.025869266184e+00 9.893565015174e-01 9.306768458473e-01 8.660661286482e-01 8.260410505668e-01 8.376239093066e-01 8.968851700353e-01 9.682362439696e-01 1.011064703982e+00 1.000364448770e+00 9.360003024790e-01 8.487023052762e-01 7.989763340590e-01 8.406677231394e-01 9.599384251229e-01 1.091002860717e+00 1.173773875764e+00 1.175238624371e+00 1.092254863377e+00 9.544523506903e-01 8.285544402725e-01 7.995038288200e-01 8.871418212238e-01 1.016972148409e+00 1.107479757496e+00 1.114160958745e+00 1.029979911475e+00
 1.128980283145e+00 1.115901944096e+00 1.062711489929e+00 9.956163511416e-01 9.636930852874e-01 9.879277880664e-01 1.037099785867e+00 1.062046498438e+00 1.035960414859e+00 9.694952054748e-01 9.072693105016e-01 8.994917951321e-01 9.517093211028e-01 1.016543633665e+00 1.040804987969e+00 1.000238035247e+00 9.093680782126e-01 8.200371035758e-01 7.966290495647e-01 8.534175327734e-01 9.364126479358e-01 9.851040991936e-01 9.730617443189e-01 9.134604430065e-01 8.519185893949e-01 8.398246647435e-01 8.865334641750e-01 9.500350072702e-01 9.821536991363e-01 9.620252698000e-01 9.028808916094e-01 8.441826120364e-01 8.257202041477e-01 8.500027845666e-01 8.798314800818e-01 8.761455226589e-01 8.269915440611e-01 7.558777640098e-01 7.134003955019e-01 7.377898955358e-01 8.095293638129e-01 8.755136712518e-01 8.910954024124e-01 8.719993141343e-01 8.490621652361e-01 8.354288530595e-01 8.346111046694e-01 8.161374586364e-01 7.723379721877e-01 7.330963082352e-01 7.309714117315e-01 7.715388034657e-01 8.275928356099e-01 8.661507668068e-01 8.708942003121e-01 8.477258540939e-01 8.191956498728e-01 8.091904244701e-01 8.239830624559e-01 8.485731177830e-01 8.634323998940e-01 8.616064999716e-01 8.530610733123e-01 8.555582357590e-01 8.777571902450e-01 9.098311555435e-01 9.324461391682e-01 9.334496588580e-01 9.177520865820e-01 9.053608727937e-01 9.163998988669e-01 9.521019177463e-01 9.923700833518e-01 1.012834018671e+00 1.002276429995e+00 9.692146828456e-01 9.364282699759e-01 9.236800219962e-01 9.291920674638e-01 9.307759290784e-01 9.067548925043e-01 8.563244502158e-01 8.075041400047e-01 8.031824976918e-01 8.591307694351e-01 9.411889174960e-01 9.988849920112e-01 9.935730498761e-01 9.632537337548e-01 9.321880916993e-01 9.177280238992e-01 9.260675611060e-01 9.439082077346e-01 9.697186723467e-01 1.013251788280e+00 1.065211456796e+00 1.101438190772e+00 1.101146110509e+00 1.063521959013e+00 1.014892648366e+00 9.986687770911e-01 1.040881987113e+00 1.120784091499e+00 1.189019361004e+00 1.204734444800e+00 1.155677967864e+00 1.064193224430e+00 9.830689385232e-01 9.679987890783e-01 1.026320107194e+00 1.109767571550e+00 1.164722935008e+00 1.166828340459e+00 1.126357704210e+00 1.079145870366e+00 1.063674685808e+00 1.090314304468e+00 1.134653020125e+00 1.164376891837e+00 1.166041824937e+00 1.152120745158e+00 1.149427956346e+00 1.174743280690e+00 1.216876641228e+00 1.245285132010e+00 1.234010099422e+00 1.179701601675e+00 1.107679998400e+00 1.063063362988e+00 1.080079515314e+00 1.149173805833e+00 1.227614356212e+00 1.272066912688e+00 1.322226924997e+00 1.364811607333e+00 1.377781549924e+00 1.352696060558e+00 1.253617299464e+00 1.120785149679e+00 1.032226311660e+00 1.077924971151e+00 1.233266874885e+00 1.391036261658e+00 1.466221716696e+00 1.428057313270e+00 1.302209990097e+00 1.169836422690e+00 1.136903419157e+00 1.235076033629e+00 1.381583445958e+00 1.477105482663e+00 1.471708269590e+00 1.374125533827e+00 1.247641638355e+00 1.185360328841e+00 1.234159192788e+00 1.339473307919e+00 1.409880290229e+00 1.391954743346e+00 1.293227878250e+00 1.183900280103e+00 1.166561027842e+00 1.277366326962e+00 1.437838524835e+00 1.544747751858e+00 1.539385018479e+00 1.423221975028e+00 1.263455837404e+00 1.183502439244e+00 1.270835671470e+00 1.465066869566e+00 1.639170298351e+00 1.706980430976e+00 1.643311527564e+00 1.481633281399e+00 1.310861949658e+00 1.245442085146e+00 1.326646920899e+00 1.471681568257e+00 1.611160625240e+00 1.676081283673e+00 1.694882770283e+00 1.612802493278e+00 1.452429553736e+00 1.308189801274e+00 1.268941405600e+00 1.336976961341e+00 1.432183369745e+00 1.481858494115e+00 1.466085787727e+00 1.414725729993e+00 1.381526247347e+00 1.399845377685e+00 1.451912696817e+00 1.490137602850e+00 1.481106533723e+00 1.429827180096e+00 1.378499262683e+00 1.377941236490e+00 1.440514666857e+00 1.525483786728e+00 1.576329308778e+00 1.559922271463e+00 1.482009839763e+00 1.385093081140e+00 1.327235150592e+00 1.338766999889e+00 1.394099303458e+00 1.439888343482e+00 1.439995564036e+00 1.394790759998e+00 1.336833291013e+00 1.307676246822e+00 1.323153619378e+00 1.359265362860e+00 1.377358873853e+00 1.357528864257e+00 1.313299380475e+00 1.284019762891e+00 1.303961439460e+00 1.367551014997e+00 1.432266996240e+00 1.460812910038e+00 1.463362736519e+00 1.437490826704e+00 1.406920849829e+00 1.376188466412e+00 1.337220646973e+00 1.296342344936e+00 1.255170538618e+00 1.238854589743e+00 1.253246232601e+00 1.277563845277e+00 1.281818567978e+00 1.249378974654e+00 1.188965183829e+00 1.133001603363e+00 1.118413341432e+00 1.154633996882e+00 1.213003374123e+00 1.252707830612e+00 1.250241710660e+00 1.212043426432e+00 1.171829373888e+00 1.170235248337e+00 1.220364653578e+00 1.294187110759e+00 1.347929004136e+00 1.352868938940e+00 1.309232965122e+00 1.245549278482e+00 1.203660103722e+00 1.208403187960e+00 1.245389911909e+00 1.276026939944e+00 1.270623618770e+00 1.227961871295e+00 1.176060547157e+00 1.154076475267e+00 1.178541498243e+00 1.225585670963e+00 1.253560863800e+00 1.236979715231e+00 1.184609118517e+00 1.138773755141e+00 1.148694616113e+00 1.222569660353e+00 1.315061743732e+00 1.365187116389e+00 1.385273500644e+00 1.359247706003e+00 1.317300383159e+00 1.267015422429e+00 1.231867089904e+00 1.253306747339e+00 1.325477170246e+00 1.398634859139e+00 1.421550559331e+00 1.372539435310e+00 1.270284754489e+00 1.170751099996e+00 1.139024497417e+00 1.191447083423e+00 1.276933828727e+00 1.330073246471e+00 1.316366117877e+00 1.243623264930e+00 1.156698968213e+00 1.114308291833e+00 1.142473689881e+00 1.209519294303e+00 1.262274936972e+00 1.269982507437e+00 1.238704922570e+00 1.203831676199e+00 1.204396316559e+00 1.248944433804e+00 1.308425659268e+00 1.344742264952e+00 1.339429849407e+00 1.303348942153e+00 1.268585748610e+00 1.264634499291e+00 1.292150795090e+00 1.322682503383e+00 1.324719046448e+00 1.288233764369e+00 1.233155830080e+00 1.199254816937e+00 1.215812866935e+00 1.272424716773e+00 1.328223139148e+00 1.347101358992e+00 1.344242645761e+00 1.338572829315e+00 1.365006252495e+00 1.410185808084e+00 1.416125830866e+00 1.400592131407e+00 1.391724477544e+00 1.405744297150e+00 1.431584709786e+00 1.441212649970e+00 1.413953741452e+00 1.353761455037e+00 1.291353912922e+00 1.266384801749e+00 1.293476002096e+00 1.345269577089e+00 1.375551091317e+00 1.352431174569e+00 1.275310472982e+00 1.177223623353e+00 1.111431810955e+00 1.114626730287e+00 1.171800767468e+00 1.234322397784e+00 1.264374227428e+00 1.255959159518e+00 1.232064551096e+00 1.225091406735e+00 1.248766711961e+00 1.285115444411e+00 1.302388859742e+00 1.282768892058e+00 1.238232237953e+00 1.208272045541e+00 1.232763690669e+00 1.312695435513e+00 1.404904383652e+00 1.456350888103e+00 1.433800602535e+00 1.335876090565e+00 1.195913101099e+00 1.076622140393e+00 1.040979924741e+00 1.100767813407e+00 1.206440795534e+00 1.306588339879e+00 1.367838473776e+00 1.367125419402e+00 1.306891914962e+00 1.199332671004e+00 1.071948931760e+00 1.029228612500e+00 1.117822406573e+00 1.269835915781e+00 1.387596378073e+00 1.415791128611e+00 1.353725909568e+00 1.252329841713e+00 1.195355906209e+00 1.237036526967e+00 1.341544581432e+00 1.423398803119e+00 1.418910445813e+00 1.315620578814e+00 1.161498083809e+00 1.063469703359e+00 1.118205427029e+00 1.289469772232e+00 1.456668215730e+00 1.528793164163e+00 1.472786012358e+00 1.315044631947e+00 1.147366596208e+00 1.106046533394e+00 1.242347456069e+00 1.450379319955e+00 1.603329612769e+00 1.632379194292e+00 1.529925286034e+00 1.349833657039e+00 1.208934427896e+00 1.232710481487e+00 1.414328176064e+00 1.627450688707e+00 1.763076643135e+00 1.772372211688e+00 1.663637904156e+00 1.498391098535e+00 1.379465716273e+00 1.392719425576e+00 1.511862839451e+00 1.677175057473e+00 1.786314530275e+00 1.778148897787e+00 1.635807692713e+00 1.435513776934e+00 1.310889478218e+00 1.364432564082e+00 1.543342685562e+00 1.712698729548e+00 1.780645732860e+00 1.725565991893e+00 1.592336068952e+00 1.481062312432e+00 1.493159267231e+00 1.632754891169e+00 1.804906344868e+00 1.912283838935e+00 1.907708358822e+00 1.801583474055e+00 1.657438582273e+00 1.570109545718e+00 1.602424486863e+00 1.723352563632e+00 1.843784694458e+00 1.890913725371e+00 1.838779840226e+00 1.710096546372e+00 1.567637761740e+00 1.488287570372e+00 1.509968755880e+00 1.598642024947e+00 1.688004053047e+00 1.732965014996e+00 1.727222917007e+00 1.696081924471e+00 1.676118106420e+00 1.688541306945e+00 1.724171529319e+00 1.755026462010e+00 1.759126820785e+00 1.737126998192e+00 1.712778933733e+00 1.716825420156e+00 1.760793163547e+00 1.838997931844e+00 1.931297720149e+00 1.983056438658e+00 1.960990529956e+00 1.867740606996e+00 1.745058025173e+00 1.662347478753e+00 1.676217535063e+00 1.779689795877e+00 1.907599429855e+00 1.989326839191e+00 1.985196127467e+00 1.897973931680e+00 1.773362068707e+00 1.687288198519e+00 1.702839922142e+00 1.814694592615e+00 1.954496264487e+00 2.048311932573e+00 2.055259081716e+00 1.978752128717e+00 1.865586965746e+00 1.790720345657e+00 1.813124542470e+00 1.924333138586e+00 2.056232577524e+00 2.135561160047e+00 2.121389189050e+00 2.017454314017e+00 1.873048463070e+00 1.769910717652e+00 1.776119478070e+00 1.884932660141e+00 2.020349110236e+00 2.100647554487e+00 2.080765556440e+00 1.965320984133e+00 1.810981691255e+00 1.714016164195e+00 1.753449003693e+00 1.913655942332e+00 2.099960709338e+00 2.217907846807e+00 2.214742471872e+00 2.088283670767e+00 1.889310469181e+00 1.718364558434e+00 1.685590522791e+00 1.814382671885e+00 2.014407591401e+00 2.173545919112e+00 2.222343959552e+00 2.145481713415e+00 1.980515220279e+00 1.812837465909e+00 1.746327809550e+00 1.827159749150e+00 1.997364419308e+00 2.156755688297e+00 2.233944704265e+00 2.207991867063e+00 2.107824539385e+00 2.002023849890e+00 1.967851781933e+00 2.036724232104e+00 2.167105296013e+00 2.282871810508e+00 2.324450418448e+00 2.272244238330e+00 2.150753787595e+00 2.021477099470e+00 1.957004034956e+00 1.992717008544e+00 2.096992946501e+00 2.201296006086e+00 2.249547081981e+00 2.222873528479e+00 2.142753162350e+00 2.060459482098e+00 2.029954394805e+00 2.070362674913e+00 2.151341974765e+00 2.219493331096e+00 2.234893088137e+00 2.190766993113e+00 2.115687943823e+00 2.059981071315e+00 2.064734069248e+00 2.129217147884e+00 2.210282948153e+00 2.254021463392e+00 2.226608008623e+00 2.129131276743e+00 1.999332074371e+00 1.898930464665e+00 1.879020949582e+00 1.938788266257e+00 2.025324795707e+00 2.075929750130e+00 2.054426913393e+00 1.965255530107e+00 1.853297640193e+00 1.787007106077e+00 1.814897686299e+00 1.921997158833e+00 2.042313705121e+00 2.108175828128e+00 2.082309324765e+00 1.968091057466e+00 1.810576547847e+00 1.686917883978e+00 1.668598202974e+00 1.762032513512e+00 1.902734330894e+00 2.013215679109e+00 2.045599935579e+00 1.991748012864e+00 1.880694018287e+00 1.768775983819e+00 1.715750228215e+00 1.747088814146e+00 1.836311017298e+00 1.932219934428e+00 1.995474172891e+00 2.013900452111e+00 2.000218236825e+00 1.980015856400e+00 1.975078221306e+00 1.990227071772e+00 2.013025163654e+00 2.025924275525e+00 2.019623421284e+00 1.998596662004e+00 1.977076260962e+00 1.968207023285e+00 1.973849324533e+00 1.983524233173e+00 1.983370980213e+00 1.968051050010e+00 1.946975754686e+00 1.940230648876e+00 1.964778471745e+00 2.019401761050e+00 2.082003655440e+00 2.122114363445e+00 2.117665411649e+00 2.066818335996e+00 1.991659209219e+00 1.931305075100e+00 1.921690047136e+00 1.969907895200e+00 2.047350395226e+00 2.109673981292e+00 2.122159601493e+00 2.074288430908e+00 1.983137098331e+00 1.887282138189e+00 1.829005308045e+00 1.827619356227e+00 1.864982474452e+00 1.900529299725e+00 1.899372508750e+00 1.851047298367e+00 1.774485855644e+00 1.710649211565e+00 1.699977793793e+00 1.751934235606e+00 1.835886692950e+00 1.903858664725e+00 1.918160593079e+00 1.865692778222e+00 1.761078406081e+00 1.642619824150e+00 1.558681929365e+00 1.541143770065e+00 1.582638387977e+00 1.644972212247e+00 1.688576212024e+00 1.692601747689e+00 1.658778934689e+00 1.605816528947e+00 1.558344632192e+00 1.533494352626e+00 1.532815281769e+00 1.545882932555e+00 1.561430568905e+00 1.575882686141e+00 1.593329956188e+00 1.618831111089e+00 1.651150696028e+00 1.681006805649e+00 1.696514857586e+00 1.691229457043e+00 1.669366337950e+00 1.645054431507e+00 1.634410474184e+00 1.644206708690e+00 1.665709855318e+00 1.679756307884e+00 1.669444649242e+00 1.631605840411e+00 1.581949383843e+00 1.550613795966e+00 1.565122179721e+00 1.628835692497e+00 1.715793615699e+00 1.787547442757e+00 1.813985165333e+00 1.785481388994e+00 1.716865972393e+00 1.643960088131e+00 1.608539716901e+00 1.632322556779e+00 1.699791263416e+00 1.770360316621e+00 1.805416777030e+00 1.786334630460e+00 1.720483851961e+00 1.638631124514e+00 1.581996125951e+00 1.577990594417e+00 1.619297937144e+00 1.669758876882e+00 1.690759060783e+00 1.662613516045e+00 1.593613602793e+00 1.519250729645e+00 1.487627130631e+00 1.527804325517e+00 1.623977520312e+00 1.727602091437e+00 1.790007021794e+00 1.783078377607e+00 1.706470573469e+00 1.588633072006e+00 1.481353044387e+00 1.439032908329e+00 1.480966363182e+00 1.574099935058e+00 1.662384842373e+00 1.702288238153e+00 1.677669724933e+00 1.601810337754e+00 1.513224200321e+00 1.461951414463e+00 1.480948823622e+00 1.560984428736e+00 1.660716043520e+00 1.737942660472e+00 1.770082261467e+00 1.759471683867e+00 1.729472688702e+00 1.713005197708e+00 1.733839376079e+00 1.790740210111e+00 1.859262587428e+00 1.908541669291e+00 1.918052715143e+00 1.886379675833e+00 1.831967729843e+00 1.786352731440e+00 1.778812636566e+00 1.818166440801e+00 1.887176513323e+00 1.955146188737e+00 1.996059175034e+00 2.000010529133e+00 1.975932907554e+00 1.947258769841e+00 1.940673765637e+00 1.971174982361e+00 2.033103648276e+00 2.104671657534e+00 2.161392988781e+00 2.187725859641e+00 2.182053756021e+00 2.155551581415e+00 2.126167439931e+00 2.109757133537e+00 2.112446658982e+00 2.128770004577e+00 2.146830978666e+00 2.156135539590e+00 2.152974151088e+00 2.141276605612e+00 2.129353679251e+00 2.124772057296e+00 2.130380180062e+00 2.143665989873e+00 2.159537584304e+00 2.173978931714e+00 2.185867450201e+00 2.196201965244e+00 2.205517291043e+00 2.211795342822e+00 2.210657941569e+00 2.197843465871e+00 2.172676285288e+00 2.140176240177e+00 2.110099439514e+00 2.092653126611e+00 2.092484675707e+00 2.104901108966e+00 2.117464756287e+00 2.116100425187e+00 2.092306210497e+00 2.048274814617e+00 1.997985366736e+00 1.963210144927e+00 1.963736551161e+00 2.005752195993e+00 2.076866227576e+00 2.152088588018e+00 2.205360689243e+00 2.219188200606e+00 2.189937198155e+00 2.129359888486e+00 2.062128068013e+00 2.017904394364e+00 2.017643418662e+00 2.060942228890e+00 2.125424786492e+00 2.178904792436e+00 2.194162274913e+00 2.158925285634e+00 2.080398389604e+00 1.985104459536e+00 1.911673900772e+00 1.893471638675e+00 1.937399478084e+00 2.018364763733e+00 2.096382988184e+00 2.138599035911e+00 2.132169713761e+00 2.087784241052e+00 2.035246653149e+00 2.009855474908e+00 2.031599917706e+00 2.090756013784e+00 2.154305217995e+00 2.186482559889e+00 2.166673180487e+00 2.098245347508e+00 2.008741859555e+00 1.940078242300e+00 1.926692865451e+00 1.971495648941e+00 2.043329290313e+00 2.099111556718e+00 2.107882965174e+00 2.063200447673e+00 1.984730276723e+00 1.910697942873e+00 1.879486163593e+00 1.905523691347e+00 1.969582181182e+00 2.034539748865e+00 2.069114144624e+00 2.061735158002e+00 2.022252231407e+00 1.974499197648e+00 1.942361166898e+00 1.935141064032e+00 1.942823335736e+00 1.945504728103e+00 1.928390468548e+00 1.891770900972e+00 1.851306164915e+00 1.828588118078e+00 1.836398322322e+00 1.869075699155e+00 1.907103700376e+00 1.931381024281e+00 1.935391285176e+00 1.928474292044e+00 1.929023404628e+00 1.950675530624e+00 1.990427073848e+00 2.028973927043e+00 2.043107039544e+00 2.020496847496e+00 1.968759462205e+00 1.915050776599e+00 1.893104051626e+00 1.920267342262e+00 1.981598593276e+00 2.038130507078e+00 2.050298476525e+00 1.997580170477e+00 1.888675354693e+00 1.763294358284e+00 1.680894695319e+00 1.686991902798e+00 1.774723986479e+00 1.890109128898e+00 1.973520795109e+00 1.989508536722e+00 1.935915849912e+00 1.842293350368e+00 1.759004488108e+00 1.731968382401e+00 1.770591607482e+00 1.841006846160e+00 1.893842694559e+00 1.894438543764e+00 1.836556583926e+00 1.743271910840e+00 1.657846637829e+00 1.621749529206e+00 1.646046043860e+00 1.703128039468e+00 1.749605650047e+00 1.753793435675e+00 1.709011899778e+00 1.634636983451e+00 1.568091433455e+00 1.546094070104e+00 1.580542610155e+00 1.650571141743e+00 1.719815745840e+00 1.758467755077e+00 1.754109173041e+00 1.712481914778e+00 1.652838954123e+00 1.599703056901e+00 1.572445257787e+00 1.576830123932e+00 1.604101086586e+00 1.637716775950e+00 1.661763785452e+00 1.666327731086e+00 1.650047575979e+00 1.621087278854e+00 1.596276239626e+00 1.596134489785e+00 1.634406169714e+00 1.707669418331e+00 1.794527310342e+00 1.865630589161e+00 1.896853223407e+00 1.879469917313e+00 1.825944955298e+00 1.769541366187e+00 1.751963930806e+00 1.797434344422e+00 1.891886616789e+00 1.991105372780e+00 2.047786001583e+00 2.033158694078e+00 1.947710645555e+00 1.824883520253e+00 1.724845730261e+00 1.706832537501e+00 1.783911862145e+00 1.910073647588e+00 2.019072030583e+00 2.063718062796e+00 2.031406609903e+00 1.945853130982e+00 1.859138227076e+00 1.827797249291e+00 1.874665675045e+00 1.970414886922e+00 2.059240006597e+00 2.095981890054e+00 2.065237238760e+00 1.984414585956e+00 1.895464495645e+00 1.843859692074e+00 1.849146710772e+00 1.890801894986e+00 1.926834058470e+00 1.924179795931e+00 1.876539550934e+00 1.806487162183e+00 1.753270126385e+00 1.747539143967e+00 1.787575213752e+00 1.841375266264e+00 1.872412077607e+00 1.863111899022e+00 1.823213096055e+00 1.783249402386e+00 1.774038557434e+00 1.801843237303e+00 1.841658484723e+00 1.856216817855e+00 1.822064291549e+00 1.745950129549e+00 1.667144495625e+00 1.639294738605e+00 1.689095980706e+00 1.787397602355e+00 1.871105731831e+00 1.885639381354e+00 1.811893789454e+00 1.679059921415e+00 1.567034881727e+00 1.573271090884e+00 1.724852807363e+00 1.945176140506e+00 2.129038914581e+00 2.203323729874e+00 2.143746559861e+00 1.979866268466e+00 1.798115809193e+00 1.721437738799e+00 1.820680769545e+00 2.035375276825e+00 2.240992317918e+00 2.341120166021e+00 2.295268121707e+00 2.122169224063e+00 1.902140234171e+00 1.766073751775e+00 1.818197096816e+00 2.025145745995e+00 2.256585819012e+00 2.399962264546e+00 2.401768073457e+00 2.269547148353e+00 2.070192266728e+00 1.919219804350e+00 1.923710095923e+00 2.084708843586e+00 2.298249023565e+00 2.453029996694e+00 2.485686333369e+00 2.388802033766e+00 2.207360598597e+00 2.028882016092e+00 1.949219759165e+00 2.004249801929e+00 2.137286586117e+00 2.255792474761e+00 2.294649821110e+00 2.236914344940e+00 2.112416263137e+00 1.986132767240e+00 1.928858889706e+00 1.969801066547e+00 2.074040762230e+00 2.176402189219e+00 2.226414526819e+00 2.207346374879e+00 2.135745385774e+00 2.050531053785e+00 1.993196322195e+00 1.984219102019e+00 2.012127035385e+00 2.046434525607e+00 2.060367535818e+00 2.044298746833e+00 2.006287404803e+00 1.963594927643e+00 1.930720304756e+00 1.911293170315e+00 1.899176089892e+00 1.887202042511e+00 1.875693416585e+00 1.873694227158e+00 1.892102388576e+00 1.933442480456e+00 1.986998149621e+00 2.033961945717e+00 2.057753806282e+00 2.052614002895e+00 2.026654843594e+00 1.998128902499e+00 1.986198477479e+00 2.000001527989e+00 2.033446722726e+00 2.070118380678e+00 2.093351164733e+00 2.094338157156e+00 2.074874272036e+00 2.044857848754e+00 2.017036963034e+00 2.001408439470e+00 2.001836873934e+00 2.016665531504e+00 2.041289869735e+00 2.070478973752e+00 2.099336468704e+00 2.123208563157e+00 2.138395475512e+00 2.143734793711e+00 2.141823035274e+00 2.138697849454e+00 2.140716796283e+00 2.150094280487e+00 2.162391965122e+00 2.168144590355e+00 2.158524952151e+00 2.131578928839e+00 2.095119597178e+00 2.064117412547e+00 2.052098400247e+00 2.061259087054e+00 2.079429299170e+00 2.087123639151e+00 2.070104459023e+00 2.029516021931e+00 1.984334943964e+00 1.963087516146e+00 1.985158877826e+00 2.043773540123e+00 2.107590941339e+00 2.139156517755e+00 2.114772520947e+00 2.036577946595e+00 1.935265739352e+00 1.860381712796e+00 1.852387548790e+00 1.909833206703e+00 1.987795527631e+00 2.029921584433e+00 1.999497634372e+00 1.894766140196e+00 1.753188942204e+00 1.643617996627e+00 1.630680660621e+00 1.719064402211e+00 1.847179521184e+00 1.940419071823e+00 1.953342391526e+00 1.882969676122e+00 1.769145136708e+00 1.682939263745e+00 1.687918967932e+00 1.786322515957e+00 1.916913156195e+00 2.007182513306e+00 2.013361823885e+00 1.933074777671e+00 1.805130907640e+00 1.697945887513e+00 1.673677903692e+00 1.737775856617e+00 1.834002978856e+00 1.893681927417e+00 1.877018834438e+00 1.787127227067e+00 1.669341831174e+00 1.594826287785e+00 1.615214419683e+00 1.714975553666e+00 1.826603274069e+00 1.885088208516e+00 1.860227519825e+00 1.764747608504e+00 1.650771581630e+00 1.589102775264e+00 1.620759530679e+00 1.718213681985e+00 1.811694573429e+00 1.841485719018e+00 1.784876892184e+00 1.662464659948e+00 1.534116016842e+00 1.474587394556e+00 1.517424232122e+00 1.620090232158e+00 1.705584239995e+00 1.717593980192e+00 1.642772795085e+00 1.515193482503e+00 1.410542604520e+00 1.408418620900e+00 1.519307454056e+00 1.671728553757e+00 1.779812193564e+00 1.790312947144e+00 1.693687784265e+00 1.525698249824e+00 1.365789686072e+00 1.309816996176e+00 1.389858369932e+00 1.535839386967e+00 1.651043681834e+00 1.674106463801e+00 1.590242726201e+00 1.430006432967e+00 1.267708211518e+00 1.200398103309e+00 1.271804567075e+00 1.421730126646e+00 1.557081963343e+00 1.618316079181e+00 1.590461299186e+00 1.498558111907e+00 1.399465434242e+00 1.358773529072e+00 1.405527773119e+00 1.507679053780e+00 1.605792501215e+00 1.655404100712e+00 1.642325952237e+00 1.581152863116e+00 1.506020639172e+00 1.453404504846e+00 1.440346207094e+00 1.454811815247e+00 1.469596709930e+00 1.465022047547e+00 1.441625109699e+00 1.418691079286e+00 1.420339878796e+00 1.455590234007e+00 1.508939824261e+00 1.550887613653e+00 1.556602624446e+00 1.519211448011e+00 1.454740145079e+00 1.398145887024e+00 1.386585474435e+00 1.432948928954e+00 1.514380854511e+00 1.590014731928e+00 1.625586395365e+00 1.606734464523e+00 1.542395237929e+00 1.462049421005e+00 1.405246951687e+00 1.400530073389e+00 1.445464863620e+00 1.510110281748e+00 1.560076965554e+00 1.575501860133e+00 1.557840442674e+00 1.527584459987e+00 1.513878884227e+00 1.536782950214e+00 1.592516591420e+00 1.655688228632e+00 1.695599177772e+00 1.692057425505e+00 1.644062746146e+00 1.572088152050e+00 1.512883700024e+00 1.502430913171e+00 1.551033884517e+00 1.633926378472e+00 1.709081516038e+00 1.741303911807e+00 1.716127616265e+00 1.644973487143e+00 1.564098394533e+00 1.522693561694e+00 1.554391735380e+00 1.650084045352e+00 1.765666608168e+00 1.853606828011e+00 1.885384647338e+00 1.859414144615e+00 1.800511222946e+00 1.750979212351e+00 1.749371770621e+00 1.804153264632e+00 1.887064391959e+00 1.954148555587e+00 1.971165027881e+00 1.927602445924e+00 1.840251921307e+00 1.748498091500e+00 1.697807824595e+00 1.711833363829e+00 1.774478703309e+00 1.843774830235e+00 1.880919434341e+00 1.868793349899e+00 1.816432446187e+00 1.753693123797e+00 1.716342796895e+00 1.724282416934e+00 1.768225493834e+00 1.818620967558e+00 1.847012724140e+00 1.841395148164e+00 1.809689484038e+00 1.773351435571e+00 1.753655828527e+00 1.757121401974e+00 1.771332587281e+00 1.774850628808e+00 1.752174819399e+00 1.703643160535e+00 1.646153646821e+00 1.604460963373e+00 1.595420333117e+00 1.615484282300e+00 1.643747133518e+00 1.657342583918e+00 1.645581589177e+00 1.615062883439e+00 1.584868367701e+00 1.573734178833e+00 1.585990971245e+00 1.607830256426e+00 1.617910179615e+00 1.602355762585e+00 1.564128028075e+00 1.522799194626e+00 1.503347921334e+00 1.517808048241e+00 1.554005816876e+00 1.583541895121e+00 1.581043191961e+00 1.539684369189e+00 1.477642463376e+00 1.433281467909e+00 1.443794755646e+00 1.515293386575e+00 1.615955284574e+00 1.700551171305e+00 1.736938737576e+00 1.718603856011e+00 1.666584046964e+00 1.621770596186e+00 1.623755240297e+00 1.683128103199e+00 1.773568515721e+00 1.853193119379e+00 1.890348485160e+00 1.876331627877e+00 1.826420832106e+00 1.771890793651e+00 1.743444428996e+00 1.752552114307e+00 1.785490807099e+00 1.816626971559e+00 1.827661980941e+00 1.818035853772e+00 1.803317530152e+00 1.803466074976e+00 1.827182845919e+00 1.864481165303e+00 1.893938559161e+00 1.897729284076e+00 1.873383606390e+00 1.836196270921e+00 1.811088218300e+00 1.815993694283e+00 1.847226139991e+00 1.880960072396e+00 1.889256074223e+00 1.856973614614e+00 1.790829997429e+00 1.717874447888e+00 1.671904186242e+00 1.670510106382e+00 1.699811561043e+00 1.724529458172e+00 1.712675702679e+00 1.654524665673e+00 1.569882149452e+00 1.502058566097e+00 1.493149295007e+00 1.548866678049e+00 1.630637780884e+00 1.685783553362e+00 1.678756783550e+00 1.605580519404e+00 1.496793382717e+00 1.408923714480e+00 1.393543073681e+00 1.452641991794e+00 1.534572376513e+00 1.577394208186e+00 1.544202352565e+00 1.436001403113e+00 1.294963463062e+00 1.196868758051e+00 1.207308216952e+00 1.314064402900e+00 1.439538129326e+00 1.510807163746e+00 1.492631691310e+00 1.392420249784e+00 1.260421537500e+00 1.179595621491e+00 1.214702678727e+00 1.344779011450e+00 1.488969099300e+00 1.577806825066e+00 1.580149243398e+00 1.504123789431e+00 1.392485286842e+00 1.308607913497e+00 1.300415812733e+00 1.359865244784e+00 1.433626474561e+00 1.470728809078e+00 1.451133867811e+00 1.390863850795e+00 1.333531899532e+00 1.324826625003e+00 1.375811371344e+00 1.452795150890e+00 1.507687514611e+00 1.510233134765e+00 1.461655704048e+00 1.394644863764e+00 1.358642967730e+00 1.385731471683e+00 1.461144824686e+00 1.535956385826e+00 1.563629937214e+00 1.523804792041e+00 1.430069508666e+00 1.328175850533e+00 1.277804786059e+00 1.309052523366e+00 1.391883888771e+00 1.464398783325e+00 1.477600162389e+00 1.416158477573e+00 1.303379234010e+00 1.198619234625e+00 1.172544173321e+00 1.247529925694e+00 1.372448020034e+00 1.474490221760e+00 1.505190943377e+00 1.452232015569e+00 1.339182592076e+00 1.220922075888e+00 1.163426640273e+00 1.195566184164e+00 1.279950364611e+00 1.351543781604e+00 1.363987105698e+00 1.304525211833e+00 1.193919083555e+00 1.081359656022e+00 1.025932200392e+00 1.053997496188e+00 1.134204929561e+00 1.212809699275e+00 1.254238518073e+00 1.251836822311e+00 1.222873716358e+00 1.196607188746e+00 1.196582053466e+00 1.225942916502e+00 1.269534395227e+00 1.309520723219e+00 1.337998674015e+00 1.358318707590e+00 1.377424736909e+00 1.396253642928e+00 1.405959080209e+00 1.393501331896e+00 1.352420331238e+00 1.291919949923e+00 1.238852617975e+00 1.226079502695e+00 1.267334105666e+00 1.342045936868e+00 1.409810978846e+00 1.435991438733e+00 1.407796582615e+00 1.340389439813e+00 1.274801908548e+00 1.259814388051e+00 1.315149000911e+00 1.411724504115e+00 1.496750331841e+00 1.528058142906e+00 1.490613247277e+00 1.400904753528e+00 1.304442239286e+00 1.258563425623e+00 1.292417007786e+00 1.379103556519e+00 1.461581050734e+00 1.494052115007e+00 1.460901096331e+00 1.380042177006e+00 1.298209856698e+00 1.270548544729e+00 1.320409589961e+00 1.418195749712e+00 1.510420466926e+00 1.557139262025e+00 1.547165579230e+00 1.498378364992e+00 1.448927115747e+00 1.436681113686e+00 1.472542516433e+00 1.532537622689e+00 1.578138253275e+00 1.581228180912e+00 1.536639172822e+00 1.463284581012e+00 1.396329686207e+00 1.368913057293e+00 1.389979977506e+00 1.439375649531e+00 1.486512516166e+00 1.511319505680e+00 1.512410879687e+00 1.503452172092e+00 1.502161663991e+00 1.517726951975e+00 1.545527874910e+00 1.573489992386e+00 1.593441451961e+00 1.608006036209e+00 1.628256074146e+00 1.663476539597e+00 1.710605294717e+00 1.752606964764e+00 1.767504207019e+00 1.741153790677e+00 1.676949796509e+00 1.599135160446e+00 1.545739254376e+00 1.547281062675e+00 1.602424079810e+00 1.677226781756e+00 1.729263774403e+00 1.731022726009e+00 1.681085669737e+00 1.605757075522e+00 1.550346846696e+00 1.554727243552e+00 1.622947535620e+00 1.719608975203e+00 1.797401499483e+00 1.823615325991e+00 1.791355547261e+00 1.720212004435e+00 1.648759182441e+00 1.616303537514e+00 1.637844092504e+00 1.693584196150e+00 1.745710486825e+00 1.763188423217e+00 1.735763178571e+00 1.676405614102e+00 1.615174708294e+00 1.584578344776e+00 1.600037982234e+00 1.650143903364e+00 1.706999252006e+00 1.744833617119e+00 1.751788708159e+00 1.732187745103e+00 1.702167774215e+00 1.681116709356e+00 1.681718061254e+00 1.703789361067e+00 1.735915245043e+00 1.762494541381e+00 1.770578831257e+00 1.753587348308e+00 1.712421899574e+00 1.655533831913e+00 1.598151375736e+00 1.559265173386e+00 1.554627034092e+00 1.587579641109e+00 1.645001776899e+00 1.702934641584e+00 1.737724980075e+00 1.736033965094e+00 1.701073567246e+00 1.654062080323e+00 1.627787005172e+00 1.649219774490e+00 1.719604055760e+00 1.811500266207e+00 1.885917808419e+00 1.912096999663e+00 1.878986661715e+00 1.799210357479e+00 1.706502008790e+00 1.643208718631e+00 1.636403165259e+00 1.677711195260e+00 1.730006867067e+00 1.753748407140e+00 1.727656584366e+00 1.656615076590e+00 1.570032585192e+00 1.509726092483e+00 1.505468282102e+00 1.552326229410e+00 1.615454910146e+00 1.656716828035e+00 1.655476183463e+00 1.615281339547e+00 1.560118660891e+00 1.521318035819e+00 1.517682202173e+00 1.541745100322e+00 1.566237881041e+00 1.563900098860e+00 1.523244729954e+00 1.454140288908e+00 1.383808335601e+00 1.342336293501e+00 1.341865434032e+00 1.366643764830e+00 1.385976313220e+00 1.375916213052e+00 1.332506377233e+00 1.274037986922e+00 1.232610446199e+00 1.233634088793e+00 1.274781970573e+00 1.327253043221e+00 1.357482202833e+00 1.346342584755e+00 1.296764269628e+00 1.232322963269e+00 1.186400336741e+00 1.180806491919e+00 1.207769403883e+00 1.236239998427e+00 1.235222296182e+00 1.192004181346e+00 1.119500211982e+00 1.054498072149e+00 1.040386253654e+00 1.092335979685e+00 1.181250254692e+00 1.260040144202e+00 1.294140274310e+00 1.274355637571e+00 1.219565976658e+00 1.172502829938e+00 1.179833094893e+00 1.256195695388e+00 1.370203288412e+00 1.471205218899e+00 1.518638140257e+00 1.494326943922e+00 1.405739967526e+00 1.286382907776e+00 1.190535158731e+00 1.169406952591e+00 1.230157723092e+00 1.328447764290e+00 1.407465601238e+00 1.428817677802e+00 1.380985647742e+00 1.280025183071e+00 1.168242351526e+00 1.103946364422e+00 1.126937683601e+00 1.221170281677e+00 1.331347591718e+00 1.405821151625e+00 1.416418584568e+00 1.361363246418e+00 1.264038980370e+00 1.168484040238e+00 1.122892273354e+00 1.146231722689e+00 1.210215593676e+00 1.264369867350e+00 1.268934268728e+00 1.209086654721e+00 1.098329951003e+00 9.788059467845e-01 9.114108627072e-01 9.345614278400e-01 1.021591832694e+00 1.109635820715e+00 1.149736619737e+00 1.123852681544e+00 1.046371921784e+00 9.625058046622e-01 9.328549083043e-01 9.867076454562e-01 1.089695028414e+00 1.180054791582e+00 1.212120638547e+00 1.170402639206e+00 1.071974309349e+00 9.663581303647e-01 9.205355546642e-01 9.667040525200e-01 1.064482725905e+00 1.145115692198e+00 1.161702444703e+00 1.103854016582e+00 1.001199484071e+00 9.231995806974e-01 9.455532148319e-01 1.070965385389e+00 1.226550903825e+00 1.338544112511e+00 1.366984226986e+00 1.310084979844e+00 1.205264189810e+00 1.124833656139e+00 1.139555384133e+00 1.250343543991e+00 1.387366847613e+00 1.476271118856e+00 1.475449527365e+00 1.383795507875e+00 1.243181683719e+00 1.135785524289e+00 1.143631653034e+00 1.264738956165e+00 1.415262901831e+00 1.512453902929e+00 1.513798327805e+00 1.421787148294e+00 1.284806025917e+00 1.191325490363e+00 1.220914032809e+00 1.360963672415e+00 1.522891550953e+00 1.624779410729e+00 1.625239570262e+00 1.526003467206e+00 1.370710102445e+00 1.239041046659e+00 1.210277832151e+00 1.289901578894e+00 1.402821341088e+00 1.468416277810e+00 1.444813793544e+00 1.335544487996e+00 1.188603172140e+00 1.087958000296e+00 1.103894315595e+00 1.216980216957e+00 1.342457987126e+00 1.409371800649e+00 1.389130865108e+00 1.296124420359e+00 1.183649726150e+00 1.126294085884e+00 1.166814598298e+00 1.271319740711e+00 1.367552615891e+00 1.401138653704e+00 1.354171954971e+00 1.245331338011e+00 1.124125619379e+00 1.051750181349e+00 1.057092063592e+00 1.107770633783e+00 1.145727568071e+00 1.134243111997e+00 1.074880841944e+00 1.006447220714e+00 9.858086076998e-01 1.040416652686e+00 1.137629101467e+00 1.218891402212e+00 1.243374369904e+00 1.204837529783e+00 1.134815623649e+00 1.093743551066e+00 1.132149059721e+00 1.239902777715e+00 1.356131216043e+00 1.420189834337e+00 1.400063508113e+00 1.300301056678e+00 1.164974674314e+00 1.071954578553e+00 1.088327822006e+00 1.199044357160e+00 1.324559009921e+00 1.394543662726e+00 1.377734993273e+00 1.284546529038e+00 1.165858875370e+00 1.100128580766e+00 1.140928759956e+00 1.260148215899e+00 1.381869871501e+00 1.446135799589e+00 1.430595295764e+00 1.350437282868e+00 1.252277902791e+00 1.195075489400e+00 1.209740718269e+00 1.271200968955e+00 1.325404802005e+00 1.332695460557e+00 1.287073070521e+00 1.216779678707e+00 1.170712732884e+00 1.184452749504e+00 1.246781862811e+00 1.310981600881e+00 1.334368812350e+00 1.303697718907e+00 1.242358177015e+00 1.202449025560e+00 1.231207884012e+00 1.325241315492e+00 1.431596461814e+00 1.491371981935e+00 1.470908463361e+00 1.373307035808e+00 1.242178455284e+00 1.153650159820e+00 1.169690124868e+00 1.271355103170e+00 1.377536608241e+00 1.415241769306e+00 1.351166831997e+00 1.198818945454e+00 1.026071310463e+00 9.512091160133e-01 1.047630508018e+00 1.239162763260e+00 1.404327797389e+00 1.467640386898e+00 1.405449634197e+00 1.244146107734e+00 1.067897252119e+00 1.010034449032e+00 1.136308783548e+00 1.351198897339e+00 1.527516187699e+00 1.589911358080e+00 1.514644980334e+00 1.325037677728e+00 1.096308231613e+00 9.588150289832e-01 1.013741798727e+00 1.190004456020e+00 1.348015039462e+00 1.403770857263e+00 1.333297126888e+00 1.163826120541e+00 9.768753083992e-01 9.000686893241e-01 9.973947354998e-01 1.175513768583e+00 1.314793892572e+00 1.351903816767e+00 1.276777579373e+00 1.126956273297e+00 9.868309417105e-01 9.577454134032e-01 1.057314202486e+00 1.195397720450e+00 1.278946273343e+00 1.261581279109e+00 1.143886989824e+00 9.726350604704e-01 8.419787549889e-01 8.477274604001e-01 9.696458278241e-01 1.099462407435e+00 1.156465045531e+00 1.111778393482e+00 9.836248744444e-01 8.398253618105e-01 7.883522416603e-01 8.811737747348e-01 1.039155126329e+00 1.160433167280e+00 1.188453579658e+00 1.111378329788e+00 9.587497571998e-01 8.053746353209e-01 7.562096781571e-01 8.430415967692e-01 9.749509259837e-01 1.056308064312e+00 1.040735658303e+00 9.272567956488e-01 7.607305287588e-01 6.435039222303e-01 6.865408827958e-01 8.487674234531e-01 1.007196478964e+00 1.086920234943e+00 1.063630547419e+00 9.551641087280e-01 8.251630175399e-01 7.777356190439e-01 8.715083235270e-01 1.039199646203e+00 1.182477255138e+00 1.241930510688e+00 1.198345904469e+00 1.067915791831e+00 9.028849586923e-01 7.897747144405e-01 8.009466459968e-01 9.056826045701e-01 1.012845041561e+00 1.059652058823e+00 1.026135484339e+00 9.281610468421e-01 8.131311932903e-01 7.481146377797e-01 7.729248812470e-01 8.556132200269e-01 9.346939302512e-01 9.714012910609e-01 9.587011657156e-01 9.146523300042e-01 8.706977553885e-01 8.522161826655e-01 8.595855793427e-01 8.707786933757e-01 8.628231387541e-01 8.288835230863e-01 7.823581224218e-01 7.487161288549e-01 7.453161528717e-01 7.632311844385e-01 7.743651513409e-01 7.548039795065e-01 7.017628423298e-01 6.414487018120e-01 6.233469769791e-01 6.788682920024e-01 7.806016237795e-01 8.732224811272e-01 9.145325307834e-01 8.871211804007e-01 8.013118554698e-01 6.995940736157e-01 6.525604321057e-01 7.054290899428e-01 8.180799448385e-01 9.171771121219e-01 9.532223611816e-01 9.085078262948e-01 7.965634815215e-01 6.676483684151e-01 6.100153527187e-01 6.808041117626e-01 8.229357377467e-01 9.502756242749e-01 1.013794185155e+00 1.000681209550e+00 9.297103112604e-01 8.500332348226e-01 8.268583102077e-01 8.913772442550e-01 1.007429708335e+00 1.114374523085e+00 1.169798939945e+00 1.158579482452e+00 1.091013167608e+00 9.995166059443e-01 9.299076867124e-01 9.182396101934e-01 9.625814600043e-01 1.027819713667e+00 1.077320146270e+00 1.091564834139e+00 1.069861230367e+00 1.026001287741e+00 9.816799486805e-01 9.579650408758e-01 9.664790000685e-01 1.005214924652e+00 1.062046171431e+00 1.121001386898e+00 1.166242972432e+00 1.184286052677e+00 1.166579926727e+00 1.113392075114e+00 1.038115815509e+00 9.689177383134e-01 9.403417884819e-01 9.690816412082e-01 1.035463280022e+00 1.097746596550e+00 1.118308087467e+00 1.078275386130e+00 9.839059897006e-01 8.714912370910e-01 8.057313881052e-01 8.407483699532e-01 9.576393777213e-01 1.087786279717e+00 1.173919935363e+00 1.188879080327e+00 1.135869161290e+00 1.047743545781e+00 9.813650430508e-01 9.889262902687e-01 1.071000154783e+00 1.177424326174e+00 1.254089829301e+00 1.270715815397e+00 1.225714527394e+00 1.143943792450e+00 1.069140136186e+00 1.043169604551e+00 1.075385109813e+00 1.136754809621e+00 1.189001717716e+00 1.210724798866e+00 1.204082682810e+00 1.188822234398e+00 1.187985970127e+00 1.210971569789e+00 1.247566865609e+00 1.279000431186e+00 1.294103367025e+00 1.297782093356e+00 1.307392012074e+00 1.338270754625e+00 1.388113079305e+00 1.434914586572e+00 1.450667315880e+00 1.418467991141e+00 1.344665149416e+00 1.263646060626e+00 1.227622619509e+00 1.270483675580e+00 1.372530216299e+00 1.476080767772e+00 1.526630552555e+00 1.496429433509e+00 1.393343567156e+00 1.265386111709e+00 1.193315407116e+00 1.240129836113e+00 1.382995416217e+00 1.538138315791e+00 1.630436587123e+00 1.620631089434e+00 1.508723810296e+00 1.335505419943e+00 1.182289585130e+00 1.141636992205e+00 1.231954035244e+00 1.372756501397e+00 1.471348948584e+00 1.474708011629e+00 1.373928144572e+00 1.202535279436e+00 1.037345575204e+00 9.784518415546e-01 1.060446048032e+00 1.206150269136e+00 1.321326648582e+00 1.354727140147e+00 1.299780446203e+00 1.189047497565e+00 1.086944418266e+00 1.061394638203e+00 1.126101912194e+00 1.226905337777e+00 1.297809785439e+00 1.300595373755e+00 1.231681585348e+00 1.119320710512e+00 1.015742059077e+00 9.731218459404e-01 1.001627201697e+00 1.060229041550e+00 1.098663316794e+00 1.090297986416e+00 1.038604827262e+00 9.723155859975e-01 9.311970849373e-01 9.395433043829e-01 9.865595073211e-01 1.040512347076e+00 1.076888793405e+00 1.091312377433e+00 1.096563241229e+00 1.109935795605e+00 1.137461169198e+00 1.167657122453e+00 1.180519150480e+00 1.162572629124e+00 1.117897480185e+00 1.070696346559e+00 1.054801977558e+00 1.088492764798e+00 1.155533488549e+00 1.217299279551e+00 1.238857020651e+00 1.205186709296e+00 1.127691814304e+00 1.044590722991e+00 1.008141213349e+00 1.047653396766e+00 1.139602048441e+00 1.231196318879e+00 1.278983930192e+00 1.264617825118e+00 1.196797482891e+00 1.108249682993e+00 1.044711455478e+00 1.038476298245e+00 1.081383577622e+00 1.133840010826e+00 1.157417976469e+00 1.134259472912e+00 1.070694416313e+00 9.933980227984e-01 9.383371650767e-01 9.294216439105e-01 9.603195025186e-01 1.003114170055e+00 1.032229408798e+00 1.037694574112e+00 1.025083559556e+00 1.008137117046e+00 9.987378738853e-01 9.998212274361e-01 1.006349231023e+00 1.012686574436e+00 1.018373428601e+00 1.027090758028e+00 1.040188240825e+00 1.050825301872e+00 1.045177389109e+00 1.010434247455e+00 9.446967722669e-01 8.649508329154e-01 8.079321408817e-01 8.109448603580e-01 8.742910005261e-01 9.562857314269e-01 1.008417629674e+00 1.000803040063e+00 9.312169277687e-01 8.312689287993e-01 7.683553005248e-01 8.083296308931e-01 9.384239774492e-01 1.083756055930e+00 1.178133724110e+00 1.186171402777e+00 1.104100580183e+00 9.620258316043e-01 8.289600309118e-01 7.955676519052e-01 8.857955110023e-01 1.021624334501e+00 1.117490804468e+00 1.127263322397e+00 1.043945858420e+00
 1.134018396965e+00 1.117284195546e+00 1.065779231837e+00 1.004125953362e+00 9.802922504995e-01 1.008383178299e+00 1.052873352716e+00 1.065908763597e+00 1.024437187210e+00 9.438019297002e-01 8.743586979086e-01 8.699214225381e-01 9.311085032292e-01 1.002255069873e+00 1.026811361828e+00 9.808884279299e-01 8.806995513421e-01 7.814178042711e-01 7.533360376122e-01 8.127483079146e-01 9.005938933883e-01 9.528869646125e-01 9.427299981456e-01 8.833765869293e-01 8.200089560711e-01 8.035713260489e-01 8.439673434220e-01 9.006260506969e-01 9.273383740753e-01 9.054397188392e-01 8.499615322133e-01 8.001756479783e-01 7.912375699850e-01 8.188166148113e-01 8.437941370501e-01 8.305236755470e-01 7.723022587628e-01 6.986068801994e-01 6.648975270289e-01 7.049650923184e-01 7.875260107247e-01 8.566680155470e-01 8.706980085524e-01 8.533625657044e-01 8.318176917362e-01 8.221686991227e-01 8.252115737661e-01 8.084065851202e-01 7.704103961718e-01 7.361008212931e-01 7.324625065388e-01 7.638797611949e-01 8.080836991139e-01 8.375649156196e-01 8.385922510841e-01 8.164354296174e-01 7.902229286595e-01 7.795157220647e-01 7.891247572790e-01 8.070343224036e-01 8.182990310096e-01 8.187051484879e-01 8.172522715305e-01 8.270063621610e-01 8.514071637698e-01 8.795366110569e-01 8.956282057920e-01 8.925007653855e-01 8.781952960529e-01 8.716965278831e-01 8.876990474348e-01 9.218495311462e-01 9.533692806581e-01 9.618611832463e-01 9.415563396860e-01 9.054239695877e-01 8.775179249769e-01 8.739336047577e-01 8.866477042856e-01 8.903964201598e-01 8.653456374195e-01 8.148981837701e-01 7.704560372008e-01 7.736407788770e-01 8.335846225064e-01 9.120607440864e-01 9.610403134606e-01 9.557348459627e-01 9.270930704988e-01 9.026417371718e-01 8.990275677989e-01 9.155831316347e-01 9.360128924394e-01 9.628321507837e-01 1.005471486811e+00 1.055401996034e+00 1.089789239656e+00 1.089288834044e+00 1.053934684272e+00 1.009219263679e+00 9.952020939510e-01 1.034079774477e+00 1.105183561001e+00 1.162982742866e+00 1.171171085404e+00 1.121406388311e+00 1.038409775778e+00 9.730744610900e-01 9.715900445612e-01 1.031162099217e+00 1.104180325571e+00 1.144633776116e+00 1.136074601505e+00 1.095004709346e+00 1.059664884231e+00 1.063306743924e+00 1.105386027703e+00 1.154870656539e+00 1.180932159735e+00 1.175711601704e+00 1.157589761586e+00 1.156817297117e+00 1.189016899982e+00 1.238858431339e+00 1.273110757311e+00 1.266307378992e+00 1.217453542463e+00 1.153629802190e+00 1.118132551064e+00 1.139512650143e+00 1.204618758906e+00 1.272716146622e+00 1.316497557942e+00 1.365009487092e+00 1.405386561542e+00 1.414238541928e+00 1.381479309079e+00 1.283049875014e+00 1.144369969681e+00 1.072351689143e+00 1.142774984530e+00 1.308990463099e+00 1.460814821793e+00 1.520438257768e+00 1.466096492833e+00 1.333455637439e+00 1.211866022544e+00 1.201941980804e+00 1.314487874975e+00 1.457586718141e+00 1.537436336197e+00 1.512678819480e+00 1.400995701577e+00 1.273781830932e+00 1.224727760853e+00 1.287374312420e+00 1.394920671077e+00 1.456467079942e+00 1.425235002513e+00 1.316893786440e+00 1.208784997372e+00 1.202211822736e+00 1.320233231292e+00 1.476396794038e+00 1.570317131783e+00 1.550341937883e+00 1.427105658864e+00 1.277945708815e+00 1.227308356082e+00 1.340225701930e+00 1.537903501220e+00 1.697436516759e+00 1.742436589054e+00 1.657476761762e+00 1.486624957858e+00 1.328573029942e+00 1.294302168398e+00 1.400835293233e+00 1.547239011545e+00 1.674766277237e+00 1.748682011918e+00 1.744873902457e+00 1.637138145442e+00 1.461495126173e+00 1.324194305813e+00 1.310927288349e+00 1.401531097306e+00 1.501445361480e+00 1.540108208288e+00 1.506843114288e+00 1.442982222335e+00 1.411115913437e+00 1.442845509508e+00 1.508783449868e+00 1.551767309170e+00 1.536785168647e+00 1.473934661080e+00 1.414712343964e+00 1.417896221540e+00 1.494243864430e+00 1.593478243482e+00 1.651202016600e+00 1.631718109728e+00 1.542689816218e+00 1.432092390353e+00 1.365326315412e+00 1.376706453396e+00 1.436987049027e+00 1.486024812060e+00 1.483522689722e+00 1.429620888727e+00 1.360168678051e+00 1.322164214540e+00 1.335024615756e+00 1.373064828877e+00 1.393155824342e+00 1.372216725732e+00 1.323462540546e+00 1.288734066865e+00 1.305899717281e+00 1.370567662250e+00 1.438026556951e+00 1.471068411471e+00 1.469075693131e+00 1.437885337357e+00 1.398408497835e+00 1.356554425566e+00 1.324057317795e+00 1.280845254221e+00 1.250926849805e+00 1.251819710063e+00 1.275735453925e+00 1.295084185626e+00 1.284192798256e+00 1.237172918088e+00 1.173791988650e+00 1.131202809044e+00 1.138231873752e+00 1.188157236963e+00 1.244278389022e+00 1.270619917144e+00 1.254489430386e+00 1.212712908178e+00 1.183344754998e+00 1.199866170069e+00 1.260958058368e+00 1.331266889839e+00 1.371240174348e+00 1.361855413554e+00 1.312968272555e+00 1.258176075864e+00 1.234716842889e+00 1.253730320097e+00 1.290120409519e+00 1.306056746386e+00 1.280145993221e+00 1.221218234852e+00 1.165169066843e+00 1.151910640189e+00 1.189259967712e+00 1.243612599612e+00 1.271219959878e+00 1.250769077105e+00 1.196895437115e+00 1.155272391231e+00 1.172083480619e+00 1.248726173538e+00 1.338477814833e+00 1.385742216261e+00 1.399103328383e+00 1.389148126605e+00 1.342774937297e+00 1.291395629025e+00 1.256407334342e+00 1.279135960988e+00 1.350507799344e+00 1.418841083370e+00 1.433923226709e+00 1.377282311441e+00 1.272071097452e+00 1.177958991993e+00 1.157966720928e+00 1.219293085931e+00 1.304571009642e+00 1.349351180565e+00 1.323470834740e+00 1.240233583303e+00 1.150059780296e+00 1.113808644209e+00 1.151791206976e+00 1.223923121607e+00 1.274223864514e+00 1.274363266755e+00 1.235286136827e+00 1.197567244549e+00 1.202140012048e+00 1.253344940405e+00 1.315683077252e+00 1.347852929250e+00 1.332343894511e+00 1.284238556274e+00 1.241926593467e+00 1.239613729020e+00 1.276293970180e+00 1.316962261207e+00 1.324435902435e+00 1.286406172764e+00 1.223939476648e+00 1.181447837424e+00 1.194355276299e+00 1.254578660120e+00 1.318397855168e+00 1.344450550131e+00 1.340690278310e+00 1.344920528983e+00 1.372522097672e+00 1.403420598818e+00 1.394293004187e+00 1.373663188718e+00 1.371984537150e+00 1.397960439138e+00 1.429753663326e+00 1.434505164967e+00 1.394860314921e+00 1.323379768638e+00 1.260315045181e+00 1.248453923169e+00 1.293700733844e+00 1.356286445305e+00 1.385320611263e+00 1.352428425994e+00 1.264883567771e+00 1.164769232342e+00 1.110109951712e+00 1.130674368986e+00 1.198121007792e+00 1.258300823466e+00 1.276921115012e+00 1.255392346797e+00 1.224299714607e+00 1.219522736966e+00 1.250676686233e+00 1.291838235722e+00 1.306725332596e+00 1.278534871577e+00 1.224207565143e+00 1.189477367437e+00 1.216719063331e+00 1.302007460377e+00 1.395360775059e+00 1.441351795682e+00 1.408828441438e+00 1.301172387814e+00 1.157822215876e+00 1.046217181918e+00 1.025371254441e+00 1.094475501897e+00 1.193290917945e+00 1.279178326998e+00 1.321872262524e+00 1.303789878631e+00 1.225008401640e+00 1.115426122095e+00 1.010987230619e+00 1.009161915548e+00 1.122780767763e+00 1.267187256902e+00 1.356398995153e+00 1.352047045141e+00 1.269084124179e+00 1.171775780314e+00 1.145245400090e+00 1.219756930024e+00 1.333679708102e+00 1.400493561796e+00 1.369241320257e+00 1.243137095769e+00 1.087473260578e+00 1.021207482168e+00 1.118599110294e+00 1.305839539076e+00 1.459914859448e+00 1.504030602610e+00 1.420026972053e+00 1.249337945311e+00 1.098481366298e+00 1.099100428517e+00 1.262084452222e+00 1.462829497423e+00 1.587062808557e+00 1.582417617310e+00 1.457034935480e+00 1.281446524003e+00 1.183005546035e+00 1.261258718970e+00 1.464529889295e+00 1.663698920775e+00 1.767847141670e+00 1.745108741589e+00 1.618170848793e+00 1.459780049670e+00 1.372496834374e+00 1.418756777908e+00 1.554655867440e+00 1.704370077929e+00 1.801372673808e+00 1.766708218920e+00 1.606773932694e+00 1.413013749493e+00 1.323573596630e+00 1.413797682077e+00 1.600926691930e+00 1.752431882097e+00 1.790909256019e+00 1.709773906194e+00 1.569129614006e+00 1.479094999936e+00 1.528264550588e+00 1.689925506608e+00 1.856912448063e+00 1.939664144272e+00 1.904656650942e+00 1.777550312209e+00 1.636477986477e+00 1.579873917450e+00 1.649597826941e+00 1.787642321690e+00 1.899188082709e+00 1.921146589247e+00 1.841832289031e+00 1.699006001088e+00 1.567075207751e+00 1.520170519079e+00 1.573415426221e+00 1.672218651685e+00 1.749682378994e+00 1.772071468336e+00 1.746833134122e+00 1.709882057547e+00 1.699614768196e+00 1.728018178468e+00 1.773323323481e+00 1.802072374982e+00 1.796197092646e+00 1.765605476019e+00 1.742545786700e+00 1.758701829998e+00 1.816491627257e+00 1.903485793715e+00 1.991711325221e+00 2.029443758399e+00 1.991257686582e+00 1.889672092585e+00 1.775154071858e+00 1.717768146682e+00 1.760173004110e+00 1.877287061893e+00 1.998690050656e+00 2.060097519994e+00 2.032250194670e+00 1.929204102279e+00 1.806494328001e+00 1.741980760306e+00 1.785254432252e+00 1.911789888519e+00 2.046842090105e+00 2.122353614605e+00 2.107717767235e+00 2.017362720438e+00 1.907075303586e+00 1.852486315668e+00 1.899176198493e+00 2.021421411329e+00 2.145993998727e+00 2.205822914708e+00 2.170583522000e+00 2.055668161795e+00 1.920010811044e+00 1.845307004236e+00 1.882352016532e+00 2.003119295447e+00 2.126658329935e+00 2.179726811729e+00 2.130117613886e+00 1.996777619438e+00 1.849926703188e+00 1.788636504017e+00 1.870521144250e+00 2.051597280130e+00 2.229943213259e+00 2.319184214146e+00 2.278616365974e+00 2.119635093384e+00 1.908280483361e+00 1.757410306813e+00 1.768910015954e+00 1.934292705892e+00 2.144344722207e+00 2.290071375719e+00 2.312161422286e+00 2.206622292836e+00 2.023002239855e+00 1.857309506642e+00 1.813600093226e+00 1.920845246243e+00 2.104318155852e+00 2.261919465073e+00 2.328575796483e+00 2.291604076998e+00 2.187524979731e+00 2.088591940976e+00 2.067336871234e+00 2.143997184213e+00 2.270383630321e+00 2.372673661117e+00 2.398322822748e+00 2.336033368925e+00 2.217652066235e+00 2.107034921987e+00 2.068488909373e+00 2.120908447841e+00 2.222705199361e+00 2.308359401892e+00 2.331516989926e+00 2.284374172090e+00 2.198209601168e+00 2.128831902346e+00 2.124024219155e+00 2.187659563034e+00 2.277214960056e+00 2.337780268952e+00 2.335819604712e+00 2.274277771888e+00 2.191392888204e+00 2.142619405701e+00 2.164803740231e+00 2.245757975885e+00 2.333200863378e+00 2.371569010797e+00 2.331297549001e+00 2.220855803506e+00 2.085942361807e+00 1.992568488665e+00 1.987419287481e+00 2.058881156197e+00 2.146698297914e+00 2.188167218728e+00 2.151977855867e+00 2.049852880495e+00 1.934130778142e+00 1.876326367872e+00 1.918719177185e+00 2.035340170102e+00 2.154356638631e+00 2.209026250607e+00 2.166925263943e+00 2.038456877836e+00 1.876476657856e+00 1.762640074355e+00 1.762674974958e+00 1.869380774755e+00 2.010568309263e+00 2.110036671678e+00 2.125306887833e+00 2.055190257074e+00 1.936024568302e+00 1.829208843002e+00 1.792374758545e+00 1.840579529962e+00 1.937454302879e+00 2.029538969597e+00 2.081035193384e+00 2.085471975298e+00 2.061153484330e+00 2.037152169400e+00 2.034956144624e+00 2.055693304645e+00 2.082730885379e+00 2.096517382941e+00 2.088394848261e+00 2.064836584162e+00 2.041597477927e+00 2.031538378172e+00 2.034592797505e+00 2.038395482008e+00 2.029036472196e+00 2.003593291499e+00 1.975663906883e+00 1.969154042370e+00 2.001508871834e+00 2.067496910511e+00 2.139099565980e+00 2.181632697127e+00 2.172083949629e+00 2.110732180183e+00 2.024096970063e+00 1.956644273839e+00 1.947712147249e+00 2.003045387955e+00 2.089233023677e+00 2.157804363380e+00 2.172658378053e+00 2.124188642183e+00 2.031388018680e+00 1.934287844242e+00 1.874882646206e+00 1.870663265988e+00 1.902203221461e+00 1.929789263563e+00 1.921303347536e+00 1.869946014974e+00 1.797569321685e+00 1.744635250098e+00 1.745569752282e+00 1.801480601962e+00 1.877960678385e+00 1.929736939021e+00 1.925439043846e+00 1.859394664987e+00 1.752947211918e+00 1.647505258872e+00 1.586423118423e+00 1.587953108567e+00 1.632567349751e+00 1.681043335713e+00 1.701758059521e+00 1.684717823310e+00 1.641310405964e+00 1.595125376724e+00 1.567397958007e+00 1.563913162917e+00 1.573924173527e+00 1.581824044556e+00 1.580312459373e+00 1.575557230196e+00 1.581665299184e+00 1.608332447201e+00 1.650999280438e+00 1.692224564619e+00 1.712974410251e+00 1.704392949610e+00 1.673516191102e+00 1.640639683549e+00 1.627552545730e+00 1.641874263321e+00 1.670085562229e+00 1.686645569095e+00 1.671294170933e+00 1.622584798229e+00 1.562816372531e+00 1.530665491523e+00 1.557404303604e+00 1.640049510073e+00 1.741074932310e+00 1.814047076610e+00 1.827569416663e+00 1.776802714799e+00 1.686527402318e+00 1.605528048383e+00 1.584255879421e+00 1.638551043650e+00 1.735161280233e+00 1.818854363317e+00 1.846444799281e+00 1.803030340818e+00 1.705694056285e+00 1.599408910771e+00 1.539264232325e+00 1.555132150351e+00 1.625911367716e+00 1.698127564819e+00 1.724369529639e+00 1.685411513672e+00 1.596549207192e+00 1.504722596207e+00 1.469455715216e+00 1.521523974010e+00 1.634206310826e+00 1.747154660582e+00 1.807477666011e+00 1.789830740489e+00 1.701163509812e+00 1.579588281518e+00 1.484591082058e+00 1.467801288910e+00 1.532773789929e+00 1.632403708391e+00 1.708985795750e+00 1.726043729351e+00 1.678171976092e+00 1.590436917586e+00 1.510443638831e+00 1.486975495374e+00 1.536924055648e+00 1.632576872555e+00 1.726879790836e+00 1.783814947556e+00 1.791869985346e+00 1.764697399677e+00 1.733437257004e+00 1.730871621934e+00 1.771232560693e+00 1.840882919712e+00 1.909299207776e+00 1.948118798547e+00 1.944315180702e+00 1.904608100112e+00 1.852436772584e+00 1.818028703713e+00 1.822745391861e+00 1.866393513730e+00 1.929073701802e+00 1.985165367264e+00 2.017141356091e+00 2.022030367527e+00 2.010469919271e+00 2.000449251728e+00 2.007795825418e+00 2.037905790841e+00 2.084052587243e+00 2.132801145816e+00 2.171881674776e+00 2.195268958761e+00 2.203761083995e+00 2.202295489442e+00 2.196024770641e+00 2.187659349082e+00 2.177490104843e+00 2.165495696070e+00 2.153702768418e+00 2.146571413711e+00 2.148698202256e+00 2.161370336382e+00 2.180532163051e+00 2.198213514710e+00 2.206870254023e+00 2.203877036793e+00 2.193785261144e+00 2.186587201230e+00 2.192194822638e+00 2.213966048457e+00 2.245402350515e+00 2.272842057625e+00 2.282385377856e+00 2.266776572570e+00 2.229375987595e+00 2.183508801285e+00 2.146903229558e+00 2.132767836770e+00 2.142060300782e+00 2.162740792067e+00 2.176790051729e+00 2.169751586471e+00 2.137767629557e+00 2.089855047489e+00 2.044997505856e+00 2.024327960460e+00 2.040472190555e+00 2.090363420924e+00 2.157029638060e+00 2.218316156200e+00 2.255900595553e+00 2.260742519940e+00 2.234849851938e+00 2.190448227187e+00 2.146527443713e+00 2.122518272151e+00 2.129941999607e+00 2.166131076498e+00 2.214736335816e+00 2.252904236385e+00 2.260679877462e+00 2.228733127172e+00 2.162924292867e+00 2.085006684209e+00 2.026894938920e+00 2.016371326913e+00 2.059672828494e+00 2.135828500663e+00 2.209334310809e+00 2.249100984504e+00 2.241605850747e+00 2.196035255149e+00 2.141439197167e+00 2.114131996781e+00 2.136535177357e+00 2.200661591585e+00 2.272589568308e+00 2.313199280874e+00 2.297671858242e+00 2.226041444574e+00 2.125007448762e+00 2.039841564221e+00 2.012753342131e+00 2.054440352521e+00 2.135439028680e+00 2.207840596742e+00 2.233358692890e+00 2.198953115257e+00 2.120086474305e+00 2.034717933483e+00 1.986476975287e+00 1.999108352687e+00 2.060524425256e+00 2.133908898270e+00 2.183047509408e+00 2.189949676591e+00 2.158967696111e+00 2.110888106569e+00 2.070228192629e+00 2.050608955274e+00 2.047562518078e+00 2.044705863498e+00 2.027554143759e+00 1.994466919859e+00 1.958367457624e+00 1.938544320165e+00 1.946870634728e+00 1.978217944272e+00 2.013988456573e+00 2.035331770204e+00 2.035303121389e+00 2.022956802718e+00 2.017428866837e+00 2.034369990260e+00 2.073101727891e+00 2.115397090391e+00 2.137215586048e+00 2.123899007527e+00 2.079896692612e+00 2.029093159584e+00 2.003265626931e+00 2.021079953842e+00 2.072001955567e+00 2.121488510048e+00 2.132191005817e+00 2.083828424299e+00 1.984095764700e+00 1.870197518120e+00 1.796795754954e+00 1.804287110606e+00 1.885487914386e+00 1.990676817819e+00 2.064280686761e+00 2.073201617849e+00 2.016850996135e+00 1.925897352825e+00 1.850338392630e+00 1.832903864662e+00 1.878361678308e+00 1.950127835834e+00 1.998763232629e+00 1.991007324386e+00 1.922988947766e+00 1.821176970233e+00 1.732653359087e+00 1.700973302461e+00 1.735225018261e+00 1.802894595290e+00 1.856113941498e+00 1.860727139963e+00 1.809654081750e+00 1.723972440944e+00 1.645069397312e+00 1.615101072887e+00 1.649729733094e+00 1.727182112836e+00 1.806713079097e+00 1.853836388390e+00 1.852848937441e+00 1.808043608831e+00 1.739206871815e+00 1.673448882127e+00 1.634189503101e+00 1.630889276433e+00 1.656086334990e+00 1.691867940030e+00 1.719719490895e+00 1.727359883958e+00 1.711968161514e+00 1.681209869681e+00 1.652208164495e+00 1.646438818746e+00 1.679101234214e+00 1.748192557270e+00 1.833076422543e+00 1.904404045882e+00 1.937674129920e+00 1.923745114967e+00 1.874607496409e+00 1.822672052990e+00 1.808220521417e+00 1.854221610826e+00 1.946630170095e+00 2.042211297150e+00 2.094566992904e+00 2.075510075979e+00 1.986069688601e+00 1.860366003266e+00 1.759195323766e+00 1.741748310416e+00 1.820130077566e+00 1.947089126048e+00 2.055384906938e+00 2.097185026113e+00 2.059680948327e+00 1.967105955063e+00 1.873207206153e+00 1.837303481481e+00 1.884472142292e+00 1.985038358026e+00 2.080896859412e+00 2.124409483188e+00 2.098104597319e+00 2.017716221849e+00 1.924262686139e+00 1.864164224144e+00 1.860552838044e+00 1.897314182884e+00 1.934937525611e+00 1.940378191870e+00 1.905386967807e+00 1.848548671967e+00 1.803244387907e+00 1.795027470555e+00 1.822159449992e+00 1.858058255644e+00 1.873307587175e+00 1.856336289698e+00 1.820496353141e+00 1.795650777103e+00 1.805917469288e+00 1.847467618334e+00 1.888348981310e+00 1.890537282300e+00 1.834419760785e+00 1.733583126698e+00 1.636703585887e+00 1.606549748349e+00 1.670248105161e+00 1.788219403668e+00 1.886516796408e+00 1.905435420350e+00 1.825181211037e+00 1.677180144732e+00 1.547513699204e+00 1.544333515070e+00 1.700025346360e+00 1.931245207202e+00 2.125098962248e+00 2.205236615167e+00 2.147123242621e+00 1.981660790411e+00 1.797603416153e+00 1.720232344659e+00 1.820343714093e+00 2.034782470643e+00 2.237309418606e+00 2.331958474226e+00 2.280259327820e+00 2.104236871631e+00 1.888259254816e+00 1.764744041931e+00 1.830424246986e+00 2.041143342543e+00 2.264783482025e+00 2.392808962181e+00 2.377045658229e+00 2.231388810332e+00 2.030439865658e+00 1.895763813929e+00 1.928300230230e+00 2.110439759947e+00 2.327906660614e+00 2.471582536582e+00 2.484579308602e+00 2.367093648018e+00 2.172706925777e+00 1.997263443447e+00 1.937943214981e+00 2.018061493847e+00 2.165854399971e+00 2.284739459421e+00 2.313790546309e+00 2.243130745195e+00 2.110223084454e+00 1.985950653722e+00 1.940726946797e+00 1.994936238356e+00 2.104245220093e+00 2.201485382664e+00 2.240555103348e+00 2.211747696909e+00 2.138476821512e+00 2.063095964475e+00 2.023482268491e+00 2.029946273149e+00 2.061530678350e+00 2.085666604716e+00 2.081039368455e+00 2.047544424796e+00 2.002774983428e+00 1.968905810131e+00 1.957075572887e+00 1.960586819207e+00 1.962456779949e+00 1.950307871299e+00 1.926920742488e+00 1.909879975839e+00 1.920153485234e+00 1.965654467168e+00 2.033140079574e+00 2.096195175323e+00 2.130903277148e+00 2.127913927623e+00 2.096431855219e+00 2.059592564891e+00 2.042568319647e+00 2.057738411675e+00 2.097253853931e+00 2.139659296257e+00 2.163758076584e+00 2.159420575677e+00 2.130956545954e+00 2.093327892916e+00 2.064051951413e+00 2.054307035055e+00 2.064273683309e+00 2.085974984697e+00 2.109957693074e+00 2.130627391212e+00 2.147429538729e+00 2.162316644084e+00 2.176773843183e+00 2.190508392043e+00 2.202170540689e+00 2.211103780877e+00 2.217829718848e+00 2.222836142711e+00 2.225006262529e+00 2.221180081963e+00 2.208256852355e+00 2.186488965326e+00 2.161352757267e+00 2.142035411180e+00 2.135927197786e+00 2.142533721786e+00 2.152018883373e+00 2.150307043895e+00 2.128270093032e+00 2.089383848597e+00 2.051144435861e+00 2.037367846802e+00 2.062356491513e+00 2.117757008082e+00 2.174959327600e+00 2.200879123444e+00 2.175102607136e+00 2.100655826241e+00 2.006102538935e+00 1.936030818551e+00 1.926012696441e+00 1.974702189096e+00 2.042538899722e+00 2.079123139540e+00 2.051410855852e+00 1.958497682677e+00 1.835032061458e+00 1.741689877775e+00 1.732247184097e+00 1.809084072064e+00 1.919735473113e+00 1.999792410508e+00 2.009940824046e+00 1.949720245506e+00 1.857377748241e+00 1.795540714662e+00 1.813873986828e+00 1.907556259530e+00 2.021267127416e+00 2.092327536423e+00 2.084410254804e+00 1.999898129033e+00 1.879595719880e+00 1.788845010509e+00 1.780139036958e+00 1.849711810303e+00 1.940797475882e+00 1.989742374340e+00 1.962050794139e+00 1.865077400651e+00 1.746907756508e+00 1.678300773897e+00 1.706382736242e+00 1.811220075802e+00 1.924729918639e+00 1.983354592548e+00 1.958386242419e+00 1.863450879431e+00 1.750250512748e+00 1.687480476492e+00 1.714803807191e+00 1.806918956985e+00 1.897349173602e+00 1.927980515184e+00 1.876187443257e+00 1.761270041782e+00 1.639274062322e+00 1.578687569253e+00 1.610643260522e+00 1.698551233500e+00 1.772479376567e+00 1.779474793834e+00 1.706919171107e+00 1.587534170877e+00 1.491874005342e+00 1.491091171100e+00 1.593249257327e+00 1.733423779029e+00 1.832100462801e+00 1.839142909462e+00 1.746244213279e+00 1.588703351680e+00 1.441573505057e+00 1.390629211773e+00 1.462285569662e+00 1.593997784693e+00 1.698014922474e+00 1.717293562069e+00 1.638665543526e+00 1.492219853469e+00 1.347145434902e+00 1.287721203180e+00 1.348806076086e+00 1.479135928855e+00 1.597847733268e+00 1.651350158056e+00 1.626606761467e+00 1.547650186821e+00 1.465750898060e+00 1.435661627627e+00 1.478149020236e+00 1.564521788457e+00 1.644938013023e+00 1.682627743309e+00 1.667489332423e+00 1.614622268888e+00 1.554353353477e+00 1.515164795777e+00 1.506133499084e+00 1.513290478099e+00 1.514134432136e+00 1.496280282435e+00 1.466655792819e+00 1.447701815150e+00 1.461437792229e+00 1.510232684721e+00 1.572136452353e+00 1.615121156742e+00 1.615358480018e+00 1.568726036248e+00 1.494642103060e+00 1.431542113808e+00 1.419047830273e+00 1.469928731113e+00 1.558781045456e+00 1.641856668315e+00 1.682760637073e+00 1.665529561753e+00 1.597754942490e+00 1.508288571634e+00 1.438260294856e+00 1.421198701814e+00 1.460542777312e+00 1.528355752640e+00 1.587571863796e+00 1.613309665153e+00 1.601562107110e+00 1.568604961320e+00 1.543076682804e+00 1.550238676986e+00 1.594797810450e+00 1.656972250793e+00 1.705698362734e+00 1.715927610158e+00 1.679815071303e+00 1.611187576424e+00 1.543244336637e+00 1.515417128307e+00 1.548498107201e+00 1.627015575733e+00 1.710080015629e+00 1.757055147270e+00 1.745583911586e+00 1.679421071500e+00 1.589847040413e+00 1.527828508981e+00 1.538204077366e+00 1.624804454202e+00 1.746697168767e+00 1.850411005688e+00 1.898739255240e+00 1.882332466959e+00 1.821058128997e+00 1.757458490353e+00 1.737530434462e+00 1.780781704800e+00 1.864756941898e+00 1.942943150630e+00 1.974345591346e+00 1.941635626573e+00 1.856868480330e+00 1.758413537544e+00 1.696094747776e+00 1.701865103631e+00 1.765220566902e+00 1.842841244742e+00 1.890459687400e+00 1.885413686586e+00 1.833247303042e+00 1.763633838748e+00 1.716185557154e+00 1.716985682570e+00 1.760588585766e+00 1.816223756850e+00 1.851154028512e+00 1.849177755850e+00 1.816026101111e+00 1.773839737877e+00 1.747181288064e+00 1.746324141997e+00 1.760278710972e+00 1.765991113704e+00 1.745056947479e+00 1.695753675659e+00 1.635202950454e+00 1.590904690352e+00 1.583173753416e+00 1.609417997988e+00 1.645993996925e+00 1.665591798184e+00 1.653991437291e+00 1.617045866631e+00 1.576971326742e+00 1.558848486831e+00 1.572691672713e+00 1.605278957517e+00 1.630523032425e+00 1.627585578878e+00 1.593330558703e+00 1.544602597621e+00 1.509375857266e+00 1.508215507958e+00 1.537465230505e+00 1.571158133601e+00 1.580101357551e+00 1.550596836924e+00 1.493760121616e+00 1.443656556759e+00 1.439847197572e+00 1.497495741593e+00 1.592713815013e+00 1.681399505283e+00 1.727482640776e+00 1.718700694200e+00 1.670614453808e+00 1.621231845602e+00 1.612669616865e+00 1.663009188106e+00 1.752319680397e+00 1.839471308017e+00 1.889067169381e+00 1.886801861156e+00 1.842482072673e+00 1.784197999781e+00 1.744290339659e+00 1.741036702239e+00 1.768339609509e+00 1.803765278534e+00 1.826660505043e+00 1.830482125332e+00 1.823848093305e+00 1.822085538107e+00 1.834561044401e+00 1.857064283290e+00 1.875234009981e+00 1.875740110370e+00 1.856541625993e+00 1.829486549948e+00 1.813506518852e+00 1.821058120094e+00 1.847042531625e+00 1.870812415531e+00 1.869533790071e+00 1.832315288070e+00 1.767893190291e+00 1.702484542981e+00 1.666121642136e+00 1.671566045654e+00 1.702598643653e+00 1.725428638007e+00 1.711429576244e+00 1.653808771317e+00 1.573482850969e+00 1.512096711463e+00 1.507690770174e+00 1.563028849681e+00 1.640841109418e+00 1.692387129158e+00 1.685887177917e+00 1.619485167453e+00 1.522850696185e+00 1.446832286475e+00 1.433970770348e+00 1.482473986629e+00 1.546372244490e+00 1.572625478174e+00 1.531900648770e+00 1.430876857243e+00 1.313850713715e+00 1.248584585458e+00 1.279539178933e+00 1.381321448546e+00 1.483845735826e+00 1.527639690237e+00 1.489043944296e+00 1.385751111074e+00 1.275862587947e+00 1.237729283417e+00 1.309962654463e+00 1.449896062653e+00 1.579702839809e+00 1.642288544706e+00 1.618488105713e+00 1.527425664923e+00 1.420789614334e+00 1.362393128791e+00 1.384911942943e+00 1.460574191076e+00 1.530025265756e+00 1.548354184296e+00 1.506007109194e+00 1.430649901161e+00 1.375178610616e+00 1.384539684710e+00 1.456308387231e+00 1.542897606407e+00 1.591802038080e+00 1.576481341718e+00 1.507001027517e+00 1.428116151200e+00 1.399179950893e+00 1.449760579539e+00 1.550061969527e+00 1.637794667131e+00 1.661800392055e+00 1.604054342244e+00 1.485883552561e+00 1.365962344839e+00 1.317712907032e+00 1.372074476938e+00 1.483553376692e+00 1.575235091658e+00 1.591766855532e+00 1.518020459552e+00 1.382554383876e+00 1.255779421496e+00 1.223090634215e+00 1.311462937252e+00 1.457917633182e+00 1.576523855479e+00 1.612350733378e+00 1.552193935874e+00 1.423234674299e+00 1.288528245166e+00 1.224861853672e+00 1.265463400068e+00 1.365040026945e+00 1.447890337749e+00 1.461846614207e+00 1.393627107688e+00 1.268315024489e+00 1.144273753256e+00 1.091057203003e+00 1.135711659222e+00 1.235164298323e+00 1.324256195073e+00 1.362471399577e+00 1.344245760597e+00 1.293863364494e+00 1.252573665875e+00 1.254699533891e+00 1.303291100447e+00 1.371670265341e+00 1.428312459597e+00 1.456763738722e+00 1.459868902548e+00 1.452634639120e+00 1.449378412996e+00 1.452438461202e+00 1.451338258488e+00 1.433086873453e+00 1.394779867347e+00 1.350164135204e+00 1.324876297721e+00 1.339038402787e+00 1.388815818899e+00 1.446740442087e+00 1.480554773114e+00 1.472047071194e+00 1.426582385573e+00 1.373247840566e+00 1.352085486525e+00 1.386573636027e+00 1.462368945372e+00 1.538272875063e+00 1.574543116400e+00 1.552240884651e+00 1.480304111879e+00 1.394264973978e+00 1.342912708103e+00 1.357442706922e+00 1.424512139512e+00 1.498368662722e+00 1.535387701981e+00 1.515760595127e+00 1.449478262980e+00 1.373117772267e+00 1.334382212900e+00 1.361075000664e+00 1.438168547344e+00 1.522827294419e+00 1.576691830519e+00 1.583971140977e+00 1.554081533729e+00 1.514839431356e+00 1.496857496550e+00 1.513607697825e+00 1.552463091145e+00 1.585918244825e+00 1.590834423178e+00 1.560803595092e+00 1.508312043936e+00 1.458399943367e+00 1.434893351365e+00 1.445507613816e+00 1.478356723098e+00 1.513273565771e+00 1.536120787603e+00 1.545249628137e+00 1.548829012259e+00 1.556777082175e+00 1.572916132044e+00 1.593245643656e+00 1.611361185120e+00 1.625720758923e+00 1.642546147521e+00 1.671273177874e+00 1.715181520064e+00 1.764910189195e+00 1.801002860042e+00 1.803907595601e+00 1.765006733103e+00 1.693915509877e+00 1.619185243346e+00 1.577956419412e+00 1.593151518465e+00 1.654275408976e+00 1.724094145142e+00 1.763431618496e+00 1.751058392559e+00 1.692207690122e+00 1.618219444410e+00 1.574829921599e+00 1.595193231886e+00 1.673615368709e+00 1.770239105218e+00 1.840031869968e+00 1.855573210823e+00 1.815394051522e+00 1.742968203803e+00 1.677414433773e+00 1.653902575606e+00 1.680801837212e+00 1.734616198768e+00 1.778928286338e+00 1.786832228576e+00 1.752234311103e+00 1.690578756770e+00 1.631466740340e+00 1.603778808282e+00 1.618449427032e+00 1.662520343144e+00 1.710522722142e+00 1.740869612653e+00 1.745134381493e+00 1.728696680626e+00 1.705653449962e+00 1.690945893831e+00 1.692932588370e+00 1.710220714285e+00 1.734090969929e+00 1.753506796444e+00 1.759154628777e+00 1.745389169827e+00 1.711113044286e+00 1.660921870666e+00 1.606190490377e+00 1.564141223758e+00 1.552118148921e+00 1.577444866274e+00 1.630303065982e+00 1.687224460756e+00 1.722824881218e+00 1.721670228607e+00 1.685862703696e+00 1.637057534376e+00 1.609651941595e+00 1.631851255756e+00 1.704131782596e+00 1.796758300688e+00 1.868922071248e+00 1.889790227180e+00 1.850142630837e+00 1.765972771340e+00 1.674875011568e+00 1.620860777624e+00 1.627373215869e+00 1.678671432124e+00 1.732453207787e+00 1.748990925424e+00 1.710675677131e+00 1.628382508449e+00 1.538326499596e+00 1.486551989160e+00 1.499498382974e+00 1.562299956878e+00 1.632094703673e+00 1.669259020815e+00 1.656675114479e+00 1.603987976607e+00 1.541812871501e+00 1.505501831496e+00 1.511817294470e+00 1.546220036931e+00 1.575203747676e+00 1.569902378475e+00 1.521487850407e+00 1.444928525632e+00 1.372596945213e+00 1.336251284548e+00 1.343819171836e+00 1.372733459919e+00 1.388761629617e+00 1.369605218501e+00 1.316842430852e+00 1.255994859282e+00 1.223989899528e+00 1.243035432218e+00 1.300413303802e+00 1.358873411383e+00 1.383510134173e+00 1.359581319371e+00 1.297685530473e+00 1.229874683346e+00 1.194057067962e+00 1.206940383004e+00 1.248861515155e+00 1.280490023391e+00 1.270530150057e+00 1.212006951713e+00 1.127176226553e+00 1.062464226569e+00 1.063040843779e+00 1.132117141307e+00 1.226591588062e+00 1.295282856974e+00 1.308140080287e+00 1.265704324043e+00 1.199937365825e+00 1.164908686127e+00 1.204282298336e+00 1.311510923573e+00 1.436242450129e+00 1.524034569914e+00 1.540975896655e+00 1.480866697907e+00 1.366674849145e+00 1.248745296075e+00 1.189723019331e+00 1.222926396622e+00 1.319971191144e+00 1.419057345580e+00 1.469129766146e+00 1.446874827740e+00 1.358547071480e+00 1.238892335791e+00 1.145196019603e+00 1.131596727912e+00 1.204548047147e+00 1.316896798401e+00 1.411057703904e+00 1.449444706912e+00 1.420854250095e+00 1.339272483482e+00 1.240358409197e+00 1.171068334038e+00 1.164575294053e+00 1.213475684126e+00 1.276480489238e+00 1.309590627678e+00 1.286789391438e+00 1.206429034379e+00 1.092231514047e+00 9.905731261391e-01 9.528561649713e-01 9.947359091044e-01 1.078692307802e+00 1.150670036564e+00 1.174674302825e+00 1.142632912495e+00 1.074608234851e+00 1.013907947367e+00 1.006692394032e+00 1.064556233783e+00 1.152607782311e+00 1.221219545415e+00 1.236287408355e+00 1.190352505722e+00 1.104771222027e+00 1.026042283179e+00 1.004726262886e+00 1.053295386285e+00 1.132012113646e+00 1.186181416616e+00 1.181186248401e+00 1.115396732271e+00 1.024241761655e+00 9.744392386562e-01 1.021721591041e+00 1.150508369527e+00 1.292170031454e+00 1.384416803267e+00 1.396281711265e+00 1.332809696302e+00 1.235945399481e+00 1.175857470186e+00 1.209353497102e+00 1.323965006900e+00 1.451577069918e+00 1.526322806959e+00 1.514310276951e+00 1.420652770541e+00 1.291102197111e+00 1.204147128099e+00 1.225600696586e+00 1.341455997273e+00 1.473652194863e+00 1.549791102745e+00 1.535689229461e+00 1.441137798942e+00 1.320106354346e+00 1.257457050493e+00 1.312010665396e+00 1.453795245642e+00 1.597959654007e+00 1.673180720869e+00 1.647444708663e+00 1.531407044358e+00 1.377853872911e+00 1.271210681056e+00 1.278301634663e+00 1.380194762936e+00 1.493086191780e+00 1.542342616586e+00 1.494928116541e+00 1.363684422891e+00 1.207281521330e+00 1.118424776982e+00 1.160566041120e+00 1.294294975568e+00 1.425981906852e+00 1.486874690245e+00 1.453834784660e+00 1.348067963329e+00 1.230427544668e+00 1.179754535286e+00 1.233093518477e+00 1.346140789074e+00 1.442119987446e+00 1.467676977524e+00 1.408750263140e+00 1.289893903598e+00 1.167452761106e+00 1.105670804416e+00 1.126489844803e+00 1.186646403156e+00 1.223448667999e+00 1.201307651689e+00 1.126330165652e+00 1.045157788923e+00 1.023744620710e+00 1.091023742047e+00 1.205443613466e+00 1.299506255212e+00 1.328156702692e+00 1.284449458175e+00 1.201996675610e+00 1.146812018659e+00 1.177668529785e+00 1.288156275177e+00 1.413252468495e+00 1.486380561401e+00 1.471714746340e+00 1.372211528964e+00 1.231770074204e+00 1.129159895771e+00 1.134918453583e+00 1.238820948645e+00 1.361671663168e+00 1.430499396068e+00 1.412443501986e+00 1.318450027253e+00 1.201473908094e+00 1.141074369993e+00 1.187692908088e+00 1.308721450210e+00 1.426674264302e+00 1.482217495683e+00 1.455370237568e+00 1.366008425155e+00 1.267519430002e+00 1.223415039377e+00 1.259260026068e+00 1.337630502197e+00 1.396321258467e+00 1.393842610280e+00 1.326663673248e+00 1.230227000114e+00 1.166431173358e+00 1.182778073018e+00 1.265232132745e+00 1.353052099738e+00 1.391416319053e+00 1.360176233908e+00 1.280630183483e+00 1.210448868317e+00 1.213160812288e+00 1.300474922635e+00 1.418148749507e+00 1.496714220469e+00 1.492835103407e+00 1.402805723326e+00 1.266158263202e+00 1.160395448843e+00 1.159260690027e+00 1.256568296052e+00 1.370480712813e+00 1.420417488043e+00 1.366186216383e+00 1.215931080094e+00 1.033688239157e+00 9.410002858070e-01 1.028294027527e+00 1.226530168120e+00 1.406291903908e+00 1.484805319352e+00 1.433261726215e+00 1.273300867167e+00 1.084288448965e+00 1.001825349225e+00 1.111496498766e+00 1.327610598316e+00 1.515592809510e+00 1.593045651555e+00 1.531669533647e+00 1.350987079645e+00 1.121609997864e+00 9.693460337344e-01 1.003512287163e+00 1.168740162180e+00 1.325492183336e+00 1.384697808689e+00 1.318943190638e+00 1.153415363840e+00 9.685815518222e-01 8.924368360143e-01 9.904279492284e-01 1.169202079213e+00 1.308184984869e+00 1.343168684807e+00 1.263456047312e+00 1.106835260835e+00 9.607973583820e-01 9.336549767014e-01 1.043699320243e+00 1.193177619777e+00 1.284558450107e+00 1.269842086325e+00 1.148340871680e+00 9.654757733097e-01 8.170516123705e-01 8.109292639890e-01 9.349972296500e-01 1.073422680140e+00 1.139206500776e+00 1.100711902500e+00 9.742171704930e-01 8.256814876346e-01 7.646213600932e-01 8.508819118629e-01 1.007498255116e+00 1.129620604209e+00 1.158976479412e+00 1.083144555258e+00 9.318382794323e-01 7.812513181171e-01 7.382565622595e-01 8.313782675105e-01 9.652059769222e-01 1.044114686801e+00 1.022687945149e+00 9.007124747946e-01 7.248340652057e-01 6.052449547527e-01 6.622401068763e-01 8.402369768149e-01 1.006465227143e+00 1.086328400627e+00 1.056190305692e+00 9.339550841224e-01 7.850941076183e-01 7.250117445756e-01 8.251151626535e-01 1.007729196310e+00 1.163816344938e+00 1.231241089777e+00 1.190145884463e+00 1.056172542781e+00 8.813071913050e-01 7.554190798883e-01 7.612198435029e-01 8.706651627898e-01 9.855350714641e-01 1.039085108680e+00 1.010192700312e+00 9.144539717363e-01 7.996416778561e-01 7.344876097805e-01 7.609513144178e-01 8.468097724453e-01 9.290939950179e-01 9.681232937351e-01 9.563196749707e-01 9.114368149050e-01 8.652301160494e-01 8.444349746595e-01 8.511592452629e-01 8.641322565827e-01 8.599204902257e-01 8.303850896161e-01 7.868722319285e-01 7.524594710898e-01 7.436783096420e-01 7.538993081984e-01 7.587084445059e-01 7.371377554295e-01 6.884302772995e-01 6.393421219993e-01 6.349365552055e-01 6.972731050380e-01 7.960186751286e-01 8.801431211371e-01 9.120688848479e-01 8.780318911614e-01 7.918482314984e-01 6.992470325599e-01 6.689307043060e-01 7.339821045086e-01 8.475987133247e-01 9.405067443700e-01 9.681637003964e-01 9.166844619994e-01 8.031608785272e-01 6.811583658314e-01 6.367932556794e-01 7.148777249615e-01 8.550593455771e-01 9.770673012709e-01 1.036387951430e+00 1.023296170669e+00 9.583789134164e-01 8.892606534686e-01 8.732382778241e-01 9.333481471306e-01 1.036210856547e+00 1.129081803489e+00 1.175649113227e+00 1.164826867208e+00 1.108754075383e+00 1.037483289542e+00 9.873674158734e-01 9.810683818144e-01 1.012575010532e+00 1.056166525372e+00 1.087918846417e+00 1.097358093531e+00 1.087154195340e+00 1.067401919636e+00 1.048849329966e+00 1.038714407403e+00 1.040978830670e+00 1.058618127087e+00 1.093461368537e+00 1.142302398332e+00 1.193475952118e+00 1.228832319116e+00 1.230628380192e+00 1.189983693861e+00 1.114343752662e+00 1.031646484168e+00 9.846433473080e-01 1.003911370612e+00 1.076340358464e+00 1.154292524806e+00 1.190334502293e+00 1.158179529127e+00 1.060569244182e+00 9.349482431742e-01 8.543594883094e-01 8.871833116277e-01 1.017990218444e+00 1.167484347713e+00 1.267866104548e+00 1.285985148697e+00 1.223275264209e+00 1.115711349370e+00 1.030296235457e+00 1.033942957688e+00 1.131128761796e+00 1.260103233113e+00 1.353908592646e+00 1.374701955689e+00 1.318492136006e+00 1.213233900400e+00 1.113100044923e+00 1.076108022549e+00 1.119878639827e+00 1.205961056483e+00 1.280476517210e+00 1.311114437225e+00 1.295961137831e+00 1.258343241799e+00 1.232891948630e+00 1.243225801563e+00 1.285308000473e+00 1.334651189021e+00 1.368453027331e+00 1.380947001193e+00 1.384410806045e+00 1.397838779374e+00 1.429601017105e+00 1.467617301932e+00 1.486837364763e+00 1.466669541805e+00 1.406134319119e+00 1.331248670014e+00 1.288714816987e+00 1.316281027095e+00 1.406081304728e+00 1.508021545825e+00 1.566833757340e+00 1.549708618124e+00 1.458059874087e+00 1.332988975075e+00 1.250474924211e+00 1.279132843716e+00 1.410838720244e+00 1.568110847628e+00 1.672104191024e+00 1.677133171506e+00 1.576829564081e+00 1.405954621882e+00 1.241075744682e+00 1.178210859887e+00 1.252603615498e+00 1.394117095993e+00 1.505396057576e+00 1.524963387202e+00 1.436295659650e+00 1.266114396612e+00 1.085778990349e+00 9.993791096540e-01 1.063572854354e+00 1.213820239077e+00 1.348039389207e+00 1.404003049087e+00 1.365902307495e+00 1.258122905301e+00 1.139541901142e+00 1.083841975630e+00 1.125982363818e+00 1.226418771036e+00 1.315837395206e+00 1.346036704276e+00 1.303033787011e+00 1.204694273864e+00 1.094006918295e+00 1.022862245458e+00 1.018838363739e+00 1.061552295830e+00 1.105848503567e+00 1.118412386949e+00 1.091722598159e+00 1.041743330624e+00 9.973402020738e-01 9.828069096522e-01 1.001628442243e+00 1.037810316809e+00 1.073177246874e+00 1.100541111247e+00 1.124021964095e+00 1.150460366282e+00 1.179375349029e+00 1.200305872330e+00 1.199625133273e+00 1.171047487722e+00 1.123703579880e+00 1.082886535417e+00 1.078054460199e+00 1.119771195957e+00 1.187568990577e+00 1.244673283339e+00 1.260572363846e+00 1.224228423388e+00 1.149278620479e+00 1.073080013106e+00 1.042592073576e+00 1.080821032924e+00 1.164279511831e+00 1.245305407863e+00 1.285334769034e+00 1.269067449293e+00 1.206169444728e+00 1.127276895576e+00 1.071864344483e+00 1.064628702066e+00 1.095995860127e+00 1.132208300176e+00 1.141974780063e+00 1.112640530665e+00 1.053126361974e+00 9.888893673668e-01 9.490562007919e-01 9.474140117822e-01 9.728677993016e-01 1.001852299148e+00 1.017187170441e+00 1.016410841300e+00 1.009032424652e+00 1.007025474199e+00 1.014773982223e+00 1.026278859779e+00 1.031806289316e+00 1.027410753588e+00 1.019229331839e+00 1.019007810011e+00 1.032959936725e+00 1.052831569369e+00 1.058669099416e+00 1.030920923884e+00 9.629766674665e-01 8.703178486699e-01 7.936676357641e-01 7.818765924347e-01 8.445886215527e-01 9.363618441120e-01 1.000164933442e+00 1.000094451756e+00 9.304145120766e-01 8.212236473912e-01 7.434684332460e-01 7.754255126278e-01 9.106598798417e-01 1.067545651413e+00 1.173763060821e+00 1.191013629915e+00 1.114107676264e+00 9.723979090483e-01 8.349363016561e-01 7.953968612152e-01 8.834156730917e-01 1.021628640846e+00 1.121832071836e+00 1.136136800810e+00 1.057235388558e+00
 1.149532380951e+00 1.131096085990e+00 1.076279904850e+00 1.016319031618e+00 9.979372731885e-01 1.028810928783e+00 1.069226442196e+00 1.071801737836e+00 1.016151754323e+00 9.213146817304e-01 8.429014761374e-01 8.391356232991e-01 9.070377254397e-01 9.834566325407e-01 1.008709071307e+00 9.590292891009e-01 8.517198691127e-01 7.442616711799e-01 7.119107139056e-01 7.730522157850e-01 8.643295828996e-01 9.191300271407e-01 9.105029837872e-01 8.517987341749e-01 7.874097649490e-01 7.671332132649e-01 8.009296153763e-01 8.498755569246e-01 8.701846389004e-01 8.457163729861e-01 7.934868153751e-01 7.525053005616e-01 7.528741155499e-01 7.833526020042e-01 8.032761070619e-01 7.805902337107e-01 7.139698061182e-01 6.393982374077e-01 6.173322811585e-01 6.744939489456e-01 7.665742255971e-01 8.362248216484e-01 8.518620106424e-01 8.353517773387e-01 8.157377199376e-01 8.092052167471e-01 8.192670475481e-01 8.044937050813e-01 7.730517416269e-01 7.443300340623e-01 7.392917285445e-01 7.610941998358e-01 7.924253544154e-01 8.115010720138e-01 8.074081194453e-01 7.848745727548e-01 7.598224603246e-01 7.479940253549e-01 7.530950035257e-01 7.658457290947e-01 7.752325096484e-01 7.789484994987e-01 7.842266789167e-01 7.993508807345e-01 8.236324983482e-01 8.463246410946e-01 8.556447986192e-01 8.490444726500e-01 8.368789447343e-01 8.360712638984e-01 8.555066682472e-01 8.861187151044e-01 9.075719379906e-01 9.039539257893e-01 8.750710201169e-01 8.382036115595e-01 8.178710111381e-01 8.250666238724e-01 8.449947394018e-01 8.501710460250e-01 8.235117211790e-01 7.729541265018e-01 7.330470831939e-01 7.434095960391e-01 8.064179631561e-01 8.809409505447e-01 9.212811871343e-01 9.148431725066e-01 8.916003893218e-01 8.759129632449e-01 8.828089092661e-01 9.120230116037e-01 9.326270033372e-01 9.578726983619e-01 9.974180968092e-01 1.043993695398e+00 1.076314482380e+00 1.076212683040e+00 1.043916156152e+00 1.003217676477e+00 9.902681290820e-01 1.023934579177e+00 1.084753761179e+00 1.131802308724e+00 1.133582395093e+00 1.085471340658e+00 1.013675001111e+00 9.653015711180e-01 9.758337601548e-01 1.034189369898e+00 1.095634804151e+00 1.122676515039e+00 1.107178251692e+00 1.071611160381e+00 1.054490269585e+00 1.080263504281e+00 1.136567011551e+00 1.188166385796e+00 1.207983361284e+00 1.194834880941e+00 1.173303719713e+00 1.176514107443e+00 1.217646275534e+00 1.276411868112e+00 1.316981220023e+00 1.314682952524e+00 1.270806211363e+00 1.213650297379e+00 1.184282500681e+00 1.206522721425e+00 1.265317048956e+00 1.322137467966e+00 1.368508313848e+00 1.415578517932e+00 1.455221841402e+00 1.462528545168e+00 1.419111493061e+00 1.313449976719e+00 1.176390662500e+00 1.121586620171e+00 1.212351865054e+00 1.385400796095e+00 1.530162194663e+00 1.575502238704e+00 1.507791797371e+00 1.371474429307e+00 1.261427362315e+00 1.270071285063e+00 1.390598034106e+00 1.526481706961e+00 1.589888975718e+00 1.547237651298e+00 1.424160935895e+00 1.298483859638e+00 1.261972366983e+00 1.334783261679e+00 1.441104975931e+00 1.492379954638e+00 1.448633958799e+00 1.333156942836e+00 1.228992258553e+00 1.233673047258e+00 1.356847346072e+00 1.506400032643e+00 1.586280960084e+00 1.552432259328e+00 1.424609785610e+00 1.288962382065e+00 1.267045171679e+00 1.400684631579e+00 1.597676739740e+00 1.741089756985e+00 1.764350102677e+00 1.661772703889e+00 1.487548092855e+00 1.347539047876e+00 1.343772386147e+00 1.470726546390e+00 1.615873777209e+00 1.730370027529e+00 1.804316144453e+00 1.780042465401e+00 1.645608970712e+00 1.459109010130e+00 1.335696066660e+00 1.352611162857e+00 1.464516236947e+00 1.566085386411e+00 1.591858084660e+00 1.541641284579e+00 1.468570517963e+00 1.442788164031e+00 1.491024609983e+00 1.570727863163e+00 1.616543793401e+00 1.593706952266e+00 1.518550003821e+00 1.452231312731e+00 1.460719661444e+00 1.551517245395e+00 1.664247879811e+00 1.727464132973e+00 1.703813139950e+00 1.603268426845e+00 1.479052676179e+00 1.403208750218e+00 1.413476119634e+00 1.477168976468e+00 1.528173458535e+00 1.522830569392e+00 1.461369014777e+00 1.382497621476e+00 1.337450869298e+00 1.348013108554e+00 1.386660294343e+00 1.406694217021e+00 1.383005361155e+00 1.329301358399e+00 1.290018553269e+00 1.305791927863e+00 1.372237343594e+00 1.442535114549e+00 1.479063478750e+00 1.471302555237e+00 1.437476148918e+00 1.394472119313e+00 1.340280847297e+00 1.306859100376e+00 1.266458189269e+00 1.250290257973e+00 1.267386126640e+00 1.297482154358e+00 1.308621626137e+00 1.280772923360e+00 1.219140314275e+00 1.154524144384e+00 1.127450368946e+00 1.156168666248e+00 1.218048786890e+00 1.270680248476e+00 1.283873838854e+00 1.255601273004e+00 1.212542580510e+00 1.195608468773e+00 1.229354008277e+00 1.298885611377e+00 1.363857339927e+00 1.389870049547e+00 1.367499747446e+00 1.315753236076e+00 1.271949945662e+00 1.266669553658e+00 1.297310336798e+00 1.330386490084e+00 1.330234973065e+00 1.283818770235e+00 1.209937194173e+00 1.152262797791e+00 1.150360096982e+00 1.201882203440e+00 1.263751511625e+00 1.291086427234e+00 1.267034503928e+00 1.211746178117e+00 1.173566328308e+00 1.195374931757e+00 1.272444088853e+00 1.356867582733e+00 1.410378561923e+00 1.426025975244e+00 1.423469044561e+00 1.376527476765e+00 1.319549902293e+00 1.281017198938e+00 1.302071122995e+00 1.371116522044e+00 1.434741468810e+00 1.443408378009e+00 1.381283921352e+00 1.275108632188e+00 1.186778573390e+00 1.175912207325e+00 1.241664836082e+00 1.322918191428e+00 1.357448799669e+00 1.319716998381e+00 1.228509647772e+00 1.139316491772e+00 1.113228137535e+00 1.162386151499e+00 1.238333893599e+00 1.283953995397e+00 1.274665854955e+00 1.227109017799e+00 1.187405223105e+00 1.197763296663e+00 1.256867446991e+00 1.322023108019e+00 1.348901898585e+00 1.321265676163e+00 1.258758542058e+00 1.206808469686e+00 1.205270302413e+00 1.251412602767e+00 1.302912014544e+00 1.316617094451e+00 1.277951965034e+00 1.208966756951e+00 1.158282370730e+00 1.167180752605e+00 1.229993675560e+00 1.300804026529e+00 1.332071744588e+00 1.334247792190e+00 1.343978914254e+00 1.371252911703e+00 1.386930447902e+00 1.366213426247e+00 1.345122639412e+00 1.354435809959e+00 1.393318408778e+00 1.429539877898e+00 1.427450080278e+00 1.374748729443e+00 1.293681347969e+00 1.234112433601e+00 1.239636644380e+00 1.304141515707e+00 1.375476104182e+00 1.400223395134e+00 1.355174863085e+00 1.256563099461e+00 1.156244462696e+00 1.116115452312e+00 1.156173982989e+00 1.233920774510e+00 1.290986347961e+00 1.297406364755e+00 1.262261821900e+00 1.223847247738e+00 1.221309504171e+00 1.259645909865e+00 1.305072267779e+00 1.317353881068e+00 1.280940870933e+00 1.217336818837e+00 1.177582546847e+00 1.205557007543e+00 1.292539729783e+00 1.383081677141e+00 1.420705748624e+00 1.377146007120e+00 1.261014206257e+00 1.117969146634e+00 1.018787019156e+00 1.014413296992e+00 1.088767931303e+00 1.179689452847e+00 1.248804816426e+00 1.272147754717e+00 1.240780278011e+00 1.144331860092e+00 1.032092030780e+00 9.568781588736e-01 9.976940499266e-01 1.130307276736e+00 1.261578082201e+00 1.319742422550e+00 1.282925004392e+00 1.181568035436e+00 1.092852259259e+00 1.098817212403e+00 1.201278054652e+00 1.318214853500e+00 1.367203876447e+00 1.310758470646e+00 1.167439199145e+00 1.019248712690e+00 9.910617084575e-01 1.124692406250e+00 1.317253743169e+00 1.452164823391e+00 1.468003502632e+00 1.361270663206e+00 1.188104944411e+00 1.066054054507e+00 1.109091481464e+00 1.287008876610e+00 1.470155379755e+00 1.561212876528e+00 1.524768012165e+00 1.385236771561e+00 1.229267226252e+00 1.184982167599e+00 1.310843489452e+00 1.520900395412e+00 1.695502495474e+00 1.763402566579e+00 1.709495156948e+00 1.570677531498e+00 1.428971212260e+00 1.378817922151e+00 1.449154461838e+00 1.606753327682e+00 1.744004217871e+00 1.817693052857e+00 1.755432141659e+00 1.580570859482e+00 1.398210864864e+00 1.346539683981e+00 1.469715959590e+00 1.661081699257e+00 1.793831176953e+00 1.804411380709e+00 1.700476878255e+00 1.556360558968e+00 1.488978682596e+00 1.569977302241e+00 1.745748852928e+00 1.902884990563e+00 1.960620874998e+00 1.898275126396e+00 1.755738527008e+00 1.623578560445e+00 1.598480102315e+00 1.698124701923e+00 1.843460585553e+00 1.939647961354e+00 1.934644229424e+00 1.830970903719e+00 1.681094710588e+00 1.568746331691e+00 1.558963680023e+00 1.640657929833e+00 1.743344528455e+00 1.803793573862e+00 1.800820952189e+00 1.755858238289e+00 1.715182633974e+00 1.717496289616e+00 1.763665847169e+00 1.819326698455e+00 1.846796875229e+00 1.832559500538e+00 1.795309163354e+00 1.774387905439e+00 1.800812328190e+00 1.868214185783e+00 1.959105033372e+00 2.040787416510e+00 2.065386928091e+00 2.015483883311e+00 1.912710048771e+00 1.813729647312e+00 1.784486155481e+00 1.850931489279e+00 1.973547960818e+00 2.081481916605e+00 2.119004282876e+00 2.068141151489e+00 1.954525974844e+00 1.842247729600e+00 1.806486861973e+00 1.878341993243e+00 2.015107908820e+00 2.139632861637e+00 2.192252424489e+00 2.154065074017e+00 2.051452187184e+00 1.948880307832e+00 1.919687119354e+00 1.992397818022e+00 2.124109068995e+00 2.238502590753e+00 2.276018544816e+00 2.217811369945e+00 2.091607056345e+00 1.965790755883e+00 1.919947067765e+00 1.986077725667e+00 2.117030292776e+00 2.228705825302e+00 2.256146723581e+00 2.179541702933e+00 2.031746551866e+00 1.894987887537e+00 1.867156050307e+00 1.983146930879e+00 2.176712913019e+00 2.343057095228e+00 2.404055869059e+00 2.330426491878e+00 2.146678402608e+00 1.932938323870e+00 1.809624787737e+00 1.862570969322e+00 2.053364358955e+00 2.262616017397e+00 2.388182171396e+00 2.381506020031e+00 2.250008142339e+00 2.054916307689e+00 1.900638975923e+00 1.885626851890e+00 2.017728184812e+00 2.208602724788e+00 2.358328684765e+00 2.410246885256e+00 2.360781010165e+00 2.253974501670e+00 2.164425127558e+00 2.157748616677e+00 2.241943069369e+00 2.362906018646e+00 2.450330928591e+00 2.459826210989e+00 2.389172769304e+00 2.277404147403e+00 2.188866216846e+00 2.176932768230e+00 2.243822857937e+00 2.340002037140e+00 2.404349963533e+00 2.400958601773e+00 2.333813221926e+00 2.244323431971e+00 2.191698764444e+00 2.215000331850e+00 2.301700014952e+00 2.398398005973e+00 2.450105117345e+00 2.430302355941e+00 2.351860628146e+00 2.262517735798e+00 2.221939190819e+00 2.261418555905e+00 2.357205253189e+00 2.449105032898e+00 2.481018708778e+00 2.428171004611e+00 2.306525793456e+00 2.169306252206e+00 2.085549596267e+00 2.096037469104e+00 2.178429141524e+00 2.266457278788e+00 2.298443810081e+00 2.248340040600e+00 2.135051205007e+00 2.017602357616e+00 1.969040246459e+00 2.024457249249e+00 2.148043752056e+00 2.263945466928e+00 2.307366026211e+00 2.251078298574e+00 2.112342651793e+00 1.950658903868e+00 1.849385170592e+00 1.865678083477e+00 1.979874743514e+00 2.115495719446e+00 2.199749950338e+00 2.196485727463e+00 2.111886336268e+00 1.989334987341e+00 1.893489357243e+00 1.876370871734e+00 1.940398504792e+00 2.040434295746e+00 2.123029604940e+00 2.157678356359e+00 2.144890394311e+00 2.109401120360e+00 2.083787774027e+00 2.088036081081e+00 2.117713668915e+00 2.150611262971e+00 2.164786932251e+00 2.152626635197e+00 2.123518077647e+00 2.095913556384e+00 2.083415412284e+00 2.084441646518e+00 2.084347920118e+00 2.068230751240e+00 2.034520857010e+00 2.000170582061e+00 1.992626456712e+00 2.030239932574e+00 2.104754463188e+00 2.183343097239e+00 2.227837165089e+00 2.214414526254e+00 2.145072477965e+00 2.049949181429e+00 1.977755175449e+00 1.970198380566e+00 2.031381883927e+00 2.123815120498e+00 2.196058635661e+00 2.211536544397e+00 2.162039176154e+00 2.068596940404e+00 1.972454756072e+00 1.914665091831e+00 1.910021913993e+00 1.937223549856e+00 1.957363370489e+00 1.941410924604e+00 1.886584982430e+00 1.817872724599e+00 1.775203451834e+00 1.787058975282e+00 1.846701678633e+00 1.916281266110e+00 1.952994280246e+00 1.931467445747e+00 1.853351322325e+00 1.746664270199e+00 1.655359260355e+00 1.616617646543e+00 1.635110312441e+00 1.680923028870e+00 1.714715605469e+00 1.712364228398e+00 1.674349401476e+00 1.621945295198e+00 1.583719420838e+00 1.576705115824e+00 1.594658718864e+00 1.615219449636e+00 1.618407079671e+00 1.600504975166e+00 1.576541492946e+00 1.570432183448e+00 1.596951757824e+00 1.648619333229e+00 1.700273391755e+00 1.726306956844e+00 1.715673338325e+00 1.677702647588e+00 1.637807910619e+00 1.622454854541e+00 1.639710648216e+00 1.671812202389e+00 1.688094019769e+00 1.666124670725e+00 1.606730466040e+00 1.538646050558e+00 1.508229616960e+00 1.548691354755e+00 1.649092540674e+00 1.760929951064e+00 1.831674672796e+00 1.829999341573e+00 1.756328682037e+00 1.645561224896e+00 1.559705381930e+00 1.556809830362e+00 1.643428318647e+00 1.767289301799e+00 1.860843822320e+00 1.878553326549e+00 1.809817498055e+00 1.681069797376e+00 1.551457378621e+00 1.490525358690e+00 1.529269757046e+00 1.630108054256e+00 1.722639610746e+00 1.752787629048e+00 1.702896201514e+00 1.595042140784e+00 1.486825089174e+00 1.448508945158e+00 1.511803826089e+00 1.638922913635e+00 1.759138474345e+00 1.816835826629e+00 1.790045467407e+00 1.692853570111e+00 1.572137299531e+00 1.492827367407e+00 1.500535089178e+00 1.583132498910e+00 1.683438400170e+00 1.744936209962e+00 1.738870701830e+00 1.670532824796e+00 1.576517394512e+00 1.511902990979e+00 1.520022635342e+00 1.599047603172e+00 1.705712406647e+00 1.790977207313e+00 1.826229384513e+00 1.810960034476e+00 1.769773810532e+00 1.740589824159e+00 1.753951588429e+00 1.812934748525e+00 1.892391714052e+00 1.957892972998e+00 1.984988919304e+00 1.968527299254e+00 1.922996625550e+00 1.875635532390e+00 1.853494836993e+00 1.868857604624e+00 1.913336227971e+00 1.966178495120e+00 2.008233547835e+00 2.031174804615e+00 2.038847856763e+00 2.042347144825e+00 2.052383624257e+00 2.073065772018e+00 2.100909361844e+00 2.129169793674e+00 2.153424975751e+00 2.174338987754e+00 2.195882892794e+00 2.220514677959e+00 2.245164893005e+00 2.261189772831e+00 2.258936666669e+00 2.234178101154e+00 2.192760104891e+00 2.150740871178e+00 2.128203003423e+00 2.138152063325e+00 2.177518051435e+00 2.227868304964e+00 2.265723071621e+00 2.274727874367e+00 2.253247440394e+00 2.215584895713e+00 2.185905352042e+00 2.185605646975e+00 2.220066660241e+00 2.274611437840e+00 2.323434888670e+00 2.343722683626e+00 2.325950191745e+00 2.277503356294e+00 2.219412390776e+00 2.176606039084e+00 2.164720763875e+00 2.180978636342e+00 2.206895573578e+00 2.220390342017e+00 2.207908883727e+00 2.170724369724e+00 2.124159837408e+00 2.090470372058e+00 2.087545929010e+00 2.119040129662e+00 2.173143609791e+00 2.230441798360e+00 2.273773959231e+00 2.294197478978e+00 2.292018003436e+00 2.274504302295e+00 2.252289822556e+00 2.235764915992e+00 2.232325614699e+00 2.244570797222e+00 2.269402274611e+00 2.298323775644e+00 2.319336991555e+00 2.320654509299e+00 2.295574507756e+00 2.247015814509e+00 2.189773288535e+00 2.147515193243e+00 2.142519395441e+00 2.181783008670e+00 2.250158846206e+00 2.317866740841e+00 2.356001102028e+00 2.349926778191e+00 2.306273239137e+00 2.251989125121e+00 2.223231812456e+00 2.244576731306e+00 2.310697064741e+00 2.388202956248e+00 2.435673738754e+00 2.424508189970e+00 2.351307548160e+00 2.241298370946e+00 2.141941037263e+00 2.101931799366e+00 2.139449454363e+00 2.227486271739e+00 2.314188259745e+00 2.354522697613e+00 2.329234471719e+00 2.249811264229e+00 2.153792815532e+00 2.089335480117e+00 2.088700810127e+00 2.146858413975e+00 2.227624357604e+00 2.290080579185e+00 2.310002764937e+00 2.286571580737e+00 2.237851331994e+00 2.189030316008e+00 2.157632460744e+00 2.144243075951e+00 2.135739172056e+00 2.117907762978e+00 2.087290469055e+00 2.054406847639e+00 2.036797118667e+00 2.045903959473e+00 2.077165810869e+00 2.112459149954e+00 2.132542004791e+00 2.129428215010e+00 2.111468816674e+00 2.098534331406e+00 2.108839253397e+00 2.144965978164e+00 2.190539846774e+00 2.220884728119e+00 2.218624024208e+00 2.184305822891e+00 2.137743323703e+00 2.108146172687e+00 2.115282600625e+00 2.153510071126e+00 2.193777113454e+00 2.201988391767e+00 2.158578226190e+00 2.070038941976e+00 1.970304736832e+00 1.908254292492e+00 1.918418036904e+00 1.992874176093e+00 2.086341403061e+00 2.148176560967e+00 2.148651757206e+00 2.089464978055e+00 2.002634858533e+00 1.937373387054e+00 1.932212616628e+00 1.986320498591e+00 2.059991856120e+00 2.103858740922e+00 2.086459580075e+00 2.006771840592e+00 1.895151609397e+00 1.802985291036e+00 1.776140843069e+00 1.821463017240e+00 1.901067936394e+00 1.962333905117e+00 1.968530970411e+00 1.912068025751e+00 1.815478346709e+00 1.723745760826e+00 1.684315987847e+00 1.717074035788e+00 1.800115236396e+00 1.888904573255e+00 1.944598524561e+00 1.948360877854e+00 1.902919993393e+00 1.828050450247e+00 1.752381049125e+00 1.702145053224e+00 1.689891562931e+00 1.709975929536e+00 1.744375287985e+00 1.773254669636e+00 1.782809896163e+00 1.768981223157e+00 1.738510679486e+00 1.707815571535e+00 1.698082338864e+00 1.725108955382e+00 1.788416137681e+00 1.869040117061e+00 1.938596123367e+00 1.972686925822e+00 1.961673321919e+00 1.916601624722e+00 1.868477972736e+00 1.855990716387e+00 1.901320505791e+00 1.991171392578e+00 2.083714255859e+00 2.133416076546e+00 2.112217235643e+00 2.020891795514e+00 1.893197567801e+00 1.789678788703e+00 1.769717020646e+00 1.846193452757e+00 1.972365227335e+00 2.080535624451e+00 2.121857489075e+00 2.082502177117e+00 1.986115610432e+00 1.886876424947e+00 1.846102666985e+00 1.891643164226e+00 1.994964721766e+00 2.096763455052e+00 2.147144241491e+00 2.126194013946e+00 2.047310659521e+00 1.949888256385e+00 1.880913287389e+00 1.867421400978e+00 1.898623964297e+00 1.938205243502e+00 1.953100733774e+00 1.932445547862e+00 1.889986669550e+00 1.852792733592e+00 1.841574462200e+00 1.855042180603e+00 1.872335695771e+00 1.871420208031e+00 1.846910070573e+00 1.815624265076e+00 1.806231685899e+00 1.835848701918e+00 1.891298106315e+00 1.934800033182e+00 1.927754545094e+00 1.853424891427e+00 1.730488367864e+00 1.615137066797e+00 1.578699050937e+00 1.650445505407e+00 1.783146637150e+00 1.894170406821e+00 1.919505494794e+00 1.838197282222e+00 1.682076333829e+00 1.539552036411e+00 1.524991342191e+00 1.676809734647e+00 1.910197069665e+00 2.108168561073e+00 2.192378204910e+00 2.138075573945e+00 1.976695667276e+00 1.797143521862e+00 1.722914112669e+00 1.821655443489e+00 2.029764034153e+00 2.223236476564e+00 2.308710221517e+00 2.250444939502e+00 2.073594838279e+00 1.865518545425e+00 1.757628395375e+00 1.836437684486e+00 2.047818014904e+00 2.260457742527e+00 2.371382751704e+00 2.338304829060e+00 2.181382463208e+00 1.982190228136e+00 1.866355778820e+00 1.925806422949e+00 2.124898103608e+00 2.342483268781e+00 2.473486178846e+00 2.467863130884e+00 2.333107347037e+00 2.130531170411e+00 1.962501411428e+00 1.924518567557e+00 2.026010334272e+00 2.183093056252e+00 2.298461673341e+00 2.316783175867e+00 2.235429253039e+00 2.098904782287e+00 1.982300761336e+00 1.952741206054e+00 2.019933132743e+00 2.131382886260e+00 2.220278527251e+00 2.246416796408e+00 2.207801345599e+00 2.134706880191e+00 2.072003180080e+00 2.052323785564e+00 2.074960786312e+00 2.110209551631e+00 2.124444824678e+00 2.102107339877e+00 2.052457572284e+00 2.002308451412e+00 1.978068587886e+00 1.986602017887e+00 2.010935180009e+00 2.024756323567e+00 2.012105635048e+00 1.978592892793e+00 1.949338668211e+00 1.953795193110e+00 2.003945811133e+00 2.083609962907e+00 2.159627325238e+00 2.202415705183e+00 2.200534644147e+00 2.164856567919e+00 2.122766297902e+00 2.103786683407e+00 2.121713019192e+00 2.166077444451e+00 2.211021870769e+00 2.232392395532e+00 2.220334247680e+00 2.182654847223e+00 2.139474984116e+00 2.112139108401e+00 2.111273852871e+00 2.131800287017e+00 2.159009934592e+00 2.179356563497e+00 2.188057567388e+00 2.189948638891e+00 2.194376389936e+00 2.208306104245e+00 2.231879729451e+00 2.258902091815e+00 2.281358197854e+00 2.293742275405e+00 2.294752260747e+00 2.286331291535e+00 2.271393951442e+00 2.252637793355e+00 2.232907345280e+00 2.215970641274e+00 2.206202389638e+00 2.205958563023e+00 2.212513751896e+00 2.217620040069e+00 2.211052229702e+00 2.187111341715e+00 2.150285915094e+00 2.116076212491e+00 2.104486120709e+00 2.127012313103e+00 2.176045682405e+00 2.226712228717e+00 2.249930813694e+00 2.227378043033e+00 2.161301037439e+00 2.076378510005e+00 2.011127361175e+00 1.996585930999e+00 2.033101029054e+00 2.088175983750e+00 2.118398966378e+00 2.094481594647e+00 2.015501825993e+00 1.911769583648e+00 1.834661758473e+00 1.827697073252e+00 1.892046484139e+00 1.984625555768e+00 2.051647346360e+00 2.060317328487e+00 2.012295370642e+00 1.942836050115e+00 1.904811766174e+00 1.934783766461e+00 2.022586189747e+00 2.118987755818e+00 2.170972910670e+00 2.149870351400e+00 2.062864433682e+00 1.952121222264e+00 1.878690402764e+00 1.885017140662e+00 1.959274997761e+00 2.045097346481e+00 2.084026704410e+00 2.046794216413e+00 1.944629606947e+00 1.827458525847e+00 1.764416087492e+00 1.797911046210e+00 1.904985517787e+00 2.018465529724e+00 2.076976760384e+00 2.053433358121e+00 1.961931887769e+00 1.852695180664e+00 1.790769141263e+00 1.813285856457e+00 1.897431762751e+00 1.981460061813e+00 2.010245093762e+00 1.961968835401e+00 1.854736952416e+00 1.740540204451e+00 1.681249638521e+00 1.704615658350e+00 1.778743825339e+00 1.840867681850e+00 1.842245244004e+00 1.771391452089e+00 1.659303554249e+00 1.570773400201e+00 1.568857640478e+00 1.660099171932e+00 1.786550728082e+00 1.875633730767e+00 1.880835598175e+00 1.794980558564e+00 1.651782682809e+00 1.519612318308e+00 1.472272294061e+00 1.530923664389e+00 1.642422373122e+00 1.730414212407e+00 1.744085400520e+00 1.672749546140e+00 1.545599925163e+00 1.424592834450e+00 1.378153159708e+00 1.429693257823e+00 1.535976530051e+00 1.630950452777e+00 1.670596742960e+00 1.646378524282e+00 1.582394318910e+00 1.523642879472e+00 1.511718124694e+00 1.555856421982e+00 1.627912439007e+00 1.687443399684e+00 1.707555941893e+00 1.684958014331e+00 1.637364675828e+00 1.592217316284e+00 1.569706785357e+00 1.569695745880e+00 1.574394471314e+00 1.564279199234e+00 1.533597872321e+00 1.496138315123e+00 1.478454429268e+00 1.501392032082e+00 1.561469411321e+00 1.630898640207e+00 1.675319610287e+00 1.671779272320e+00 1.618665714348e+00 1.538368401589e+00 1.471853374551e+00 1.459785656274e+00 1.513928917871e+00 1.606954095634e+00 1.693717065961e+00 1.737084900168e+00 1.720510437851e+00 1.650814392118e+00 1.556079868772e+00 1.477604572947e+00 1.451403373840e+00 1.485073302339e+00 1.553129486292e+00 1.617498392091e+00 1.649955303863e+00 1.642356996436e+00 1.607429428835e+00 1.572802264442e+00 1.567172188729e+00 1.602024653111e+00 1.662785365044e+00 1.718533730156e+00 1.740126474727e+00 1.713710227213e+00 1.647255856814e+00 1.570669493241e+00 1.526013510546e+00 1.543502829386e+00 1.616988306318e+00 1.707191654024e+00 1.768255356832e+00 1.770147931476e+00 1.709256160934e+00 1.611772048679e+00 1.529309979708e+00 1.516689885963e+00 1.591519905852e+00 1.717624430369e+00 1.836076026374e+00 1.901099788300e+00 1.895774518244e+00 1.834899251791e+00 1.760189866230e+00 1.723249461898e+00 1.753735794430e+00 1.835867718231e+00 1.921867202118e+00 1.965039189454e+00 1.942176762994e+00 1.861329862749e+00 1.759899767132e+00 1.690863853251e+00 1.692302645585e+00 1.757685511677e+00 1.842201977095e+00 1.897064513152e+00 1.895418899403e+00 1.840644747672e+00 1.763255209057e+00 1.707121879169e+00 1.704011077316e+00 1.750971878039e+00 1.814623913632e+00 1.857297895940e+00 1.858698164361e+00 1.822827808491e+00 1.773072068044e+00 1.737884894164e+00 1.731878887514e+00 1.745738494880e+00 1.754631787907e+00 1.736933521236e+00 1.688572777576e+00 1.626571079672e+00 1.580773050406e+00 1.574618730185e+00 1.606404244606e+00 1.650008810035e+00 1.674224848120e+00 1.661922994856e+00 1.618641692770e+00 1.569797655553e+00 1.546518207090e+00 1.563851416882e+00 1.608217468158e+00 1.648137007568e+00 1.656012518850e+00 1.623512022681e+00 1.565780226083e+00 1.514373898751e+00 1.498514725919e+00 1.522878119733e+00 1.563094164792e+00 1.584905839531e+00 1.566966031637e+00 1.513376003171e+00 1.454604537065e+00 1.433556995047e+00 1.475654792592e+00 1.565784707406e+00 1.660497667021e+00 1.718606911200e+00 1.721122256481e+00 1.677611642439e+00 1.622954721995e+00 1.601798382229e+00 1.640352386708e+00 1.726114197529e+00 1.819095524552e+00 1.879941554316e+00 1.888637801193e+00 1.849806028627e+00 1.788764565053e+00 1.739444389777e+00 1.726172631903e+00 1.749451044667e+00 1.789105249618e+00 1.821501076993e+00 1.834299240759e+00 1.830507078867e+00 1.822884100330e+00 1.823126366853e+00 1.833166268105e+00 1.844829545234e+00 1.847573505006e+00 1.837703268446e+00 1.821869229945e+00 1.812579966856e+00 1.818160765789e+00 1.834362771351e+00 1.845546876319e+00 1.834750908515e+00 1.795129873046e+00 1.736449404328e+00 1.682540825300e+00 1.658191560694e+00 1.670872872595e+00 1.702784627783e+00 1.722690149798e+00 1.705942451856e+00 1.648753803817e+00 1.572829376429e+00 1.517785000550e+00 1.517710022095e+00 1.573012457011e+00 1.648123288009e+00 1.698152641945e+00 1.694578696336e+00 1.636704907716e+00 1.552062348767e+00 1.485148860663e+00 1.470905336146e+00 1.506319100096e+00 1.552372386555e+00 1.565020371043e+00 1.522050056856e+00 1.434395849583e+00 1.345132217741e+00 1.309804609068e+00 1.353421333456e+00 1.443920475282e+00 1.521045667237e+00 1.538630633707e+00 1.484623696650e+00 1.386643078398e+00 1.307386452088e+00 1.313035238577e+00 1.414664305711e+00 1.556095253509e+00 1.666374805643e+00 1.700638417668e+00 1.651491820150e+00 1.549093599296e+00 1.453069002166e+00 1.423935547368e+00 1.475924747305e+00 1.563971369956e+00 1.625973994793e+00 1.623793249898e+00 1.558059754533e+00 1.467805839588e+00 1.414684029998e+00 1.441547140267e+00 1.532093240183e+00 1.626492641991e+00 1.669154328515e+00 1.637333853311e+00 1.549401065602e+00 1.461326496526e+00 1.440898762742e+00 1.513326943444e+00 1.634301422142e+00 1.730806027766e+00 1.748917543233e+00 1.673484128209e+00 1.533351262126e+00 1.399471849819e+00 1.357426927098e+00 1.435970750263e+00 1.573344143281e+00 1.680057446079e+00 1.696645346281e+00 1.609206140890e+00 1.451742054200e+00 1.305317772595e+00 1.268978673799e+00 1.372273300751e+00 1.539420648524e+00 1.672558275483e+00 1.711723122933e+00 1.643645002191e+00 1.499390338053e+00 1.349963076568e+00 1.282171191518e+00 1.332315359037e+00 1.446714753378e+00 1.539910747992e+00 1.555036050862e+00 1.478931944347e+00 1.341121537563e+00 1.208569440637e+00 1.159687995309e+00 1.220409746261e+00 1.336560900335e+00 1.433683950916e+00 1.467697364568e+00 1.434494742247e+00 1.364997584202e+00 1.311699882450e+00 1.318638240483e+00 1.387183906867e+00 1.478549868622e+00 1.548854636982e+00 1.574824661434e+00 1.559406662489e+00 1.525181243517e+00 1.499693182981e+00 1.497226488859e+00 1.509859863608e+00 1.516648363242e+00 1.501429716071e+00 1.465252432626e+00 1.427226565794e+00 1.412812733556e+00 1.434333621486e+00 1.479403529048e+00 1.520033706498e+00 1.532390232500e+00 1.510980154381e+00 1.472451817463e+00 1.447856849080e+00 1.462634832441e+00 1.515762726536e+00 1.579164891091e+00 1.617623858830e+00 1.609074212381e+00 1.554783650075e+00 1.480299246356e+00 1.425859862045e+00 1.423083518755e+00 1.470205432838e+00 1.533443383365e+00 1.572939354274e+00 1.565365907828e+00 1.512859953713e+00 1.442103641112e+00 1.393424902408e+00 1.397547749558e+00 1.452814806807e+00 1.528197856808e+00 1.588146560933e+00 1.612286377694e+00 1.601117820923e+00 1.572077272395e+00 1.548708280679e+00 1.546446560673e+00 1.563487039722e+00 1.584267491688e+00 1.591842125179e+00 1.578564315512e+00 1.549323694621e+00 1.517856653058e+00 1.498335086699e+00 1.497149280922e+00 1.510754058419e+00 1.530668241158e+00 1.550540770831e+00 1.569300645075e+00 1.588984943029e+00 1.610313623150e+00 1.630275338145e+00 1.644271756446e+00 1.651154557684e+00 1.656852558607e+00 1.672797436524e+00 1.708183961966e+00 1.760863848525e+00 1.814931631823e+00 1.847656385716e+00 1.840918429761e+00 1.791042048309e+00 1.713886660595e+00 1.642602501701e+00 1.613454713388e+00 1.641683103753e+00 1.707995892241e+00 1.772144556977e+00 1.798133585478e+00 1.771128912333e+00 1.703546222758e+00 1.632289248836e+00 1.603140758290e+00 1.641195249324e+00 1.730210693550e+00 1.825943111693e+00 1.885907838080e+00 1.888427482873e+00 1.838212254790e+00 1.763432035281e+00 1.704138287616e+00 1.690948823195e+00 1.724737935047e+00 1.777594567088e+00 1.814156942940e+00 1.811807548170e+00 1.769158627044e+00 1.704696938311e+00 1.647783144548e+00 1.623374773845e+00 1.637395062960e+00 1.674999889556e+00 1.713229871975e+00 1.735215518567e+00 1.736613887442e+00 1.724110463233e+00 1.709311530104e+00 1.701800668254e+00 1.704820851100e+00 1.715553393699e+00 1.728481648507e+00 1.738243920245e+00 1.740334344473e+00 1.730538202379e+00 1.705245489354e+00 1.663960229475e+00 1.612846839628e+00 1.566474935098e+00 1.543937869840e+00 1.557975954471e+00 1.603965959666e+00 1.659877959127e+00 1.698154415465e+00 1.700017675793e+00 1.665043140885e+00 1.614234482946e+00 1.583446639143e+00 1.603347541620e+00 1.675468387058e+00 1.768772363019e+00 1.840391365120e+00 1.858471048844e+00 1.814476865562e+00 1.726823974915e+00 1.636585983176e+00 1.589949424646e+00 1.607959864525e+00 1.668756396355e+00 1.725321332489e+00 1.737183300420e+00 1.689320336873e+00 1.597551007593e+00 1.504391439767e+00 1.460321982163e+00 1.489102129841e+00 1.566949926821e+00 1.643911784610e+00 1.678842455125e+00 1.657208022903e+00 1.593594013623e+00 1.524461716347e+00 1.489197913262e+00 1.503325437508e+00 1.546441833192e+00 1.579769054321e+00 1.572965100385e+00 1.519145726841e+00 1.437228935996e+00 1.363597630874e+00 1.331132026277e+00 1.344210454937e+00 1.375138291276e+00 1.387558770738e+00 1.361177171097e+00 1.302612498314e+00 1.243473925736e+00 1.223532165001e+00 1.259850637589e+00 1.329874415076e+00 1.390491767697e+00 1.407354504659e+00 1.370680489396e+00 1.298601147327e+00 1.230981758284e+00 1.208413873250e+00 1.240172770819e+00 1.294760703747e+00 1.326642280356e+00 1.305693685903e+00 1.231050832170e+00 1.134302231528e+00 1.071197154218e+00 1.087125307151e+00 1.172073189355e+00 1.270266989024e+00 1.327752358998e+00 1.319075400800e+00 1.254329291964e+00 1.178895108457e+00 1.157937806263e+00 1.229006736751e+00 1.363257999142e+00 1.494868974898e+00 1.567714019095e+00 1.554240724028e+00 1.459562231056e+00 1.322548889657e+00 1.211532258837e+00 1.194261540503e+00 1.278542943915e+00 1.403581515072e+00 1.497872262758e+00 1.517255300862e+00 1.451710156533e+00 1.324583159786e+00 1.190868475923e+00 1.123175749832e+00 1.163443402563e+00 1.280091876690e+00 1.403439293925e+00 1.478461373654e+00 1.480557368539e+00 1.414290705690e+00 1.309776575193e+00 1.215390415959e+00 1.177790152149e+00 1.209446923766e+00 1.278175089166e+00 1.335540484517e+00 1.345843579863e+00 1.296436700347e+00 1.198802498890e+00 1.086746355799e+00 1.008301649058e+00 1.000355756702e+00 1.056572087019e+00 1.133922054893e+00 1.188731827244e+00 1.197873735953e+00 1.163011798226e+00 1.108370607519e+00 1.071849662044e+00 1.083383349452e+00 1.140699888622e+00 1.211391921364e+00 1.258034491675e+00 1.258191862783e+00 1.212303366026e+00 1.144134303328e+00 1.093019089440e+00 1.091268717006e+00 1.136569790938e+00 1.193060422584e+00 1.219876763777e+00 1.194980333789e+00 1.125889695973e+00 1.052246779990e+00 1.032907561525e+00 1.101220874526e+00 1.228407488963e+00 1.352817076544e+00 1.423986364526e+00 1.420377663944e+00 1.353906422157e+00 1.269625718538e+00 1.231982391637e+00 1.281676355519e+00 1.395598690360e+00 1.510003744082e+00 1.568544060175e+00 1.545576475872e+00 1.452371038812e+00 1.337104618354e+00 1.271443856719e+00 1.303851714544e+00 1.410773167348e+00 1.521217673138e+00 1.573880646837e+00 1.543921276689e+00 1.449109912733e+00 1.348165408512e+00 1.318836172248e+00 1.397395054982e+00 1.539194062183e+00 1.664045884319e+00 1.711216753786e+00 1.658708781414e+00 1.527082482546e+00 1.378899793216e+00 1.301433369394e+00 1.344719537765e+00 1.466276895852e+00 1.576849471111e+00 1.608413602581e+00 1.536672215329e+00 1.383956892716e+00 1.220037428018e+00 1.145703492248e+00 1.214575970203e+00 1.367139326391e+00 1.503008028355e+00 1.556461751616e+00 1.510019976053e+00 1.391898100556e+00 1.270646817204e+00 1.228781482128e+00 1.296291177823e+00 1.418173795589e+00 1.513699987338e+00 1.530977016073e+00 1.460099189284e+00 1.331809128426e+00 1.209492314750e+00 1.159923881579e+00 1.197163493984e+00 1.267310277207e+00 1.303586283014e+00 1.271556022861e+00 1.181579649511e+00 1.087798279910e+00 1.065171539297e+00 1.144348717746e+00 1.275317770317e+00 1.382141170279e+00 1.415668745503e+00 1.367960260199e+00 1.273982018901e+00 1.204186900863e+00 1.225165922580e+00 1.335640285463e+00 1.467869003294e+00 1.549750470137e+00 1.541576614937e+00 1.444461142620e+00 1.301614791431e+00 1.191546852904e+00 1.186585920965e+00 1.281378349413e+00 1.398882099808e+00 1.464682767466e+00 1.444727156982e+00 1.350593376771e+00 1.237169055454e+00 1.184377453520e+00 1.238317933866e+00 1.361486447180e+00 1.475178784508e+00 1.520988610652e+00 1.481404568198e+00 1.381133704145e+00 1.280818584309e+00 1.249117841537e+00 1.306188022285e+00 1.402235815722e+00 1.466979638324e+00 1.456530459879e+00 1.368573458583e+00 1.244171776540e+00 1.158057602818e+00 1.172725384104e+00 1.273593614868e+00 1.385377553873e+00 1.440642443144e+00 1.412049963042e+00 1.317723023588e+00 1.218337633627e+00 1.192059897070e+00 1.268855093835e+00 1.396104199184e+00 1.493688651377e+00 1.508047024236e+00 1.428277183309e+00 1.289081182380e+00 1.167467463241e+00 1.147191132728e+00 1.236871037408e+00 1.356662135017e+00 1.419047649945e+00 1.376876525519e+00 1.232609838070e+00 1.045230715355e+00 9.357514556274e-01 1.009325892711e+00 1.208796055823e+00 1.399633545784e+00 1.492286843417e+00 1.452975523524e+00 1.298666628492e+00 1.103216745201e+00 1.000189790306e+00 1.090352875182e+00 1.302015993763e+00 1.496875893813e+00 1.586532736337e+00 1.538610637461e+00 1.369267228047e+00 1.144936847672e+00 9.856463879696e-01 1.002684950198e+00 1.154683716355e+00 1.306459712098e+00 1.366155233065e+00 1.303780641010e+00 1.142949169234e+00 9.632077536497e-01 8.913304823347e-01 9.909609853561e-01 1.169091324853e+00 1.306182931477e+00 1.338113898002e+00 1.253872200353e+00 1.091322577069e+00 9.401279613113e-01 9.140935527613e-01 1.032043475240e+00 1.190136523779e+00 1.287556836565e+00 1.275182120665e+00 1.151255435467e+00 9.596252010880e-01 7.960511571017e-01 7.775867336349e-01 9.010593220074e-01 1.044988232138e+00 1.117099514112e+00 1.083639308940e+00 9.594722934060e-01 8.090710473435e-01 7.424663369250e-01 8.243055301258e-01 9.791080902210e-01 1.100480672874e+00 1.129504052769e+00 1.053760013738e+00 9.034751197158e-01 7.564317072282e-01 7.209191492228e-01 8.206942757027e-01 9.559066746413e-01 1.031753897563e+00 1.004166679477e+00 8.736583175239e-01 6.880508507526e-01 5.647948836271e-01 6.343022173681e-01 8.256479056056e-01 9.974447162028e-01 1.076292587740e+00 1.039571825833e+00 9.052744146312e-01 7.400568240074e-01 6.697049428979e-01 7.774910323242e-01 9.730583803506e-01 1.138141653859e+00 1.209841278645e+00 1.168880840529e+00 1.031323153759e+00 8.498751003950e-01 7.181149253580e-01 7.259437154501e-01 8.427693409556e-01 9.635555485229e-01 1.020201859914e+00 9.923573441027e-01 8.968759152413e-01 7.834339264803e-01 7.229516841070e-01 7.564955411638e-01 8.478330897430e-01 9.323027513908e-01 9.705590191195e-01 9.557713618673e-01 9.067366928116e-01 8.569060558936e-01 8.350349087825e-01 8.439962790411e-01 8.613510417689e-01 8.618057620379e-01 8.355039039775e-01 7.922403105471e-01 7.541543928255e-01 7.387719127810e-01 7.425282451229e-01 7.440144881294e-01 7.239366482950e-01 6.821853860271e-01 6.444700121813e-01 6.506618228523e-01 7.161701284118e-01 8.107166855278e-01 8.876222524911e-01 9.130319013257e-01 8.759111143534e-01 7.924144338458e-01 7.094348821978e-01 6.913377120798e-01 7.617448923271e-01 8.723321704209e-01 9.585455320832e-01 9.798146088541e-01 9.251133962037e-01 8.138851897964e-01 7.005671550453e-01 6.656536602132e-01 7.440307446540e-01 8.774503669565e-01 9.923957377320e-01 1.048473682702e+00 1.038470243441e+00 9.837135204565e-01 9.283568099690e-01 9.201086526643e-01 9.743246439308e-01 1.061681569093e+00 1.138662678658e+00 1.176275325721e+00 1.167958364377e+00 1.126957577090e+00 1.078781739054e+00 1.048251122035e+00 1.045380471804e+00 1.061744874085e+00 1.081278643483e+00 1.093642543843e+00 1.098876872683e+00 1.102978251597e+00 1.110060403606e+00 1.117688722460e+00 1.119737411688e+00 1.114243584211e+00 1.109052969527e+00 1.119473028849e+00 1.156384885692e+00 1.213438915149e+00 1.267139136400e+00 1.289501562820e+00 1.262442115426e+00 1.188076193488e+00 1.094319087587e+00 1.031050093708e+00 1.041630048857e+00 1.119775513406e+00 1.212439219022e+00 1.262900720788e+00 1.238240734967e+00 1.138459855596e+00 1.002505153139e+00 9.106075260085e-01 9.426498838608e-01 1.085940959704e+00 1.252140335116e+00 1.364430991657e+00 1.384566877834e+00 1.312605947223e+00 1.187348935989e+00 1.084601708460e+00 1.084315687025e+00 1.194465092658e+00 1.342658263961e+00 1.450566187785e+00 1.473982648169e+00 1.407102246690e+00 1.280726442449e+00 1.158161955401e+00 1.111963451077e+00 1.166900664295e+00 1.274746360617e+00 1.367440438472e+00 1.403991912195e+00 1.379978960747e+00 1.322451267789e+00 1.276429259996e+00 1.278304370108e+00 1.328793381680e+00 1.396303345792e+00 1.446358025648e+00 1.464059602224e+00 1.458498646055e+00 1.453234403643e+00 1.467391516518e+00 1.498682355677e+00 1.524241714592e+00 1.518272777056e+00 1.471069175465e+00 1.399832046727e+00 1.346486555511e+00 1.354016468898e+00 1.428195799194e+00 1.527813820645e+00 1.596483210588e+00 1.595064900553e+00 1.517278330055e+00 1.396446194336e+00 1.303155744528e+00 1.311116686016e+00 1.428166627448e+00 1.585346857372e+00 1.700640656901e+00 1.721526575488e+00 1.634855377402e+00 1.469143377176e+00 1.295919344366e+00 1.212931202893e+00 1.270540063453e+00 1.410720099499e+00 1.533094790748e+00 1.568090336628e+00 1.491706317160e+00 1.324183940290e+00 1.131637893055e+00 1.020253626237e+00 1.066130185898e+00 1.219234569881e+00 1.370858008314e+00 1.447862515233e+00 1.425531645326e+00 1.320759243920e+00 1.187268588794e+00 1.102673789783e+00 1.121330567662e+00 1.220241581549e+00 1.327720269866e+00 1.385042611455e+00 1.367753359053e+00 1.284219279135e+00 1.169519980679e+00 1.074140394536e+00 1.038702971510e+00 1.063318630066e+00 1.111216357046e+00 1.143589896916e+00 1.142003346453e+00 1.110549965122e+00 1.068345351762e+00 1.037650531104e+00 1.031404288393e+00 1.048032063082e+00 1.078061736490e+00 1.113707618204e+00 1.151815880939e+00 1.190071335558e+00 1.222087766317e+00 1.237326563529e+00 1.226505401667e+00 1.188930455315e+00 1.137978979795e+00 1.099930518249e+00 1.100876301532e+00 1.145982621327e+00 1.212351463736e+00 1.265019036419e+00 1.276983609677e+00 1.240292637693e+00 1.169985239488e+00 1.101686352386e+00 1.076631427316e+00 1.112209041909e+00 1.185781012315e+00 1.255143962851e+00 1.286877934538e+00 1.268931590547e+00 1.211933839249e+00 1.144101076978e+00 1.098218072757e+00 1.091200586504e+00 1.111660019729e+00 1.131172970768e+00 1.125853454870e+00 1.089078987907e+00 1.033093287753e+00 9.821226044581e-01 9.577572935712e-01 9.633620206114e-01 9.830550467686e-01 9.971000436470e-01 9.966994516332e-01 9.880037456795e-01 9.856961515110e-01 9.999493049531e-01 1.026518590619e+00 1.049677929362e+00 1.054582616644e+00 1.038324731170e+00 1.013377218682e+00 1.000846230523e+00 1.014113720995e+00 1.044584335374e+00 1.065542250501e+00 1.049596974253e+00 9.843413516357e-01 8.821641168133e-01 7.852987650017e-01 7.536122325969e-01 8.109200379885e-01 9.112426128067e-01 9.884634198756e-01 9.996206144900e-01 9.344290941906e-01 8.196848657008e-01 7.264370766629e-01 7.442520342963e-01 8.786551864997e-01 1.044240905624e+00 1.162265973627e+00 1.190825290460e+00 1.122533618365e+00 9.848990392385e-01 8.450957025972e-01 7.974340745438e-01 8.786330226858e-01 1.015906629815e+00 1.119606533702e+00 1.139832759303e+00 1.068312122189e+00
 1.177602044617e+00 1.155443789994e+00 1.091567598695e+00 1.029390908024e+00 1.013594024948e+00 1.046131008797e+00 1.083308363773e+00 1.077520820539e+00 1.010084140724e+00 9.026894948959e-01 8.152093411197e-01 8.102837220599e-01 8.825797495810e-01 9.627387193593e-01 9.885616358860e-01 9.364454418301e-01 8.244419698269e-01 7.113536939577e-01 6.756894037488e-01 7.372045286936e-01 8.294396148316e-01 8.844690639269e-01 8.759214176119e-01 8.175414437784e-01 7.530407589302e-01 7.306373402592e-01 7.593040159678e-01 8.011443295439e-01 8.148993436653e-01 7.872544012230e-01 7.374967910142e-01 7.045243393512e-01 7.133331423633e-01 7.460865992156e-01 7.609940211124e-01 7.295359591110e-01 6.555980364296e-01 5.818915941970e-01 5.734586993181e-01 6.472606943811e-01 7.466803875903e-01 8.144422584888e-01 8.293405247952e-01 8.148418436843e-01 7.982082706808e-01 7.965553100360e-01 8.107137046084e-01 8.008023767401e-01 7.772150334444e-01 7.547311239886e-01 7.485936895614e-01 7.609325568875e-01 7.791962139017e-01 7.873667920617e-01 7.775645380831e-01 7.541271585643e-01 7.299475231659e-01 7.172543544264e-01 7.187767811474e-01 7.276729208376e-01 7.362648759726e-01 7.434429523322e-01 7.541769312831e-01 7.723310200506e-01 7.943050431729e-01 8.104840466419e-01 8.131554162406e-01 8.038632820212e-01 7.943518343862e-01 7.985462546792e-01 8.195558962218e-01 8.447891605909e-01 8.554494871545e-01 8.405537118915e-01 8.055385983978e-01 7.715770115337e-01 7.621249409067e-01 7.811290014635e-01 8.069813664252e-01 8.115004735362e-01 7.815348203180e-01 7.300394415528e-01 6.946837492617e-01 7.123987436522e-01 7.783867630608e-01 8.492468410990e-01 8.835037133210e-01 8.728406671240e-01 8.583899443235e-01 8.542767616648e-01 8.740262189937e-01 9.109970120851e-01 9.314328070263e-01 9.533989792467e-01 9.882795799706e-01 1.030665688513e+00 1.060908865851e+00 1.061703313088e+00 1.032919774778e+00 9.961032079478e-01 9.833906943440e-01 1.010937318706e+00 1.061226722645e+00 1.098302061650e+00 1.095493144365e+00 1.051515522146e+00 9.929658614460e-01 9.614754124415e-01 9.817339086252e-01 1.036869869230e+00 1.086809636701e+00 1.102992918178e+00 1.085515860555e+00 1.061687293178e+00 1.067135853337e+00 1.114689714231e+00 1.181558123590e+00 1.231485903464e+00 1.242871280216e+00 1.221699881913e+00 1.198490470571e+00 1.208045852640e+00 1.259567208938e+00 1.327331242798e+00 1.373430224103e+00 1.374486332344e+00 1.334140576992e+00 1.281647874135e+00 1.255895148118e+00 1.276960325006e+00 1.329168842077e+00 1.377814491684e+00 1.419854516170e+00 1.469794445859e+00 1.512206178437e+00 1.525602044109e+00 1.460651357272e+00 1.347541576139e+00 1.214728066460e+00 1.176574377865e+00 1.283351238565e+00 1.459634067696e+00 1.596290298085e+00 1.628495751845e+00 1.550033820738e+00 1.412830716643e+00 1.314658722930e+00 1.337871393169e+00 1.461317126885e+00 1.587080183803e+00 1.633619861723e+00 1.574625073594e+00 1.442833004339e+00 1.320826295543e+00 1.296142065292e+00 1.375886027381e+00 1.478076037745e+00 1.517982044951e+00 1.462641675502e+00 1.342566520411e+00 1.245080632184e+00 1.261570570918e+00 1.388192634765e+00 1.529256482011e+00 1.594319016322e+00 1.547365136007e+00 1.417146110121e+00 1.297117826562e+00 1.302458293294e+00 1.452324399272e+00 1.645427263264e+00 1.771995473565e+00 1.775182350631e+00 1.658804626491e+00 1.486206118507e+00 1.366917003086e+00 1.388593184223e+00 1.523871171799e+00 1.673326328578e+00 1.779561931921e+00 1.840176841407e+00 1.803256324962e+00 1.641834135647e+00 1.449136464886e+00 1.346538146232e+00 1.395706565245e+00 1.525520908599e+00 1.624761191525e+00 1.635743392921e+00 1.569688539135e+00 1.491452035570e+00 1.476608078194e+00 1.543503262873e+00 1.635739153978e+00 1.681854612458e+00 1.649261552869e+00 1.561509026394e+00 1.489418930252e+00 1.504781420975e+00 1.609959415815e+00 1.734389217299e+00 1.800879677006e+00 1.771593349997e+00 1.659411923505e+00 1.522702812627e+00 1.439233365767e+00 1.448879549705e+00 1.515150073240e+00 1.566853136500e+00 1.558085317464e+00 1.489810219632e+00 1.403442363518e+00 1.353334106011e+00 1.362216756482e+00 1.400388340506e+00 1.418495667340e+00 1.390635518894e+00 1.331893858356e+00 1.289409602520e+00 1.305497287728e+00 1.374171084662e+00 1.446014591372e+00 1.484736330242e+00 1.472512702314e+00 1.437058021296e+00 1.394966185525e+00 1.334570126644e+00 1.291916049972e+00 1.254694272277e+00 1.253152209966e+00 1.284849967795e+00 1.317960518178e+00 1.318272721949e+00 1.272353870110e+00 1.196662251942e+00 1.132757133429e+00 1.122715433660e+00 1.171919298382e+00 1.242985043539e+00 1.290309476674e+00 1.290345056674e+00 1.251511490111e+00 1.209567620293e+00 1.206450850932e+00 1.256220618389e+00 1.331695660404e+00 1.389722047659e+00 1.401836889516e+00 1.368074468487e+00 1.315928213758e+00 1.284791314059e+00 1.296768627968e+00 1.336214202116e+00 1.363676542534e+00 1.346886936552e+00 1.281214170136e+00 1.195235710751e+00 1.139759102818e+00 1.152008114269e+00 1.217983735282e+00 1.286233774560e+00 1.312264136640e+00 1.284212576827e+00 1.227537582493e+00 1.192661372341e+00 1.218724971723e+00 1.294794879605e+00 1.369649670216e+00 1.439117636539e+00 1.458148378782e+00 1.457635351668e+00 1.416974731900e+00 1.349417131939e+00 1.304257841651e+00 1.321634680332e+00 1.387463794919e+00 1.446564570631e+00 1.449820446371e+00 1.383628119343e+00 1.277622207702e+00 1.194809378440e+00 1.190689378769e+00 1.257569268371e+00 1.332347864124e+00 1.355755125340e+00 1.307026180518e+00 1.210403547266e+00 1.125897696394e+00 1.112926928111e+00 1.173689103046e+00 1.252113565137e+00 1.291468016174e+00 1.271749552230e+00 1.215638459288e+00 1.174767138812e+00 1.191858209555e+00 1.258955833828e+00 1.326184248691e+00 1.346729157393e+00 1.305879666664e+00 1.227818485323e+00 1.165203181071e+00 1.164011640866e+00 1.219545106142e+00 1.281687397556e+00 1.301560824139e+00 1.262762418722e+00 1.188367488332e+00 1.130631657604e+00 1.135743573440e+00 1.199737344401e+00 1.275034141541e+00 1.312196205477e+00 1.322661334825e+00 1.336264119003e+00 1.362488711702e+00 1.362486261611e+00 1.333441001504e+00 1.316711228479e+00 1.340385644326e+00 1.392257541807e+00 1.430893657689e+00 1.420142885775e+00 1.354358484903e+00 1.266282642646e+00 1.214821728734e+00 1.241089492866e+00 1.324166596799e+00 1.400945360301e+00 1.417947642505e+00 1.358559245839e+00 1.248821530979e+00 1.150738575206e+00 1.128405682254e+00 1.189003511481e+00 1.276046773709e+00 1.328737471999e+00 1.322277938060e+00 1.273629694178e+00 1.228713054035e+00 1.229302333370e+00 1.274940227272e+00 1.324083909026e+00 1.333315213212e+00 1.288773366589e+00 1.216336905129e+00 1.171526424485e+00 1.198734114918e+00 1.284477246447e+00 1.368974832734e+00 1.395792591813e+00 1.340241807781e+00 1.216648464329e+00 1.077074819479e+00 9.941995038085e-01 1.007651391569e+00 1.086211226431e+00 1.165583755510e+00 1.216582353279e+00 1.218634626215e+00 1.170237162465e+00 1.066655225189e+00 9.542725427467e-01 9.133599925575e-01 9.942836948348e-01 1.138293496355e+00 1.251722238411e+00 1.277798685679e+00 1.210171472224e+00 1.094353397563e+00 1.019304417915e+00 1.058145440570e+00 1.181936879831e+00 1.295490849428e+00 1.324619405909e+00 1.245666582315e+00 1.092245754275e+00 9.616057979100e-01 9.750438249690e-01 1.135295685497e+00 1.322599480916e+00 1.433073372641e+00 1.421053359811e+00 1.297569085828e+00 1.132897675188e+00 1.049551093305e+00 1.131217257347e+00 1.312764267175e+00 1.470640025953e+00 1.526573656223e+00 1.462509436933e+00 1.319676493152e+00 1.198195816246e+00 1.212791537490e+00 1.373728352940e+00 1.576747020439e+00 1.718775388541e+00 1.748160792544e+00 1.666310552373e+00 1.524052415587e+00 1.409790627261e+00 1.402228976517e+00 1.494435032719e+00 1.657029885352e+00 1.793148379811e+00 1.832846688139e+00 1.743183458360e+00 1.556805132281e+00 1.390650285701e+00 1.378108255980e+00 1.530316122476e+00 1.722991686035e+00 1.837060848308e+00 1.821938561735e+00 1.698508688934e+00 1.553835289099e+00 1.508272046442e+00 1.614632042087e+00 1.797739976586e+00 1.942213494381e+00 1.976202498880e+00 1.890805630777e+00 1.738685180705e+00 1.619788576978e+00 1.623860649947e+00 1.744389552952e+00 1.888144904420e+00 1.964289867547e+00 1.932352615163e+00 1.808773401427e+00 1.659905237296e+00 1.575142025601e+00 1.603796246456e+00 1.708301206517e+00 1.808259451067e+00 1.847415926641e+00 1.817674541906e+00 1.754336226656e+00 1.713315468819e+00 1.731476324147e+00 1.796647231593e+00 1.862489186282e+00 1.888781015851e+00 1.867291024548e+00 1.824977798800e+00 1.806765773363e+00 1.841532193918e+00 1.915067293261e+00 2.005736392269e+00 2.079417431076e+00 2.092556162856e+00 2.035707410403e+00 1.938508934563e+00 1.860710564032e+00 1.859706776425e+00 1.944143532549e+00 2.064475569825e+00 2.153144808425e+00 2.164512021003e+00 2.092619503341e+00 1.974781119854e+00 1.881603822758e+00 1.880237191875e+00 1.979703395461e+00 2.121785514881e+00 2.230547250629e+00 2.256571899744e+00 2.193800184978e+00 2.081340737941e+00 1.991612770666e+00 1.992181491208e+00 2.091531840758e+00 2.230672695773e+00 2.332196575528e+00 2.344988567731e+00 2.262217157126e+00 2.124395976319e+00 2.009041167810e+00 1.991773568193e+00 2.085069025920e+00 2.224895442306e+00 2.325400508582e+00 2.329582709236e+00 2.229311689836e+00 2.070398393003e+00 1.944886097428e+00 1.946119031525e+00 2.087307625534e+00 2.285937353311e+00 2.437407765042e+00 2.471876473642e+00 2.370967991205e+00 2.171621092244e+00 1.965867034902e+00 1.875330998777e+00 1.963719832101e+00 2.167986570367e+00 2.366265068798e+00 2.465848573032e+00 2.429476808166e+00 2.276171988617e+00 2.078317710292e+00 1.945439308205e+00 1.963653889698e+00 2.117295585229e+00 2.308701057336e+00 2.443940148934e+00 2.476610914966e+00 2.413120796977e+00 2.305046276933e+00 2.228001386470e+00 2.238409824399e+00 2.330885766176e+00 2.445917918562e+00 2.517668019033e+00 2.510824175222e+00 2.432881130695e+00 2.329786068959e+00 2.264711957861e+00 2.278424024759e+00 2.357310363224e+00 2.445824249899e+00 2.488017482634e+00 2.458589085711e+00 2.373487167031e+00 2.283978795446e+00 2.251019650921e+00 2.302733189472e+00 2.410325271184e+00 2.511670836269e+00 2.553233238203e+00 2.515942696575e+00 2.422428013262e+00 2.329169672356e+00 2.298471751024e+00 2.354610112920e+00 2.462643006468e+00 2.556158504861e+00 2.579907288998e+00 2.514571564780e+00 2.383712996775e+00 2.247466894714e+00 2.176274649590e+00 2.203350900580e+00 2.295785540467e+00 2.382722179469e+00 2.404611903096e+00 2.341160402551e+00 2.218396809562e+00 2.101231174288e+00 2.062715027520e+00 2.129947611803e+00 2.258371971645e+00 2.369682355100e+00 2.401963433946e+00 2.333560246009e+00 2.188383546224e+00 2.031271802560e+00 1.944512358778e+00 1.974662856800e+00 2.091189736412e+00 2.216103254528e+00 2.281631866634e+00 2.258781024316e+00 2.161506567962e+00 2.039858083102e+00 1.959704073113e+00 1.964281559912e+00 2.042227052363e+00 2.141211887424e+00 2.209651655930e+00 2.223625536226e+00 2.191642393015e+00 2.145539439045e+00 2.121156270809e+00 2.135487666149e+00 2.176692161910e+00 2.216002698916e+00 2.229143604532e+00 2.210219315193e+00 2.172572820844e+00 2.138539508736e+00 2.123367044512e+00 2.124084886544e+00 2.123094622180e+00 2.103390648809e+00 2.063592046814e+00 2.023088474776e+00 2.012587247952e+00 2.052011944557e+00 2.131436058170e+00 2.214537227286e+00 2.260422933255e+00 2.244582606411e+00 2.170341042070e+00 2.070572489358e+00 1.996870050321e+00 1.991861576079e+00 2.057474662719e+00 2.152969902454e+00 2.225310557269e+00 2.238548088912e+00 2.186570725581e+00 2.092852638096e+00 1.999868186163e+00 1.947170905067e+00 1.945752531768e+00 1.971375237517e+00 1.985427586851e+00 1.961969934928e+00 1.902519239221e+00 1.835610116230e+00 1.801185348858e+00 1.822571634967e+00 1.886006299242e+00 1.950316850234e+00 1.974513962508e+00 1.938412694244e+00 1.850378464363e+00 1.744643640670e+00 1.667069236659e+00 1.648250608817e+00 1.680529914960e+00 1.725770388543e+00 1.745092947205e+00 1.720971296290e+00 1.663385474054e+00 1.603084195504e+00 1.573320088725e+00 1.586309007460e+00 1.623976579619e+00 1.653843133613e+00 1.652664433268e+00 1.619956311611e+00 1.578387111735e+00 1.560752321549e+00 1.586681806997e+00 1.646003685970e+00 1.706517468596e+00 1.736964550811e+00 1.724630936206e+00 1.680916483471e+00 1.635511852492e+00 1.618558517172e+00 1.638026469196e+00 1.672258835514e+00 1.686467538156e+00 1.656926744007e+00 1.587059425968e+00 1.511782594974e+00 1.484337890960e+00 1.538457056446e+00 1.654484123088e+00 1.774078243499e+00 1.840278642166e+00 1.822677262847e+00 1.726991990829e+00 1.597972105506e+00 1.510599561866e+00 1.528866736228e+00 1.647052046089e+00 1.794337137142e+00 1.893948817714e+00 1.899945552204e+00 1.806289162909e+00 1.648135745588e+00 1.498270987937e+00 1.440420449968e+00 1.504376989218e+00 1.633886629469e+00 1.743466018534e+00 1.775038253346e+00 1.713660716174e+00 1.588028347124e+00 1.465582877064e+00 1.426192828767e+00 1.501035979403e+00 1.640963080834e+00 1.766457562779e+00 1.820725569973e+00 1.785759241763e+00 1.682605935875e+00 1.565912071285e+00 1.503786397234e+00 1.533523918142e+00 1.628662204328e+00 1.725462524036e+00 1.770396670972e+00 1.742633674375e+00 1.657907104112e+00 1.563632761525e+00 1.519842607560e+00 1.560251865675e+00 1.663938629028e+00 1.776369329742e+00 1.849670391520e+00 1.863281067509e+00 1.827292207705e+00 1.776410352638e+00 1.753565732392e+00 1.784474405249e+00 1.860015580441e+00 1.945313419836e+00 2.004477833438e+00 2.018338944546e+00 1.989970086595e+00 1.941170024685e+00 1.901558117694e+00 1.893010868417e+00 1.917754719844e+00 1.960069316180e+00 1.999847546417e+00 2.025520437244e+00 2.038673869789e+00 2.050002786246e+00 2.070027868882e+00 2.100784419998e+00 2.134339950100e+00 2.159127807627e+00 2.168950736684e+00 2.168380181642e+00 2.171182183526e+00 2.191570905677e+00 2.233027054497e+00 2.283292557597e+00 2.319852834320e+00 2.322024828911e+00 2.282257685328e+00 2.212181760706e+00 2.141268259985e+00 2.105103213545e+00 2.124712996577e+00 2.191078459415e+00 2.270422376474e+00 2.324995437923e+00 2.331655512024e+00 2.290690185995e+00 2.225812958418e+00 2.174820181857e+00 2.170220640154e+00 2.218514613184e+00 2.295750862924e+00 2.364142509807e+00 2.393276875190e+00 2.372550155398e+00 2.313697952770e+00 2.244975861967e+00 2.197596159182e+00 2.188593361380e+00 2.210956212027e+00 2.240275101043e+00 2.251638132105e+00 2.233554843694e+00 2.193014394974e+00 2.151376296162e+00 2.132728708412e+00 2.149680335283e+00 2.195909420864e+00 2.251689611896e+00 2.296707019988e+00 2.320068452299e+00 2.323207360808e+00 2.316341365849e+00 2.311395210954e+00 2.315352567783e+00 2.327775400145e+00 2.343516807305e+00 2.357571212038e+00 2.368004977950e+00 2.375212936557e+00 2.378824757595e+00 2.375595628425e+00 2.360770583955e+00 2.332607302305e+00 2.297195247555e+00 2.269364435664e+00 2.266812412194e+00 2.298852872449e+00 2.357483294289e+00 2.419402477255e+00 2.457904744860e+00 2.456507938422e+00 2.418069872218e+00 2.366093340020e+00 2.335594434487e+00 2.353288985239e+00 2.417711310401e+00 2.497664502027e+00 2.550585341537e+00 2.544489952956e+00 2.472314374514e+00 2.357014802419e+00 2.246779462799e+00 2.195057186022e+00 2.226805399279e+00 2.318442431604e+00 2.415692902203e+00 2.467917295072e+00 2.450336535691e+00 2.370755590516e+00 2.266036961841e+00 2.187783168774e+00 2.175310186685e+00 2.229894150746e+00 2.316223001363e+00 2.389324135855e+00 2.419472489786e+00 2.401431727285e+00 2.351185716925e+00 2.294791325912e+00 2.253250719932e+00 2.231392711174e+00 2.218595252293e+00 2.200460448393e+00 2.171593552511e+00 2.140400430352e+00 2.123353090703e+00 2.132244841839e+00 2.163556932178e+00 2.199598940457e+00 2.220289586406e+00 2.215992229161e+00 2.193746613208e+00 2.173701914865e+00 2.176583655897e+00 2.208704940583e+00 2.256264365660e+00 2.294441101978e+00 2.303218308681e+00 2.279069315634e+00 2.237491009124e+00 2.204845193301e+00 2.201610026881e+00 2.226775968655e+00 2.257030491569e+00 2.262087793078e+00 2.223458973479e+00 2.146385681596e+00 2.061234381826e+00 2.010982473924e+00 2.024489249129e+00 2.092951125901e+00 2.175108531428e+00 2.225228639556e+00 2.217292522654e+00 2.155575808826e+00 2.073500698786e+00 2.019254636900e+00 2.026927702530e+00 2.090132279832e+00 2.166164303560e+00 2.205723316877e+00 2.179068479510e+00 2.087934238254e+00 1.966434055280e+00 1.870170979312e+00 1.847385014288e+00 1.902953723200e+00 1.994038466990e+00 2.063589170539e+00 2.072418366793e+00 2.012301205179e+00 1.906779697852e+00 1.803606429919e+00 1.754597576365e+00 1.783669855417e+00 1.869604704614e+00 1.965198307499e+00 2.028109573880e+00 2.036882553277e+00 1.992839121512e+00 1.915399006395e+00 1.833717461231e+00 1.775339181050e+00 1.754649459919e+00 1.767698852330e+00 1.797369031111e+00 1.823927250034e+00 1.833201750219e+00 1.820475427530e+00 1.791490421168e+00 1.761277462865e+00 1.749669438847e+00 1.772077666494e+00 1.829207011451e+00 1.904207329256e+00 1.970385068062e+00 2.003909570728e+00 1.994660572679e+00 1.952436936420e+00 1.906536640189e+00 1.894187167294e+00 1.937437905387e+00 2.024450472032e+00 2.115069243700e+00 2.164393122056e+00 2.143895726934e+00 2.053186707778e+00 1.924534216865e+00 1.817309276024e+00 1.791345531727e+00 1.862211797215e+00 1.985666549442e+00 2.094226445137e+00 2.137669049040e+00 2.100305755854e+00 2.004029969920e+00 1.902046787518e+00 1.856560753199e+00 1.898428136258e+00 2.001843669426e+00 2.107737100395e+00 2.164442329998e+00 2.149427323192e+00 2.073243358577e+00 1.973024801838e+00 1.895741969390e+00 1.872149954872e+00 1.897222659270e+00 1.938416519947e+00 1.962737839418e+00 1.956353037783e+00 1.927844115609e+00 1.898163080872e+00 1.883819903779e+00 1.884278816662e+00 1.884128694773e+00 1.868288150513e+00 1.837156877905e+00 1.810512338959e+00 1.815375405928e+00 1.862240091604e+00 1.930163426530e+00 1.977106716885e+00 1.964267519076e+00 1.876929243459e+00 1.736963945507e+00 1.605372362736e+00 1.559971301474e+00 1.633359654596e+00 1.774361895730e+00 1.894599671945e+00 1.926888550289e+00 1.848954297495e+00 1.691711682518e+00 1.542599320977e+00 1.517092516392e+00 1.658674002424e+00 1.885977608593e+00 2.081864211361e+00 2.167433972028e+00 2.117912214763e+00 1.964691293478e+00 1.795127629033e+00 1.727650772236e+00 1.824106901656e+00 2.021806462150e+00 2.201916163686e+00 2.275443328418e+00 2.209967451234e+00 2.033570852081e+00 1.835582998746e+00 1.744389244551e+00 1.834916822232e+00 2.044533142896e+00 2.244598404492e+00 2.338497979066e+00 2.289934725390e+00 2.124861846517e+00 1.930605094477e+00 1.834442143907e+00 1.917265920990e+00 2.127798686380e+00 2.341709895660e+00 2.459333676068e+00 2.437449458607e+00 2.290223670062e+00 2.085377276360e+00 1.929227640523e+00 1.912157691690e+00 2.029555261473e+00 2.189499334292e+00 2.297213651236e+00 2.304086284073e+00 2.214747679135e+00 2.079929622127e+00 1.976821130821e+00 1.966104583835e+00 2.045473364990e+00 2.156059044258e+00 2.233680292352e+00 2.245304802799e+00 2.197138771416e+00 2.126130269207e+00 2.078554643126e+00 2.080267164142e+00 2.119197151962e+00 2.158025816926e+00 2.163096845170e+00 2.124679108087e+00 2.060863466797e+00 2.006889092437e+00 1.992429467819e+00 2.019458684851e+00 2.061495045049e+00 2.084821664241e+00 2.071448122457e+00 2.030028101679e+00 1.992018249450e+00 1.993378617195e+00 2.048492823558e+00 2.137960046198e+00 2.223117518899e+00 2.270572041780e+00 2.268248782179e+00 2.229240175327e+00 2.184621135841e+00 2.166722597251e+00 2.189005058317e+00 2.237593330782e+00 2.282806173627e+00 2.298849318721e+00 2.277372014401e+00 2.230387506757e+00 2.183184256690e+00 2.160127298922e+00 2.169969188244e+00 2.201439141511e+00 2.233164750405e+00 2.248224621935e+00 2.243263562946e+00 2.228825621891e+00 2.221860303605e+00 2.234913727709e+00 2.268348698670e+00 2.310808787727e+00 2.346935691736e+00 2.365496915721e+00 2.363411872650e+00 2.345103678258e+00 2.318728878832e+00 2.292292881791e+00 2.271377962862e+00 2.258874812246e+00 2.255697549261e+00 2.260573052518e+00 2.269186495752e+00 2.274238000568e+00 2.267726758110e+00 2.245471341831e+00 2.211454231359e+00 2.178702312540e+00 2.164399314228e+00 2.179432385009e+00 2.219091313604e+00 2.263252994356e+00 2.286553304898e+00 2.271571445489e+00 2.218134430729e+00 2.145489455871e+00 2.085331541517e+00 2.064573697347e+00 2.086370855040e+00 2.126472657394e+00 2.149320545659e+00 2.129517404378e+00 2.065435000826e+00 1.981933300341e+00 1.920661530487e+00 1.915803556310e+00 1.967985387718e+00 2.043103131175e+00 2.097824459365e+00 2.105930748484e+00 2.070726098084e+00 2.023457591154e+00 2.006949203056e+00 2.046327994654e+00 2.127743795381e+00 2.207831601178e+00 2.242528614311e+00 2.210472425546e+00 2.123234705143e+00 2.023447241283e+00 1.966880761212e+00 1.986348335027e+00 2.063722354149e+00 2.144092994376e+00 2.174226776398e+00 2.129747622918e+00 2.025073322313e+00 1.910765248320e+00 1.852989823002e+00 1.889338245387e+00 1.995338723699e+00 2.106305457721e+00 2.163895760211e+00 2.142836542272e+00 2.057300674267e+00 1.955064682378e+00 1.896200967538e+00 1.914215128198e+00 1.988609795982e+00 2.063329183748e+00 2.087488165837e+00 2.040894041770e+00 1.940719768149e+00 1.834891590819e+00 1.778649774241e+00 1.795824630208e+00 1.858012318000e+00 1.909208211268e+00 1.905305038798e+00 1.836214497809e+00 1.730880108498e+00 1.647863484001e+00 1.642486196392e+00 1.720510668502e+00 1.831452182966e+00 1.910358932888e+00 1.914887997570e+00 1.838881446389e+00 1.713343993012e+00 1.598045863711e+00 1.553621049324e+00 1.596095195547e+00 1.682471460279e+00 1.749772177743e+00 1.755554734625e+00 1.692699419895e+00 1.589043900388e+00 1.497196840034e+00 1.467638508966e+00 1.511135431825e+00 1.590994709773e+00 1.656831481364e+00 1.677230444775e+00 1.650938045351e+00 1.603364071309e+00 1.572372034926e+00 1.584344625098e+00 1.635046412475e+00 1.694961770770e+00 1.732144004777e+00 1.730617198773e+00 1.696102412681e+00 1.650994848040e+00 1.620805077024e+00 1.617124330355e+00 1.629754317499e+00 1.635963082210e+00 1.617959853449e+00 1.575764794238e+00 1.529861067689e+00 1.511310320042e+00 1.540496465885e+00 1.609010936724e+00 1.684115629246e+00 1.729616377327e+00 1.723591843477e+00 1.666875652918e+00 1.584406032069e+00 1.518496055382e+00 1.508952048610e+00 1.565270182491e+00 1.658803818623e+00 1.744722726926e+00 1.786822559154e+00 1.769228433047e+00 1.698767815068e+00 1.602779790850e+00 1.521466913121e+00 1.490655384419e+00 1.519701535908e+00 1.585490249672e+00 1.650712206317e+00 1.685848800870e+00 1.680202037786e+00 1.643778953143e+00 1.602862532677e+00 1.587894180178e+00 1.615101556983e+00 1.674247457891e+00 1.735014988918e+00 1.765198197571e+00 1.746049415788e+00 1.680583088754e+00 1.595669611602e+00 1.535126277097e+00 1.537246166672e+00 1.604937995920e+00 1.701060830570e+00 1.775031491635e+00 1.789639146412e+00 1.734379240785e+00 1.630365374997e+00 1.528695420629e+00 1.492380707797e+00 1.552972420607e+00 1.680762326344e+00 1.812230445678e+00 1.893399606037e+00 1.900144988561e+00 1.842249830782e+00 1.759758083568e+00 1.707979658109e+00 1.725264333305e+00 1.802929783364e+00 1.893334352350e+00 1.945366948837e+00 1.930993130225e+00 1.854981918507e+00 1.753842459841e+00 1.682607658770e+00 1.683309358474e+00 1.751638273131e+00 1.841224861206e+00 1.899915125669e+00 1.898110744393e+00 1.838290688939e+00 1.752697055148e+00 1.689754461757e+00 1.686237709046e+00 1.740115835768e+00 1.813999628473e+00 1.864938340410e+00 1.868997816085e+00 1.829130260144e+00 1.770554082681e+00 1.726085196399e+00 1.714992829485e+00 1.729602268772e+00 1.742962832171e+00 1.729891741743e+00 1.683782469832e+00 1.621375546259e+00 1.574601390333e+00 1.569814043711e+00 1.606240350072e+00 1.655608810415e+00 1.683325281341e+00 1.669848827536e+00 1.620673187060e+00 1.564329655299e+00 1.537533217560e+00 1.559620403863e+00 1.615848856645e+00 1.669083975271e+00 1.685535445389e+00 1.652660746224e+00 1.584776710834e+00 1.517393865444e+00 1.488319400445e+00 1.510170902737e+00 1.559199626576e+00 1.594983028800e+00 1.588152273659e+00 1.536197961537e+00 1.466655563196e+00 1.426295297624e+00 1.451538156114e+00 1.536876168281e+00 1.639193752037e+00 1.711167672456e+00 1.726393961483e+00 1.688229722901e+00 1.628273245376e+00 1.593340061492e+00 1.617799582507e+00 1.697387986780e+00 1.793900199044e+00 1.864165226410e+00 1.882639100894e+00 1.849188614867e+00 1.786742942326e+00 1.730562555324e+00 1.709914808893e+00 1.730510616264e+00 1.773464911080e+00 1.811992431972e+00 1.828770742633e+00 1.822868897940e+00 1.806387659086e+00 1.794606207506e+00 1.795598687951e+00 1.806117487436e+00 1.816337174757e+00 1.818804934022e+00 1.813810672955e+00 1.807905076040e+00 1.807126283908e+00 1.810145568015e+00 1.807659156183e+00 1.788868517417e+00 1.750337529481e+00 1.701469490925e+00 1.662022735680e+00 1.650456477678e+00 1.669296231486e+00 1.700450166659e+00 1.716293558685e+00 1.696510350444e+00 1.640095419575e+00 1.569005958637e+00 1.520375125601e+00 1.524458927055e+00 1.579955186746e+00 1.653413363377e+00 1.703665600549e+00 1.704840872281e+00 1.656454629999e+00 1.582925952510e+00 1.522392553971e+00 1.503890327916e+00 1.525176829931e+00 1.554876881835e+00 1.557718848022e+00 1.517753190987e+00 1.448190172099e+00 1.387436542578e+00 1.376748617449e+00 1.425640173754e+00 1.500529083783e+00 1.551895124356e+00 1.546386940649e+00 1.483217734964e+00 1.398591010760e+00 1.355014084813e+00 1.400611273955e+00 1.522390419004e+00 1.658109756359e+00 1.745413303677e+00 1.750992236365e+00 1.678773739716e+00 1.569590829661e+00 1.489280748107e+00 1.491166475113e+00 1.569726189248e+00 1.666176568552e+00 1.718276058368e+00 1.694800380475e+00 1.605933570510e+00 1.501446180698e+00 1.451011178671e+00 1.494361614839e+00 1.601654553538e+00 1.702597627914e+00 1.739540664787e+00 1.693391109844e+00 1.589969595828e+00 1.495088667660e+00 1.483170821834e+00 1.574152722778e+00 1.711038999924e+00 1.812769793263e+00 1.823995740298e+00 1.732587804426e+00 1.574311073620e+00 1.431059383127e+00 1.398019095994e+00 1.499196539280e+00 1.657748393766e+00 1.774794208788e+00 1.788671903528e+00 1.687359733011e+00 1.510202503721e+00 1.348061127063e+00 1.311590026990e+00 1.430368840476e+00 1.615911347217e+00 1.760548306737e+00 1.800899236254e+00 1.724397175735e+00 1.566132573123e+00 1.404602414856e+00 1.335349338451e+00 1.396039558472e+00 1.524416602717e+00 1.626664805622e+00 1.642496372120e+00 1.559498673828e+00 1.411603008929e+00 1.273461128782e+00 1.230314127166e+00 1.305530152533e+00 1.435238821711e+00 1.537919649061e+00 1.567142008362e+00 1.520554354448e+00 1.435234644908e+00 1.373677068498e+00 1.387730890477e+00 1.475535045823e+00 1.586692288384e+00 1.667016787974e+00 1.688134854028e+00 1.653602238546e+00 1.593006305853e+00 1.546512755079e+00 1.540383333804e+00 1.568771281312e+00 1.601528302130e+00 1.608914759838e+00 1.580436244210e+00 1.529713532961e+00 1.486606560908e+00 1.478255983171e+00 1.508490860237e+00 1.555262927315e+00 1.589009269040e+00 1.592556068667e+00 1.570050068626e+00 1.543867757566e+00 1.540281369285e+00 1.569895565135e+00 1.618342658298e+00 1.656729216564e+00 1.660727810027e+00 1.623928265750e+00 1.561877915183e+00 1.506291232523e+00 1.487973975557e+00 1.514888979629e+00 1.565482907630e+00 1.605242978050e+00 1.608264157059e+00 1.569121896994e+00 1.504866423529e+00 1.448327896748e+00 1.431437740433e+00 1.464227480212e+00 1.528304013874e+00 1.592465878129e+00 1.632249887956e+00 1.639183836703e+00 1.620502124603e+00 1.592811644900e+00 1.572665367147e+00 1.568067646870e+00 1.575856625389e+00 1.586434041627e+00 1.591043044018e+00 1.586094868150e+00 1.573403812557e+00 1.557646968151e+00 1.543819444986e+00 1.536298533991e+00 1.538971234412e+00 1.554963708258e+00 1.584663608042e+00 1.623359011855e+00 1.661394171913e+00 1.687913124785e+00 1.696791280638e+00 1.691533158717e+00 1.685922967475e+00 1.697985931346e+00 1.738141625817e+00 1.799522625424e+00 1.859561610301e+00 1.891571989512e+00 1.877959712977e+00 1.819282983917e+00 1.737359700132e+00 1.669934731967e+00 1.652373919970e+00 1.692484833535e+00 1.762908989642e+00 1.820798232982e+00 1.833219030153e+00 1.791660061653e+00 1.716002712085e+00 1.648950121400e+00 1.635685392378e+00 1.692072297437e+00 1.791120657845e+00 1.884638308580e+00 1.932944537024e+00 1.920409226905e+00 1.858535096793e+00 1.780905993767e+00 1.728733709594e+00 1.727431777743e+00 1.769445968870e+00 1.821908696300e+00 1.850363694949e+00 1.836762897450e+00 1.785074544325e+00 1.717553171022e+00 1.663601683996e+00 1.643832441708e+00 1.658334561547e+00 1.689711721850e+00 1.717394027574e+00 1.729754979474e+00 1.727402487677e+00 1.718909261748e+00 1.713240108466e+00 1.713900408500e+00 1.718249165578e+00 1.721565421216e+00 1.721583660400e+00 1.719394532224e+00 1.716466691505e+00 1.710716244326e+00 1.695716635662e+00 1.664865255022e+00 1.618044950673e+00 1.566435674757e+00 1.530848795750e+00 1.530509942911e+00 1.567750896033e+00 1.622930016587e+00 1.665855576044e+00 1.673138410263e+00 1.640491042145e+00 1.587271250661e+00 1.550729605375e+00 1.565318569683e+00 1.635553447496e+00 1.730009324738e+00 1.803349638025e+00 1.821603726940e+00 1.775674603937e+00 1.685304048876e+00 1.594559060466e+00 1.552483235770e+00 1.579404846782e+00 1.648854908134e+00 1.709506214412e+00 1.719516084149e+00 1.665265878053e+00 1.566268295038e+00 1.470486796742e+00 1.432842049713e+00 1.475296447591e+00 1.566549946544e+00 1.650621605173e+00 1.684851594183e+00 1.656444484649e+00 1.583769275704e+00 1.508197162266e+00 1.472984865594e+00 1.493148840002e+00 1.543607105633e+00 1.581188053525e+00 1.574163785162e+00 1.516970417268e+00 1.431444327069e+00 1.356963035828e+00 1.327166823600e+00 1.343729262107e+00 1.375378471082e+00 1.384680442325e+00 1.353438975643e+00 1.292641352287e+00 1.238592237768e+00 1.231850092694e+00 1.283194576768e+00 1.361817791255e+00 1.421232595715e+00 1.428935260812e+00 1.380273317156e+00 1.300519707485e+00 1.236363700097e+00 1.229015808508e+00 1.278639375035e+00 1.342976863688e+00 1.372366342528e+00 1.338835060605e+00 1.247665881763e+00 1.139575655764e+00 1.079254330139e+00 1.110942186535e+00 1.210752667730e+00 1.311676980901e+00 1.357930227865e+00 1.328437978232e+00 1.242318132206e+00 1.158299593508e+00 1.152153404526e+00 1.252955750383e+00 1.410160332509e+00 1.545877847221e+00 1.603575938464e+00 1.561424137629e+00 1.434807386636e+00 1.278257690602e+00 1.178322132702e+00 1.203619450274e+00 1.332014079507e+00 1.476695548171e+00 1.562138785522e+00 1.551052196648e+00 1.444878155888e+00 1.282990783662e+00 1.141434620095e+00 1.106564505005e+00 1.199136154242e+00 1.350309186976e+00 1.477284006827e+00 1.530604207028e+00 1.497512193699e+00 1.397170869667e+00 1.275740597819e+00 1.193576393243e+00 1.191900074199e+00 1.258038423215e+00 1.339525090374e+00 1.386327813484e+00 1.372295153283e+00 1.297827245008e+00 1.187427693738e+00 1.084176137126e+00 1.033764647730e+00 1.054004950704e+00 1.119530775344e+00 1.186702416762e+00 1.223265347398e+00 1.218837465876e+00 1.184337119193e+00 1.146170720346e+00 1.133598164358e+00 1.160132560439e+00 1.213407788689e+00 1.265397263419e+00 1.290716149177e+00 1.278547454958e+00 1.236682220023e+00 1.188865806485e+00 1.163789964439e+00 1.176056460118e+00 1.213434934961e+00 1.245873070917e+00 1.245913883641e+00 1.204253014178e+00 1.137440466507e+00 1.086632478557e+00 1.097677353151e+00 1.181865888585e+00 1.302597146142e+00 1.407024077150e+00 1.456673801221e+00 1.439721626459e+00 1.374643467792e+00 1.307504830010e+00 1.293288578909e+00 1.355754566166e+00 1.464343225881e+00 1.561826355770e+00 1.602190332992e+00 1.568508360937e+00 1.478016057256e+00 1.379676723356e+00 1.335604805838e+00 1.376762206065e+00 1.472221625444e+00 1.558703376859e+00 1.586405536002e+00 1.540655578242e+00 1.447680552451e+00 1.369726573243e+00 1.374122574518e+00 1.474443562163e+00 1.614579124887e+00 1.719656162492e+00 1.739137864510e+00 1.661207447971e+00 1.516819282422e+00 1.378216514560e+00 1.332557911413e+00 1.409676052033e+00 1.546584026824e+00 1.652000015408e+00 1.664907633935e+00 1.569435598136e+00 1.397275827653e+00 1.229172994271e+00 1.172245906055e+00 1.267031664878e+00 1.435155203661e+00 1.572155078276e+00 1.616167123203e+00 1.555523519970e+00 1.425574895400e+00 1.302650689962e+00 1.272188455305e+00 1.355597872049e+00 1.486938854370e+00 1.582167003461e+00 1.591269232787e+00 1.508690799851e+00 1.371455201604e+00 1.249987017604e+00 1.213151101015e+00 1.266851803141e+00 1.347297333207e+00 1.384144487109e+00 1.343957867040e+00 1.240772662814e+00 1.135273331041e+00 1.110529246298e+00 1.199260763334e+00 1.344503920237e+00 1.462982643665e+00 1.501742451918e+00 1.451635765714e+00 1.348289203435e+00 1.265176398089e+00 1.275271774937e+00 1.383023864519e+00 1.519733417625e+00 1.608786034257e+00 1.606916598581e+00 1.513428207750e+00 1.370649164649e+00 1.256113504306e+00 1.242280725936e+00 1.327553118605e+00 1.438005297015e+00 1.499053272779e+00 1.476110932505e+00 1.381661091364e+00 1.272556698410e+00 1.228710877225e+00 1.291245869476e+00 1.417475172917e+00 1.527441307121e+00 1.563583023672e+00 1.510641014393e+00 1.397904676006e+00 1.293393485866e+00 1.271671044903e+00 1.348315304437e+00 1.461857002958e+00 1.534167713743e+00 1.518422094049e+00 1.412280926454e+00 1.260403816446e+00 1.148717264282e+00 1.156791194091e+00 1.272726730947e+00 1.407093962657e+00 1.479803733323e+00 1.456370979602e+00 1.351161643760e+00 1.225704083930e+00 1.170034851474e+00 1.233767097122e+00 1.368884604919e+00 1.485005884766e+00 1.518204868973e+00 1.450367230297e+00 1.311042831034e+00 1.175335134255e+00 1.134866612155e+00 1.214106618851e+00 1.337907965200e+00 1.412651691303e+00 1.384270275916e+00 1.249387018233e+00 1.061123484406e+00 9.366409744079e-01 9.922430424638e-01 1.186910359857e+00 1.384592969210e+00 1.489588648727e+00 1.463328768077e+00 1.318309566031e+00 1.122704306869e+00 1.004953199083e+00 1.074993853529e+00 1.277186352630e+00 1.473820566023e+00 1.572030154069e+00 1.535981175916e+00 1.378944489290e+00 1.163714929767e+00 1.004287076792e+00 1.009418154078e+00 1.148191007913e+00 1.292582306506e+00 1.350375131662e+00 1.290048349368e+00 1.134168334455e+00 9.614899985744e-01 8.962747920026e-01 9.980227696863e-01 1.174510599211e+00 1.308706354134e+00 1.337284166760e+00 1.249145780770e+00 1.082005463919e+00 9.265320352356e-01 9.000304421589e-01 1.022164855406e+00 1.185330353163e+00 1.286606840278e+00 1.276111831808e+00 1.151229028461e+00 9.542712492398e-01 7.797453536632e-01 7.501964513015e-01 8.706440370879e-01 1.016553206870e+00 1.091916002950e+00 1.061598372452e+00 9.396210454171e-01 7.895892864718e-01 7.216797040412e-01 8.022208518211e-01 9.556535425678e-01 1.075295382339e+00 1.102643862493e+00 1.025816382983e+00 8.757852081715e-01 7.319890368664e-01 7.039078983398e-01 8.099948885984e-01 9.462586963869e-01 1.019111972169e+00 9.859604108766e-01 8.478556268786e-01 6.528897263720e-01 5.241310148808e-01 6.028983280904e-01 8.039895751069e-01 9.787468886475e-01 1.055558133122e+00 1.013089648519e+00 8.695881734714e-01 6.925415876556e-01 6.166383089347e-01 7.335649282234e-01 9.386225732957e-01 1.107592962141e+00 1.178990043673e+00 1.135227737699e+00 9.937296910617e-01 8.090829355124e-01 6.794709949040e-01 6.978947998400e-01 8.243983337011e-01 9.485588633645e-01 1.004161319976e+00 9.735618574603e-01 8.763776201578e-01 7.657093872780e-01 7.149143033706e-01 7.604893493736e-01 8.587989003248e-01 9.438696865047e-01 9.780414980809e-01 9.564560727624e-01 9.002091691677e-01 8.457169768602e-01 8.242447531363e-01 8.382048397666e-01 8.619971586788e-01 8.673378001263e-01 8.426473604610e-01 7.969967056959e-01 7.530827851479e-01 7.309369687289e-01 7.304354685833e-01 7.321619248064e-01 7.169899444692e-01 6.839797898776e-01 6.565450255645e-01 6.697325055286e-01 7.353711001905e-01 8.252917648564e-01 8.967998821427e-01 9.187592436798e-01 8.818274481023e-01 8.031442892285e-01 7.287007495710e-01 7.173899491633e-01 7.870554760450e-01 8.915636997581e-01 9.711033815177e-01 9.881357932894e-01 9.335464657173e-01 8.278518064947e-01 7.240695410133e-01 6.948875159363e-01 7.680125118984e-01 8.908403807116e-01 9.972441702686e-01 1.050763896979e+00 1.046214630637e+00 1.004657392661e+00 9.652593296642e-01 9.654539136439e-01 1.013667785333e+00 1.084939350823e+00 1.145427202850e+00 1.174351789366e+00 1.170120785029e+00 1.146324188681e+00 1.122135993056e+00 1.110081303281e+00 1.109180796355e+00 1.109703529351e+00 1.104484117541e+00 1.096711281925e+00 1.098031472965e+00 1.117721058912e+00 1.152044176936e+00 1.184459244441e+00 1.197028604133e+00 1.183387510070e+00 1.155647174729e+00 1.141259050150e+00 1.165554340825e+00 1.228415115248e+00 1.300579513538e+00 1.343326925693e+00 1.329806886224e+00 1.257634821295e+00 1.155001348806e+00 1.077966484591e+00 1.081154278231e+00 1.164749958038e+00 1.270895240998e+00 1.334474786170e+00 1.316830107567e+00 1.215900318438e+00 1.072316532489e+00 9.723215002338e-01 1.004532792714e+00 1.158348486365e+00 1.338399496363e+00 1.460441533222e+00 1.481923006312e+00 1.401796839593e+00 1.261286614078e+00 1.143403857220e+00 1.138845257579e+00 1.258785063947e+00 1.422086251745e+00 1.540880676897e+00 1.565691082097e+00 1.489362984533e+00 1.345285595334e+00 1.204500518916e+00 1.151610416785e+00 1.216626249392e+00 1.342079054772e+00 1.448109337019e+00 1.487282265051e+00 1.453984281122e+00 1.379214336427e+00 1.317406836324e+00 1.315844891406e+00 1.377755440114e+00 1.463159528551e+00 1.526639930431e+00 1.546056025169e+00 1.528972634702e+00 1.504170676636e+00 1.501509763732e+00 1.528239788089e+00 1.562761018206e+00 1.572653339974e+00 1.538568577872e+00 1.468969390996e+00 1.401644991937e+00 1.385364662812e+00 1.440728804715e+00 1.536908113955e+00 1.616303486921e+00 1.632334399605e+00 1.570076074076e+00 1.454621954687e+00 1.350869533114e+00 1.336738790458e+00 1.436334316456e+00 1.591225427816e+00 1.716994052450e+00 1.754072792983e+00 1.682318013315e+00 1.523997796719e+00 1.345572450259e+00 1.245168749220e+00 1.286061193446e+00 1.423183066732e+00 1.554856654556e+00 1.604096562013e+00 1.539840635835e+00 1.376334709158e+00 1.174779232481e+00 1.041829608483e+00 1.069578827599e+00 1.223415152107e+00 1.389845437935e+00 1.485514607828e+00 1.477493555849e+00 1.376037365659e+00 1.230162641398e+00 1.119611304874e+00 1.115111569549e+00 1.210966297216e+00 1.334463926823e+00 1.416566673686e+00 1.422927306968e+00 1.353683389909e+00 1.237479021853e+00 1.123000433102e+00 1.059941417448e+00 1.066501861401e+00 1.116179686544e+00 1.166250547467e+00 1.188147115166e+00 1.175486719752e+00 1.139222042387e+00 1.098906948185e+00 1.072970337155e+00 1.071077269501e+00 1.092889907663e+00 1.132156690098e+00 1.180525117162e+00 1.228346466642e+00 1.264250019876e+00 1.276957067420e+00 1.259770156124e+00 1.215755304765e+00 1.161208287122e+00 1.122916218404e+00 1.124617957151e+00 1.168415106795e+00 1.230754683522e+00 1.278613161281e+00 1.287771401590e+00 1.252498002542e+00 1.188399140699e+00 1.128643506405e+00 1.108643710915e+00 1.140880036750e+00 1.203980510451e+00 1.261178156426e+00 1.284285515836e+00 1.264679589008e+00 1.214017167379e+00 1.157982937982e+00 1.122642264810e+00 1.117356097335e+00 1.128573814219e+00 1.132282022623e+00 1.111635329403e+00 1.066493057553e+00 1.013115608801e+00 9.747223652982e-01 9.651816313155e-01 9.777274978500e-01 9.918372830846e-01 9.907424532884e-01 9.733529788168e-01 9.550401623828e-01 9.569190669420e-01 9.875344657775e-01 1.033247333046e+00 1.068393177178e+00 1.072987130659e+00 1.044473995474e+00 1.000853195434e+00 9.732014582312e-01 9.843034468554e-01 1.026428389288e+00 1.065411528571e+00 1.065141136858e+00 1.006883746412e+00 8.991185777783e-01 7.835014376863e-01 7.287868008314e-01 7.763720575653e-01 8.837569719449e-01 9.754613323687e-01 1.000592951805e+00 9.436480652279e-01 8.270042641056e-01 7.188710524196e-01 7.173363909380e-01 8.448462113378e-01 1.016081153981e+00 1.145500523038e+00 1.186784779732e+00 1.129597794858e+00 9.986543377664e-01 8.577657474535e-01 8.000551812128e-01 8.703708829414e-01 1.003888566708e+00 1.110536318591e+00 1.138035691673e+00 1.076268656480e+00
 1.216241773701e+00 1.182259451247e+00 1.107344746453e+00 1.040451365680e+00 1.024687328353e+00 1.057592150349e+00 1.092143577359e+00 1.080191945562e+00 1.004100896809e+00 8.873909496427e-01 7.929510131532e-01 7.866907935785e-01 8.614657801557e-01 9.434399593488e-01 9.690214677478e-01 9.151341294907e-01 8.005272187439e-01 6.845610558821e-01 6.468599345905e-01 7.071254774146e-01 7.972153916221e-01 8.494426127765e-01 8.387443770779e-01 7.797671156774e-01 7.160548226948e-01 6.941208576647e-01 7.205517457405e-01 7.571999893551e-01 7.651135722804e-01 7.340406185604e-01 6.858546978408e-01 6.596405812441e-01 6.755764033396e-01 7.098632417675e-01 7.200029750859e-01 6.807494369610e-01 6.007540118633e-01 5.292356601936e-01 5.347834193155e-01 6.225922949764e-01 7.260367267841e-01 7.908628463060e-01 7.998091234251e-01 7.881179296716e-01 7.757929886502e-01 7.812182058747e-01 7.975989361507e-01 7.947932332541e-01 7.803695290640e-01 7.646254545923e-01 7.577355259054e-01 7.612288838848e-01 7.670701751941e-01 7.648516069959e-01 7.498373778613e-01 7.260678857568e-01 7.034571305970e-01 6.908145523374e-01 6.898625387124e-01 6.958817685798e-01 7.040302126451e-01 7.138888255814e-01 7.280491201332e-01 7.466884385206e-01 7.644851002346e-01 7.736205664807e-01 7.702956068530e-01 7.594401660790e-01 7.531163911806e-01 7.614008426039e-01 7.819926324636e-01 8.001383744324e-01 7.996689325115e-01 7.749852485993e-01 7.371885603271e-01 7.105150775767e-01 7.149619713523e-01 7.454421921090e-01 7.744946486848e-01 7.752599084233e-01 7.396893271731e-01 6.862745122770e-01 6.558610261582e-01 6.817554066977e-01 7.511138276323e-01 8.184357281653e-01 8.465663979297e-01 8.361597823343e-01 8.299194748755e-01 8.379812616191e-01 8.707794768647e-01 9.110146317454e-01 9.303668199178e-01 9.479768846102e-01 9.773715200780e-01 1.015267081906e+00 1.043590153047e+00 1.045590474776e+00 1.020424716745e+00 9.871974196744e-01 9.743210062597e-01 9.958832158856e-01 1.036670516944e+00 1.065650600112e+00 1.060738439794e+00 1.023398255281e+00 9.794019692834e-01 9.636710187228e-01 9.910946232598e-01 1.041686686613e+00 1.081256382942e+00 1.090108219966e+00 1.075864719824e+00 1.068545593821e+00 1.097518573151e+00 1.163230229989e+00 1.235650377643e+00 1.280347780799e+00 1.282123185572e+00 1.254050382458e+00 1.231732183793e+00 1.249898447760e+00 1.312285825119e+00 1.387841338957e+00 1.437528409833e+00 1.439936121955e+00 1.401261418790e+00 1.351669617248e+00 1.328015865095e+00 1.347169722144e+00 1.393073480145e+00 1.434954237210e+00 1.471565320558e+00 1.525042564035e+00 1.570200084898e+00 1.586266982647e+00 1.512215865076e+00 1.387436562111e+00 1.258055313573e+00 1.234714175204e+00 1.353317130362e+00 1.529439116014e+00 1.656695290697e+00 1.676448289668e+00 1.589375653458e+00 1.453673550191e+00 1.367642322894e+00 1.402392225736e+00 1.525131722183e+00 1.638760373389e+00 1.668353165885e+00 1.594629010366e+00 1.456740368533e+00 1.340395628621e+00 1.326833278942e+00 1.410695918198e+00 1.506291587892e+00 1.533965471885e+00 1.468023366045e+00 1.345889031648e+00 1.257758612011e+00 1.286627155669e+00 1.415317611543e+00 1.546433057385e+00 1.596181291739e+00 1.536944952479e+00 1.406248554133e+00 1.303236323728e+00 1.333771227052e+00 1.495797894160e+00 1.682561466644e+00 1.792156619300e+00 1.777226185812e+00 1.650612374589e+00 1.483462781601e+00 1.385535146442e+00 1.427160507739e+00 1.559317589480e+00 1.714358401386e+00 1.815877574820e+00 1.865594569548e+00 1.807009080378e+00 1.626349999982e+00 1.435455294256e+00 1.360285924321e+00 1.440979714039e+00 1.583334516334e+00 1.675681909807e+00 1.670243122969e+00 1.590223069402e+00 1.511579313619e+00 1.512303174633e+00 1.598821577214e+00 1.701324249288e+00 1.744867851657e+00 1.700932888062e+00 1.601062678746e+00 1.525299092300e+00 1.549150888197e+00 1.667797643268e+00 1.801000053112e+00 1.867616332735e+00 1.830750604466e+00 1.706998385647e+00 1.559940223564e+00 1.471951208307e+00 1.482975346380e+00 1.551731944410e+00 1.602897155406e+00 1.589770817858e+00 1.515003983032e+00 1.422816614872e+00 1.369667717204e+00 1.377707483649e+00 1.414567061550e+00 1.429132909872e+00 1.395990351698e+00 1.332579040601e+00 1.288849936226e+00 1.307501623798e+00 1.378943982991e+00 1.449660515345e+00 1.493277977689e+00 1.474989190819e+00 1.437046281091e+00 1.393639154672e+00 1.338581661102e+00 1.281163695409e+00 1.247150124841e+00 1.260293164050e+00 1.304513113844e+00 1.337705476309e+00 1.325281560941e+00 1.261093794125e+00 1.172838293452e+00 1.112140360350e+00 1.120172466889e+00 1.187584814615e+00 1.264341738691e+00 1.304232159484e+00 1.291125301958e+00 1.243619662975e+00 1.205458246723e+00 1.217332737397e+00 1.281462171847e+00 1.360105979539e+00 1.409455040710e+00 1.407710937484e+00 1.364196849624e+00 1.314004752949e+00 1.296690712613e+00 1.324387730627e+00 1.369722800611e+00 1.389699329104e+00 1.356569510145e+00 1.274191001993e+00 1.180521433519e+00 1.131992794971e+00 1.160521751503e+00 1.239529243149e+00 1.311379666890e+00 1.333888161573e+00 1.300838306949e+00 1.242863055258e+00 1.211879692056e+00 1.242905414924e+00 1.319634037740e+00 1.390274849698e+00 1.464743865892e+00 1.492001053600e+00 1.493896560656e+00 1.451846755020e+00 1.376196771452e+00 1.324638765300e+00 1.338187602412e+00 1.400771038057e+00 1.455553592295e+00 1.453836888810e+00 1.384108613203e+00 1.278481880241e+00 1.200407099406e+00 1.201090547042e+00 1.267032161806e+00 1.334196493653e+00 1.346576298560e+00 1.288177039959e+00 1.188557840338e+00 1.111539408799e+00 1.113116354853e+00 1.184750483243e+00 1.264169625029e+00 1.296272869444e+00 1.265983488270e+00 1.201889231678e+00 1.160636627956e+00 1.184556481218e+00 1.258636360206e+00 1.326566750346e+00 1.339888311238e+00 1.285664467187e+00 1.192347825350e+00 1.119480792831e+00 1.118932028324e+00 1.183472228264e+00 1.255116897715e+00 1.280109157995e+00 1.241056928016e+00 1.162336124570e+00 1.099320177183e+00 1.101761667105e+00 1.165804940318e+00 1.240379793539e+00 1.289370529953e+00 1.306723812722e+00 1.322695746016e+00 1.344675133490e+00 1.331639990727e+00 1.297981984367e+00 1.290152146623e+00 1.330481180606e+00 1.394308946772e+00 1.432964426982e+00 1.412075628370e+00 1.333955583266e+00 1.242281923023e+00 1.203601474650e+00 1.252559856975e+00 1.351874711541e+00 1.430092857064e+00 1.436065076329e+00 1.360887612824e+00 1.241005991503e+00 1.148408465946e+00 1.146702604124e+00 1.227409510473e+00 1.321443174553e+00 1.367746615600e+00 1.347584906428e+00 1.286030828058e+00 1.236373671986e+00 1.241860325367e+00 1.295299808993e+00 1.347533913333e+00 1.352918751101e+00 1.299967895886e+00 1.219039566397e+00 1.169550469018e+00 1.195408712851e+00 1.278100506469e+00 1.354287084458e+00 1.368449086624e+00 1.300117434713e+00 1.169878600869e+00 1.036445775120e+00 9.728365349979e-01 1.004854237434e+00 1.083979633114e+00 1.151222423235e+00 1.184992325708e+00 1.165614783027e+00 1.097108362542e+00 9.894565893965e-01 8.844065212462e-01 8.816606502918e-01 9.966956245312e-01 1.144042784908e+00 1.235910441991e+00 1.230175688919e+00 1.134892371202e+00 1.010080159321e+00 9.542869993586e-01 1.024622038513e+00 1.162099849833e+00 1.266347422403e+00 1.274442187589e+00 1.176762848137e+00 1.021763422366e+00 9.189018379933e-01 9.735480995716e-01 1.148840595943e+00 1.321127621336e+00 1.402814551159e+00 1.364008303136e+00 1.230278202026e+00 1.084895183674e+00 1.046724833932e+00 1.160070374884e+00 1.335567052613e+00 1.463205607058e+00 1.484490830801e+00 1.399157442825e+00 1.265290441957e+00 1.190467746592e+00 1.260781492819e+00 1.441985193293e+00 1.626580282469e+00 1.730841367865e+00 1.722001923041e+00 1.617752772781e+00 1.482034728792e+00 1.404884034068e+00 1.442085129099e+00 1.555468790994e+00 1.696759776660e+00 1.811581060881e+00 1.837640211727e+00 1.727873962380e+00 1.534982534642e+00 1.389608223892e+00 1.416296311237e+00 1.593572287090e+00 1.785415319184e+00 1.881543325378e+00 1.843309732407e+00 1.703594262586e+00 1.560273874319e+00 1.534037126316e+00 1.659050155030e+00 1.844076209005e+00 1.974594936659e+00 1.987296801403e+00 1.883854063506e+00 1.727817123626e+00 1.624805851271e+00 1.653462705035e+00 1.785723261230e+00 1.920611063230e+00 1.973873869549e+00 1.916646091550e+00 1.778764766439e+00 1.638956901093e+00 1.587356029640e+00 1.652079289622e+00 1.772132268154e+00 1.863214638944e+00 1.878203450609e+00 1.822097987399e+00 1.743558356586e+00 1.706717216619e+00 1.743779383859e+00 1.827990249397e+00 1.902583032985e+00 1.926897065477e+00 1.898785523183e+00 1.852888417990e+00 1.838126469827e+00 1.879806677494e+00 1.956373972262e+00 2.044389732180e+00 2.109300044344e+00 2.112899789400e+00 2.053529478922e+00 1.967405752922e+00 1.914075125966e+00 1.939106367750e+00 2.035064814942e+00 2.146535800502e+00 2.211796252676e+00 2.196290460336e+00 2.106624175908e+00 1.991546017730e+00 1.925269331418e+00 1.961478729404e+00 2.085711295912e+00 2.228032743268e+00 2.316666690384e+00 2.313629439621e+00 2.226479211546e+00 2.107487323931e+00 2.035684027944e+00 2.069070140032e+00 2.194242715877e+00 2.338203857413e+00 2.424377546433e+00 2.410666713386e+00 2.302445016898e+00 2.153149429439e+00 2.048823371601e+00 2.059348176491e+00 2.177536393221e+00 2.324827344799e+00 2.414882780139e+00 2.398364763335e+00 2.277992169805e+00 2.111181828218e+00 1.997227472638e+00 2.022334481643e+00 2.180369424141e+00 2.377774292836e+00 2.512386649748e+00 2.522740957661e+00 2.400982301360e+00 2.195542266430e+00 2.007215176040e+00 1.951882451779e+00 2.067888146369e+00 2.274401523196e+00 2.452980329672e+00 2.522108043872e+00 2.456385566849e+00 2.286689233299e+00 2.095667952933e+00 1.993511711124e+00 2.047258559479e+00 2.217569741927e+00 2.402282150075e+00 2.516599368917e+00 2.525871412612e+00 2.447334247491e+00 2.340119026667e+00 2.279382107673e+00 2.309919348881e+00 2.411912939823e+00 2.520975319303e+00 2.576538025581e+00 2.553063338733e+00 2.468174281119e+00 2.374382920349e+00 2.332363302647e+00 2.369573358336e+00 2.458063332885e+00 2.537977285372e+00 2.558880453848e+00 2.505791148684e+00 2.406206518345e+00 2.320251726696e+00 2.308531896112e+00 2.386719018710e+00 2.511231751962e+00 2.613913614868e+00 2.644164411531e+00 2.590611346190e+00 2.485118837661e+00 2.391548800932e+00 2.372665148310e+00 2.444246564567e+00 2.561083241856e+00 2.652646513994e+00 2.666096827003e+00 2.588321823490e+00 2.450539171399e+00 2.318936022999e+00 2.263359411461e+00 2.307722715361e+00 2.408919960298e+00 2.493063716075e+00 2.503916040321e+00 2.427507247592e+00 2.296979746448e+00 2.182298758265e+00 2.154946615598e+00 2.233230940826e+00 2.364788421251e+00 2.470222848900e+00 2.491403031407e+00 2.412652715759e+00 2.264313777390e+00 2.115238233900e+00 2.044193714779e+00 2.085933373538e+00 2.200693973094e+00 2.310996953274e+00 2.355218151069e+00 2.312201273212e+00 2.203993633903e+00 2.086774362630e+00 2.025500197731e+00 2.052125837359e+00 2.141460580678e+00 2.235751781523e+00 2.286668500996e+00 2.277734408599e+00 2.226159810680e+00 2.171262338977e+00 2.151506716605e+00 2.179144206096e+00 2.233321452495e+00 2.278341320565e+00 2.288132916676e+00 2.259405454684e+00 2.210505197191e+00 2.168744487954e+00 2.151687697684e+00 2.154773133885e+00 2.156534742769e+00 2.136723079653e+00 2.093053342092e+00 2.046497245744e+00 2.030776518195e+00 2.068175199074e+00 2.148601921833e+00 2.233600355995e+00 2.280263019087e+00 2.263489770689e+00 2.187578767354e+00 2.087285467306e+00 2.015643463276e+00 2.014583920689e+00 2.083223392717e+00 2.178409544237e+00 2.246879491283e+00 2.254437096552e+00 2.197873102880e+00 2.103684098872e+00 2.015807705039e+00 1.971829045511e+00 1.977764159896e+00 2.005195954044e+00 2.015044172829e+00 1.984184373660e+00 1.918542379482e+00 1.850694132670e+00 1.821579597408e+00 1.850675061632e+00 1.918185477814e+00 1.979592578661e+00 1.994831691230e+00 1.947760569048e+00 1.852414415030e+00 1.748354081582e+00 1.682726682512e+00 1.679963797508e+00 1.722266168044e+00 1.765497271525e+00 1.771550655038e+00 1.728341658476e+00 1.653898585930e+00 1.587329749297e+00 1.565790310893e+00 1.596402928659e+00 1.650424860336e+00 1.687365479702e+00 1.681960990484e+00 1.636684214549e+00 1.580519651090e+00 1.553625421606e+00 1.579501403097e+00 1.645232749743e+00 1.712499245550e+00 1.745636581912e+00 1.731048835338e+00 1.682265204944e+00 1.632667182143e+00 1.615171527069e+00 1.636999729188e+00 1.672718674333e+00 1.684106439473e+00 1.646740655160e+00 1.566717529702e+00 1.484722265237e+00 1.460133304000e+00 1.526355424819e+00 1.655148137705e+00 1.779803446509e+00 1.840270120053e+00 1.807505680144e+00 1.692203914683e+00 1.548239459691e+00 1.462587631061e+00 1.502948544826e+00 1.649373340491e+00 1.814746996707e+00 1.916408235957e+00 1.909545294682e+00 1.792735652909e+00 1.609100651902e+00 1.444067958619e+00 1.394046687429e+00 1.484245075632e+00 1.638837416968e+00 1.760606554065e+00 1.790307789798e+00 1.716734473508e+00 1.575082614378e+00 1.441804952681e+00 1.404713856633e+00 1.492163157826e+00 1.643356582418e+00 1.771925715247e+00 1.821505493717e+00 1.778612444884e+00 1.671037803874e+00 1.560171365548e+00 1.515258354757e+00 1.563979387619e+00 1.667511404967e+00 1.758338116973e+00 1.786963614632e+00 1.740400942177e+00 1.644294975776e+00 1.555530039045e+00 1.535787859873e+00 1.605951842732e+00 1.728020916067e+00 1.840858222275e+00 1.900119211022e+00 1.893533495961e+00 1.841158007201e+00 1.786427692033e+00 1.774689301823e+00 1.824015395628e+00 1.912922747853e+00 1.999327432187e+00 2.048340804270e+00 2.047316862078e+00 2.007864300143e+00 1.958561454683e+00 1.929823559821e+00 1.936355269883e+00 1.969615963338e+00 2.007440431589e+00 2.031479794220e+00 2.038493901166e+00 2.040581307580e+00 2.055459820931e+00 2.092340785785e+00 2.143689590967e+00 2.189683471587e+00 2.211502145546e+00 2.203707668296e+00 2.179298303949e+00 2.164694340760e+00 2.184241141634e+00 2.241966037366e+00 2.315946634500e+00 2.370564310287e+00 2.375774465034e+00 2.321734401740e+00 2.225447888603e+00 2.128554695060e+00 2.081153619325e+00 2.111336800064e+00 2.202936104001e+00 2.307141705731e+00 2.374126977618e+00 2.376108655190e+00 2.316003228217e+00 2.226279867105e+00 2.157152025697e+00 2.150943586494e+00 2.213757257531e+00 2.311598274635e+00 2.395725388004e+00 2.430081349682e+00 2.404465207659e+00 2.335511467740e+00 2.258358145825e+00 2.209448161930e+00 2.205731412924e+00 2.234948388009e+00 2.266918489751e+00 2.274884289277e+00 2.250462811710e+00 2.207034896162e+00 2.171980836967e+00 2.170248649070e+00 2.207834633542e+00 2.268137335208e+00 2.324374454023e+00 2.356228211556e+00 2.359528915298e+00 2.346384976017e+00 2.337063103344e+00 2.347377241474e+00 2.378954765031e+00 2.419380414426e+00 2.451639529017e+00 2.464821889044e+00 2.459318057605e+00 2.444711653055e+00 2.432284828287e+00 2.427093971709e+00 2.425312066335e+00 2.418952196880e+00 2.404378079143e+00 2.387957341557e+00 2.384243520721e+00 2.406328721107e+00 2.454274573663e+00 2.511572949042e+00 2.553343535334e+00 2.560271295745e+00 2.530172843417e+00 2.481932348452e+00 2.448721651505e+00 2.459616429404e+00 2.518325378786e+00 2.597565639775e+00 2.654812325195e+00 2.655037582970e+00 2.587163885739e+00 2.470960556391e+00 2.353742724892e+00 2.291745238190e+00 2.315734892828e+00 2.406622953216e+00 2.509703235653e+00 2.570302640121e+00 2.558999379473e+00 2.480226517080e+00 2.369800794563e+00 2.281459958603e+00 2.259624824295e+00 2.310582752258e+00 2.400046302503e+00 2.480005078024e+00 2.516434528531e+00 2.500753375332e+00 2.447688251319e+00 2.384471140920e+00 2.335186567266e+00 2.307909263581e+00 2.293414032572e+00 2.276307766550e+00 2.248933253098e+00 2.217791115571e+00 2.198976278401e+00 2.205594894978e+00 2.235987006395e+00 2.273236482993e+00 2.296248377486e+00 2.293239612144e+00 2.269252449060e+00 2.243942893480e+00 2.239909475117e+00 2.267091038011e+00 2.314761788751e+00 2.358673556965e+00 2.376741090183e+00 2.361763394880e+00 2.325217597616e+00 2.290665664983e+00 2.278825528867e+00 2.292465878522e+00 2.313438814899e+00 2.315203046335e+00 2.280494851252e+00 2.213445890409e+00 2.141114659695e+00 2.101314523485e+00 2.118194100641e+00 2.182171405675e+00 2.255180645382e+00 2.295624113635e+00 2.280781212223e+00 2.217272640621e+00 2.139725098861e+00 2.095303645301e+00 2.114241990777e+00 2.185579646144e+00 2.264206839744e+00 2.300803467118e+00 2.266912026503e+00 2.166403638304e+00 2.036396181045e+00 1.935941197125e+00 1.915427916371e+00 1.978547043239e+00 2.078794711714e+00 2.155627002538e+00 2.167756923554e+00 2.106237345776e+00 1.995079631788e+00 1.883672739262e+00 1.826624317854e+00 1.850921421904e+00 1.936636129371e+00 2.035406326500e+00 2.102765712250e+00 2.115516506825e+00 2.073999017170e+00 1.997151983274e+00 1.913827302819e+00 1.851357127956e+00 1.824353970744e+00 1.829843934946e+00 1.852178473244e+00 1.873050797755e+00 1.879244766748e+00 1.866252952526e+00 1.839037420608e+00 1.810866964126e+00 1.799411796295e+00 1.818768629440e+00 1.870264527621e+00 1.939221419590e+00 2.001075048366e+00 2.032922417760e+00 2.024201606075e+00 1.983243079338e+00 1.937475836603e+00 1.922939138255e+00 1.962326796633e+00 2.046036576695e+00 2.135858598088e+00 2.187228686709e+00 2.170480005159e+00 2.083112953384e+00 1.954778686512e+00 1.842733592855e+00 1.807412344255e+00 1.868879250881e+00 1.987494378103e+00 2.096826904532e+00 2.144980325401e+00 2.113581590333e+00 2.021630470496e+00 1.919930130841e+00 1.870292050997e+00 1.906522811787e+00 2.007060608637e+00 2.114686015553e+00 2.176680453357e+00 2.167883660005e+00 2.095650897069e+00 1.994322062436e+00 1.910173820776e+00 1.877074485747e+00 1.895686997012e+00 1.937588321026e+00 1.970051060195e+00 1.976252001390e+00 1.959786809725e+00 1.936218103019e+00 1.918797761001e+00 1.908039220205e+00 1.893366425721e+00 1.865632588364e+00 1.829916919709e+00 1.807887253995e+00 1.824437559499e+00 1.884483546462e+00 1.961663281879e+00 2.011647231600e+00 1.996042164341e+00 1.901525773439e+00 1.751408979499e+00 1.608425746121e+00 1.553433876778e+00 1.622360268490e+00 1.764221430381e+00 1.888629764997e+00 1.926770002694e+00 1.855208532982e+00 1.703108141756e+00 1.554409713479e+00 1.520843451529e+00 1.648372437172e+00 1.862649003749e+00 2.050397263708e+00 2.133900797574e+00 2.088781373039e+00 1.946037180266e+00 1.790238132911e+00 1.732417633789e+00 1.826722631071e+00 2.011958287854e+00 2.176270323645e+00 2.236306121117e+00 2.163374253002e+00 1.988184716378e+00 1.801000246401e+00 1.725655720101e+00 1.825431890082e+00 2.031228098415e+00 2.218396049324e+00 2.296905489405e+00 2.236142252584e+00 2.067007460801e+00 1.880810570579e+00 1.803639518063e+00 1.904355951239e+00 2.119901262166e+00 2.326421954576e+00 2.430615269068e+00 2.395802289515e+00 2.241954816031e+00 2.041464236391e+00 1.901346408912e+00 1.903391980454e+00 2.030112695701e+00 2.186197211757e+00 2.282292770745e+00 2.277339216125e+00 2.183043515237e+00 2.055291881683e+00 1.970893953358e+00 1.981072132320e+00 2.071071662552e+00 2.177880806629e+00 2.241919412131e+00 2.238226208103e+00 2.181399469027e+00 2.114566544406e+00 2.084084541811e+00 2.107692801586e+00 2.162232234479e+00 2.204294628407e+00 2.201188569977e+00 2.148918733943e+00 2.073524706749e+00 2.017403551485e+00 2.012268480517e+00 2.054953710828e+00 2.110873638130e+00 2.141039734923e+00 2.126856043201e+00 2.080077568362e+00 2.037186064616e+00 2.038412587839e+00 2.098670976434e+00 2.195205132836e+00 2.285337203692e+00 2.333741349253e+00 2.329072506839e+00 2.287146796028e+00 2.242245598452e+00 2.228148415014e+00 2.256449342348e+00 2.309219936462e+00 2.353452473778e+00 2.362707131530e+00 2.330960003404e+00 2.274801778033e+00 2.224528452912e+00 2.206857709311e+00 2.227869610290e+00 2.269889638032e+00 2.305426873225e+00 2.314847641557e+00 2.296377485169e+00 2.265884094982e+00 2.247418889045e+00 2.258829543735e+00 2.300676007406e+00 2.356787418716e+00 2.405218519096e+00 2.429800215111e+00 2.425828940946e+00 2.399465564192e+00 2.362816252538e+00 2.328095429921e+00 2.303346280446e+00 2.291353930733e+00 2.291129888794e+00 2.299432120701e+00 2.311225375072e+00 2.319758278136e+00 2.317762806201e+00 2.300709194954e+00 2.270595374777e+00 2.237536984275e+00 2.216764895421e+00 2.220347163732e+00 2.248237069346e+00 2.285978584073e+00 2.311717168080e+00 2.307850433881e+00 2.270363401157e+00 2.211957833580e+00 2.157237020551e+00 2.129482587906e+00 2.135240124912e+00 2.159003330604e+00 2.173575524855e+00 2.157579168977e+00 2.108227955790e+00 2.044359208903e+00 1.998119021428e+00 1.995493657348e+00 2.036902879513e+00 2.096284866797e+00 2.139986938396e+00 2.148007223771e+00 2.124814197846e+00 2.097187126447e+00 2.098583615746e+00 2.144877956552e+00 2.220017123436e+00 2.286011854993e+00 2.306641191169e+00 2.266974616871e+00 2.182087833953e+00 2.093987700892e+00 2.052556232429e+00 2.082124771273e+00 2.160401747212e+00 2.234999381443e+00 2.257841529040e+00 2.208911208758e+00 2.104901497459e+00 1.995636811874e+00 1.943000913295e+00 1.979768247832e+00 2.081356331458e+00 2.187054012760e+00 2.242427867134e+00 2.224267797912e+00 2.146498644432e+00 2.053662105021e+00 1.999897839261e+00 2.014268571080e+00 2.078161950937e+00 2.141598453520e+00 2.158847893281e+00 2.112087163359e+00 2.017883779616e+00 1.920225076030e+00 1.867938457044e+00 1.880801586975e+00 1.933015496444e+00 1.974750611890e+00 1.966632308120e+00 1.900051106666e+00 1.801586699140e+00 1.723203655125e+00 1.712714854532e+00 1.775514643414e+00 1.868966837841e+00 1.936541647063e+00 1.940761018792e+00 1.876479003502e+00 1.771042862908e+00 1.674240592919e+00 1.633002572899e+00 1.658045394411e+00 1.716085352775e+00 1.758704238779e+00 1.753965416273e+00 1.699666830654e+00 1.621923606349e+00 1.562170929545e+00 1.551945229242e+00 1.589335615804e+00 1.642540904569e+00 1.676173339575e+00 1.673368492771e+00 1.642801507857e+00 1.612478339958e+00 1.612151165052e+00 1.651388680127e+00 1.711878218889e+00 1.761842569687e+00 1.776711232019e+00 1.751460871365e+00 1.702181516020e+00 1.657626181524e+00 1.642133164036e+00 1.658371564295e+00 1.685653680874e+00 1.695941692948e+00 1.672531972658e+00 1.620472701619e+00 1.566412174261e+00 1.545768859567e+00 1.578764631919e+00 1.652872729297e+00 1.731382433924e+00 1.776976947479e+00 1.769157079462e+00 1.711323888696e+00 1.630612077497e+00 1.569457417556e+00 1.564789520721e+00 1.622476219084e+00 1.712998089078e+00 1.793434285642e+00 1.830224837526e+00 1.809557180401e+00 1.739175360517e+00 1.645800215786e+00 1.567394168339e+00 1.537031114543e+00 1.563255613594e+00 1.624850957710e+00 1.686871394454e+00 1.720667139595e+00 1.714684927870e+00 1.677122166640e+00 1.632681745814e+00 1.611980943860e+00 1.633855647768e+00 1.691272126085e+00 1.754944267174e+00 1.790840605745e+00 1.776611154079e+00 1.711256952752e+00 1.618820482055e+00 1.543904297511e+00 1.531235995115e+00 1.592178046851e+00 1.692377264721e+00 1.777388408279e+00 1.803630470841e+00 1.754359177797e+00 1.645761819659e+00 1.527352002619e+00 1.468076417551e+00 1.512640848560e+00 1.639345131480e+00 1.781393593230e+00 1.877312839705e+00 1.896343854465e+00 1.843490772163e+00 1.756534670741e+00 1.692744906709e+00 1.697314828565e+00 1.768528705534e+00 1.860178380069e+00 1.918141919953e+00 1.910655552751e+00 1.839894479883e+00 1.741529145168e+00 1.671668898478e+00 1.674334390465e+00 1.745891333642e+00 1.838512591166e+00 1.897891866020e+00 1.893038242606e+00 1.826605227357e+00 1.733219012444e+00 1.665893457835e+00 1.665457611441e+00 1.729097828192e+00 1.814292884065e+00 1.872973866926e+00 1.878406446317e+00 1.833331312938e+00 1.765373635652e+00 1.711984519950e+00 1.697021525398e+00 1.714007463874e+00 1.733319667001e+00 1.725938671568e+00 1.682724875953e+00 1.620195881713e+00 1.572326383573e+00 1.568351209201e+00 1.608523427481e+00 1.662688962379e+00 1.693225552480e+00 1.678495759538e+00 1.624057259967e+00 1.561339279711e+00 1.532116161827e+00 1.559328868421e+00 1.626582969989e+00 1.691216896897e+00 1.713989853554e+00 1.679044031664e+00 1.600475422687e+00 1.517873882603e+00 1.477359425257e+00 1.498962294332e+00 1.558589989472e+00 1.608878218766e+00 1.612529958581e+00 1.561114371519e+00 1.479810102168e+00 1.419283609588e+00 1.427067457065e+00 1.507864579514e+00 1.618759824923e+00 1.705591230207e+00 1.734274414185e+00 1.702106876613e+00 1.637432128067e+00 1.588655043459e+00 1.597674491399e+00 1.668767567771e+00 1.766245123221e+00 1.843586487763e+00 1.870170282356e+00 1.841675266875e+00 1.779030661073e+00 1.718508095924e+00 1.693061909093e+00 1.712041978982e+00 1.756927465089e+00 1.797964372986e+00 1.814017139466e+00 1.801919902052e+00 1.774730109784e+00 1.752188799192e+00 1.748184987061e+00 1.762794247627e+00 1.784643383118e+00 1.800756493388e+00 1.804769868163e+00 1.798555762356e+00 1.787876460346e+00 1.775978565586e+00 1.760621714304e+00 1.736901767192e+00 1.703611290210e+00 1.668032317809e+00 1.644286936420e+00 1.644230542692e+00 1.666724318047e+00 1.695028469423e+00 1.705997318345e+00 1.683615221842e+00 1.629049754115e+00 1.563682154186e+00 1.521575206758e+00 1.529340283571e+00 1.584772470410e+00 1.657105191921e+00 1.708777262680e+00 1.715932986272e+00 1.677409906683e+00 1.613867483285e+00 1.557496673422e+00 1.533056700241e+00 1.540489622711e+00 1.556278113493e+00 1.553388153965e+00 1.520894199227e+00 1.471984176504e+00 1.437687891443e+00 1.445228499842e+00 1.493346198350e+00 1.550426532670e+00 1.577662011616e+00 1.553686782915e+00 1.488035488700e+00 1.423003763615e+00 1.415665965834e+00 1.493759894514e+00 1.626508269259e+00 1.751004995007e+00 1.813819011544e+00 1.792212802875e+00 1.700675064011e+00 1.589760901227e+00 1.529037367686e+00 1.561256086867e+00 1.661994703056e+00 1.762841006262e+00 1.803308392471e+00 1.758833985479e+00 1.648233349805e+00 1.531000644014e+00 1.483746722221e+00 1.542291474708e+00 1.664214279623e+00 1.770677417166e+00 1.802840026460e+00 1.744976187858e+00 1.629231231197e+00 1.529454806410e+00 1.524809740840e+00 1.630018375833e+00 1.778067227921e+00 1.882300874828e+00 1.886856743255e+00 1.782468965861e+00 1.610849720841e+00 1.462753355836e+00 1.439703543338e+00 1.559498545711e+00 1.733190749333e+00 1.855848002944e+00 1.865087812248e+00 1.751092177401e+00 1.558150504338e+00 1.385519624543e+00 1.352404524169e+00 1.485775254482e+00 1.685920312548e+00 1.838233511549e+00 1.877558202676e+00 1.792657831582e+00 1.622605023866e+00 1.452598848908e+00 1.385005605450e+00 1.456793443161e+00 1.597504327147e+00 1.706929830379e+00 1.722778624110e+00 1.633951931070e+00 1.478576213633e+00 1.337735067378e+00 1.301142789512e+00 1.388535983792e+00 1.528284490906e+00 1.634057155712e+00 1.658194675023e+00 1.600339924135e+00 1.503120250884e+00 1.437323464930e+00 1.460120248410e+00 1.565189299980e+00 1.691994704691e+00 1.778466146054e+00 1.792737653527e+00 1.739403320346e+00 1.654422860160e+00 1.589533580375e+00 1.582157546667e+00 1.627566852434e+00 1.685635009196e+00 1.713721789617e+00 1.691535107569e+00 1.628419722115e+00 1.557886924599e+00 1.520067998852e+00 1.534948504063e+00 1.587490767876e+00 1.642381374551e+00 1.670389845399e+00 1.663651680097e+00 1.636667507054e+00 1.615986665817e+00 1.622174185651e+00 1.654361494426e+00 1.691233934276e+00 1.706989644004e+00 1.687589423884e+00 1.638604794686e+00 1.583320249513e+00 1.550844617398e+00 1.557224817255e+00 1.593106371176e+00 1.630833797520e+00 1.643073271959e+00 1.617286065013e+00 1.561113390050e+00 1.499646446896e+00 1.464268481102e+00 1.474583166786e+00 1.525157124016e+00 1.590930554689e+00 1.644403977129e+00 1.668478990335e+00 1.660528142323e+00 1.630267742050e+00 1.594343196745e+00 1.569099002457e+00 1.563658635429e+00 1.576805420454e+00 1.599082886134e+00 1.618058531526e+00 1.623619388868e+00 1.611451376372e+00 1.584991374751e+00 1.555627979336e+00 1.539617244805e+00 1.550903047415e+00 1.592239067821e+00 1.651699477112e+00 1.708464465424e+00 1.743371557994e+00 1.748200866002e+00 1.730434447219e+00 1.711646361307e+00 1.717436082709e+00 1.760788855303e+00 1.830838966857e+00 1.898335676606e+00 1.932141934967e+00 1.914450479871e+00 1.849329702619e+00 1.764074782653e+00 1.700790154960e+00 1.693938623145e+00 1.744447648129e+00 1.817847147744e+00 1.869140394222e+00 1.868272368163e+00 1.812829735597e+00 1.730169963259e+00 1.668699144715e+00 1.672172324817e+00 1.746418537246e+00 1.854101397114e+00 1.943761566704e+00 1.978736327024e+00 1.949619846758e+00 1.875170189188e+00 1.794970336102e+00 1.751370366360e+00 1.763653133763e+00 1.814910605128e+00 1.867004921402e+00 1.886466067228e+00 1.860210475064e+00 1.798323608489e+00 1.727694452792e+00 1.678108951502e+00 1.665243672793e+00 1.682259757490e+00 1.708305504117e+00 1.724876512309e+00 1.726041697800e+00 1.718389038955e+00 1.713301453884e+00 1.717271422556e+00 1.727188649083e+00 1.733793857115e+00 1.729771115040e+00 1.715720252352e+00 1.699556422140e+00 1.689811451180e+00 1.687466277008e+00 1.683253302610e+00 1.663729621724e+00 1.621703408570e+00 1.564367937831e+00 1.513988200134e+00 1.496899612590e+00 1.523931092835e+00 1.578840836247e+00 1.628349365480e+00 1.643250105310e+00 1.614210522715e+00 1.558109121327e+00 1.513553465075e+00 1.520055833270e+00 1.587053293537e+00 1.683576427804e+00 1.761257615386e+00 1.782842329499e+00 1.737406694952e+00 1.644880558851e+00 1.551763676688e+00 1.510746144497e+00 1.543474380326e+00 1.620542368996e+00 1.686608106598e+00 1.697727943750e+00 1.640474538541e+00 1.536693105652e+00 1.438682986913e+00 1.405642219663e+00 1.458890060719e+00 1.561332848874e+00 1.652039686586e+00 1.686812295989e+00 1.653820510100e+00 1.574119749529e+00 1.493017225104e+00 1.457327316228e+00 1.482186488020e+00 1.538923341389e+00 1.580744022995e+00 1.574592281581e+00 1.515689483968e+00 1.427906440825e+00 1.352792895974e+00 1.324602296942e+00 1.343221556432e+00 1.375102350230e+00 1.382423481557e+00 1.348920664019e+00 1.289081228457e+00 1.242339860913e+00 1.248279814047e+00 1.311319941702e+00 1.394585820717e+00 1.450247718951e+00 1.448331923072e+00 1.389107010235e+00 1.304316425213e+00 1.246156281261e+00 1.254471610940e+00 1.319672619581e+00 1.390561822988e+00 1.415155841615e+00 1.368125398640e+00 1.260631410330e+00 1.142093969470e+00 1.085619202331e+00 1.133139972934e+00 1.246860749508e+00 1.350091045940e+00 1.385942553071e+00 1.337325952661e+00 1.231548226768e+00 1.140045051149e+00 1.148329370348e+00 1.275622066760e+00 1.451643849883e+00 1.589500115466e+00 1.632999837567e+00 1.565251508771e+00 1.410615911810e+00 1.238247820995e+00 1.151832892681e+00 1.216490263081e+00 1.379831807141e+00 1.536469139036e+00 1.610445244485e+00 1.570786984113e+00 1.428745801295e+00 1.238418661788e+00 1.096553210997e+00 1.098987332884e+00 1.237596339997e+00 1.412476866962e+00 1.535961089358e+00 1.565688718671e+00 1.499715890091e+00 1.370818392198e+00 1.240704658816e+00 1.179261594204e+00 1.215482128939e+00 1.309903711440e+00 1.396388357560e+00 1.427847350982e+00 1.388429026033e+00 1.291344605570e+00 1.173912870155e+00 1.086748047493e+00 1.067866930765e+00 1.113026887431e+00 1.182511439095e+00 1.236058957647e+00 1.253414816300e+00 1.236758554889e+00 1.205550873008e+00 1.186068742321e+00 1.196327118997e+00 1.234414218674e+00 1.281176443863e+00 1.314112197341e+00 1.319534982976e+00 1.297937258774e+00 1.263424912662e+00 1.237058730169e+00 1.234674025639e+00 1.255381492289e+00 1.281218065330e+00 1.289073854866e+00 1.264432544726e+00 1.210620748072e+00 1.152291471156e+00 1.128271105130e+00 1.167263283772e+00 1.261312103690e+00 1.370939069049e+00 1.453264509080e+00 1.481864250772e+00 1.454718964767e+00 1.396068145020e+00 1.350182301994e+00 1.359149538031e+00 1.430369169092e+00 1.529096791992e+00 1.606231221627e+00 1.626694348043e+00 1.582656289954e+00 1.496969722479e+00 1.417607723956e+00 1.394894796497e+00 1.442943565505e+00 1.525426196714e+00 1.586999048703e+00 1.589416838427e+00 1.528669441746e+00 1.439554391467e+00 1.386187154182e+00 1.422692386622e+00 1.541349727178e+00 1.678029820029e+00 1.763669158320e+00 1.757357447580e+00 1.657209323165e+00 1.504465055461e+00 1.379908173177e+00 1.366693104313e+00 1.472801878938e+00 1.619527064768e+00 1.716687934151e+00 1.710450441487e+00 1.592938524402e+00 1.404822709861e+00 1.237067124168e+00 1.200152037844e+00 1.318563254782e+00 1.497816740324e+00 1.632255136608e+00 1.664578051910e+00 1.589004795255e+00 1.448052157013e+00 1.325787065898e+00 1.309550087934e+00 1.410540083045e+00 1.551922393128e+00 1.647121504869e+00 1.648397448657e+00 1.554568414644e+00 1.408779724517e+00 1.288240439561e+00 1.263625813296e+00 1.333070617999e+00 1.423965661122e+00 1.462871914140e+00 1.417071898806e+00 1.303489547480e+00 1.187866379392e+00 1.159718857555e+00 1.254282633249e+00 1.410103872575e+00 1.538187521185e+00 1.582192977297e+00 1.531623110419e+00 1.422139588058e+00 1.328699903862e+00 1.328448150916e+00 1.431158859687e+00 1.569026784821e+00 1.662524870083e+00 1.665578367441e+00 1.575983116248e+00 1.435252114502e+00 1.319595301592e+00 1.300167954680e+00 1.377318975558e+00 1.480274322646e+00 1.535360652297e+00 1.508229687271e+00 1.412630657819e+00 1.307516623015e+00 1.272755520591e+00 1.344502933327e+00 1.474890443715e+00 1.582462264766e+00 1.610122754955e+00 1.544344381445e+00 1.418282885925e+00 1.306859296802e+00 1.291202257084e+00 1.384037810767e+00 1.513685710569e+00 1.594581994124e+00 1.576552582874e+00 1.456199475724e+00 1.279757806079e+00 1.141524497462e+00 1.138343499299e+00 1.264688339528e+00 1.418601143745e+00 1.507833416992e+00 1.491070069198e+00 1.378740991467e+00 1.231700259403e+00 1.148691725073e+00 1.198431431536e+00 1.339933172892e+00 1.473458426293e+00 1.525090167554e+00 1.469872481530e+00 1.332247528725e+00 1.184447347819e+00 1.123668843648e+00 1.190193635663e+00 1.316085014652e+00 1.402690131987e+00 1.389203748224e+00 1.266428621115e+00 1.081200956350e+00 9.442667713805e-01 9.786234306753e-01 1.162328346591e+00 1.362096553240e+00 1.476959711588e+00 1.463780231990e+00 1.330850551839e+00 1.140835503749e+00 1.015153007505e+00 1.066779021958e+00 1.255702811508e+00 1.449133778891e+00 1.551790189875e+00 1.525173550635e+00 1.380189509724e+00 1.176556604295e+00 1.022470786359e+00 1.021278661934e+00 1.148501502769e+00 1.284452635612e+00 1.338719347751e+00 1.279357172067e+00 1.128409682171e+00 9.638610736858e-01 9.063723502608e-01 1.009990896817e+00 1.183916743413e+00 1.314611486964e+00 1.340025421586e+00 1.249149066271e+00 1.079329041315e+00 9.209594857242e-01 8.923409475295e-01 1.014320733434e+00 1.178438471866e+00 1.280927188558e+00 1.271474690330e+00 1.146842470736e+00 9.480719080255e-01 7.678388651656e-01 7.303242640870e-01 8.461703958035e-01 9.905482139618e-01 1.065775909721e+00 1.036189990243e+00 9.155748098399e-01 7.674381257574e-01 7.022286053571e-01 7.850192990191e-01 9.381353675955e-01 1.055607390779e+00 1.080313852143e+00 1.001340502157e+00 8.504963791166e-01 7.087622286983e-01 6.868035185627e-01 7.981988767429e-01 9.352564161967e-01 1.005654321234e+00 9.682181185654e-01 8.243381227436e-01 6.214505503199e-01 4.856260950580e-01 5.691776292038e-01 7.755996135958e-01 9.504161135213e-01 1.024127198548e+00 9.769129270943e-01 8.276066198025e-01 6.446784629612e-01 5.700514561274e-01 6.973933312465e-01 9.073446858082e-01 1.074508198261e+00 1.140800396689e+00 1.091239161274e+00 9.454823787493e-01 7.613286675300e-01 6.426507556321e-01 6.797933473500e-01 8.166667736704e-01 9.407269571468e-01 9.908535095549e-01 9.537389498141e-01 8.531392859031e-01 7.470483374564e-01 7.109986561095e-01 7.726511164859e-01 8.785291743211e-01 9.623111516306e-01 9.892582453798e-01 9.575125217867e-01 8.915612487091e-01 8.319061149937e-01 8.125892437430e-01 8.340437599510e-01 8.655987761637e-01 8.753143965898e-01 8.502941655634e-01 7.999009068318e-01 7.487943334798e-01 7.207351905786e-01 7.190175515121e-01 7.247992685138e-01 7.174016156751e-01 6.937371225090e-01 6.743529105795e-01 6.908064768665e-01 7.542248405411e-01 8.397651674058e-01 9.080519829175e-01 9.295802800312e-01 8.955866968275e-01 8.228348090827e-01 7.547951686743e-01 7.449399202499e-01 8.088332094206e-01 9.049397965452e-01 9.779939852735e-01 9.926611249653e-01 9.408457909274e-01 8.429719825361e-01 7.489032654539e-01 7.226999967897e-01 7.870915106452e-01 8.968179248086e-01 9.935623253513e-01 1.044821348683e+00 1.047112543663e+00 1.020434745941e+00 9.980408548059e-01 1.007279348427e+00 1.050505698153e+00 1.106710144662e+00 1.151282342547e+00 1.172018058505e+00 1.172594141853e+00 1.166369085031e+00 1.165197472129e+00 1.169808054410e+00 1.170197978806e+00 1.155865467611e+00 1.127067924959e+00 1.099461474136e+00 1.096688234278e+00 1.131367225145e+00 1.191004526515e+00 1.245421412123e+00 1.266866600689e+00 1.245765117762e+00 1.197656314684e+00 1.160225888268e+00 1.172504064871e+00 1.240995580315e+00 1.330662983541e+00 1.392321686398e+00 1.391290744655e+00 1.321611398570e+00 1.211995130346e+00 1.123788833708e+00 1.121102655812e+00 1.209800905915e+00 1.327923798326e+00 1.403129032208e+00 1.391972137662e+00 1.290884626950e+00 1.142145861207e+00 1.036750603688e+00 1.069484636298e+00 1.231456611961e+00 1.422408586625e+00 1.552246022266e+00 1.574846911071e+00 1.488254055818e+00 1.335639184780e+00 1.205440819028e+00 1.196307404303e+00 1.322270135083e+00 1.496006946890e+00 1.622243211463e+00 1.647296839497e+00 1.563090609536e+00 1.405377385065e+00 1.251513134798e+00 1.195048862649e+00 1.268699042414e+00 1.406967742962e+00 1.521171886216e+00 1.559585745644e+00 1.516541947484e+00 1.427250679578e+00 1.354723135741e+00 1.354933321377e+00 1.430882835706e+00 1.533281635154e+00 1.607140107958e+00 1.625064235384e+00 1.594461555461e+00 1.549768361216e+00 1.531395606579e+00 1.555727592475e+00 1.601413800071e+00 1.628239640774e+00 1.606879863080e+00 1.537596026637e+00 1.454588367345e+00 1.412211880072e+00 1.446208762681e+00 1.537562288780e+00 1.627698976119e+00 1.661802898079e+00 1.615761152243e+00 1.506431612219e+00 1.393050711360e+00 1.356689155869e+00 1.437059665183e+00 1.587730520473e+00 1.722800281694e+00 1.775707866922e+00 1.719335433267e+00 1.569931221619e+00 1.389059889864e+00 1.274240300462e+00 1.299242961710e+00 1.431931316456e+00 1.570950781673e+00 1.632902463853e+00 1.580324302928e+00 1.422097561327e+00 1.214944883758e+00 1.064637949170e+00 1.075238441019e+00 1.227332256098e+00 1.405065345847e+00 1.516251197090e+00 1.520759191048e+00 1.423190644465e+00 1.268368471586e+00 1.136534553967e+00 1.110751897051e+00 1.201723078469e+00 1.337484170762e+00 1.439981792529e+00 1.466267174351e+00 1.409780419031e+00 1.294174250578e+00 1.166321196975e+00 1.081609889210e+00 1.072358606813e+00 1.122369814640e+00 1.186798243653e+00 1.228688642011e+00 1.233181488691e+00 1.204891226586e+00 1.160723784528e+00 1.121733779849e+00 1.104956434411e+00 1.117689399379e+00 1.156525607202e+00 1.210388811083e+00 1.264643669182e+00 1.304212460657e+00 1.316821317404e+00 1.296945253888e+00 1.249610331427e+00 1.192444198263e+00 1.151966065347e+00 1.150333111901e+00 1.188647860035e+00 1.244344504723e+00 1.286622826732e+00 1.293491669686e+00 1.260647819457e+00 1.203511342805e+00 1.152310023775e+00 1.136919470940e+00 1.165678401119e+00 1.218586396096e+00 1.263918754786e+00 1.278510264426e+00 1.257196853841e+00 1.212752107263e+00 1.168438050697e+00 1.143990880739e+00 1.141842831426e+00 1.146122536604e+00 1.136110272566e+00 1.101067548022e+00 1.047224718659e+00 9.953279151357e-01 9.680539193686e-01 9.719543701243e-01 9.909688096271e-01 1.000185571840e+00 9.847303451746e-01 9.499210775130e-01 9.202827198459e-01 9.245574133316e-01 9.702707017887e-01 1.034210070391e+00 1.081055561938e+00 1.085858699760e+00 1.045687251656e+00 9.827785201219e-01 9.379533987583e-01 9.453598417490e-01 9.995624508037e-01 1.058335349026e+00 1.076263320419e+00 1.028254548764e+00 9.187080041893e-01 7.873421342190e-01 7.088797388082e-01 7.434737745728e-01 8.563710006571e-01 9.629727099155e-01 1.003851642685e+00 9.579802354047e-01 8.428081134305e-01 7.216732817362e-01 6.972427846657e-01 8.119366747178e-01 9.854418695084e-01 1.125307658910e+00 1.179935492800e+00 1.135330757619e+00 1.012655798682e+00 8.713336984039e-01 8.020348627403e-01 8.582451207071e-01 9.858227616284e-01 1.095160791713e+00 1.131168050247e+00 1.080945460450e+00
 1.278708954562e+00 1.207001058218e+00 1.119279873252e+00 1.046976935103e+00 1.029384098355e+00 1.061271660854e+00 1.093425532810e+00 1.077248772510e+00 9.958886017576e-01 8.742387131828e-01 7.769849737435e-01 7.710492674577e-01 8.469624571422e-01 9.284679986430e-01 9.521924974582e-01 8.962503448252e-01 7.803112147201e-01 6.638846297268e-01 6.256750328698e-01 6.834199621671e-01 7.684412500124e-01 8.147705412910e-01 7.994131744186e-01 7.386011737809e-01 6.765458005999e-01 6.581530746075e-01 6.860055808942e-01 7.201180518826e-01 7.234672221572e-01 6.890062510871e-01 6.414523766043e-01 6.204447007878e-01 6.419354306990e-01 6.770163559838e-01 6.828150032855e-01 6.369483315194e-01 5.521278135210e-01 4.833485267234e-01 5.012922971398e-01 5.988180039390e-01 7.022175429329e-01 7.612343198796e-01 7.655917962739e-01 7.545422726025e-01 7.461920028561e-01 7.601687902098e-01 7.793318252752e-01 7.854667519072e-01 7.810864705912e-01 7.720738516177e-01 7.644720216072e-01 7.598313287937e-01 7.544415924445e-01 7.432249057613e-01 7.245124788220e-01 7.019748516401e-01 6.824293331527e-01 6.712116786316e-01 6.689495181937e-01 6.727357778613e-01 6.801506579459e-01 6.911998376517e-01 7.063574592032e-01 7.230836401340e-01 7.354101641479e-01 7.377347176868e-01 7.298475260865e-01 7.191805720854e-01 7.168638440964e-01 7.283450035890e-01 7.465610425099e-01 7.560525647248e-01 7.443400125553e-01 7.117155634765e-01 6.749347843271e-01 6.598481722810e-01 6.798671016670e-01 7.197142618232e-01 7.481768353669e-01 7.417406107949e-01 6.983536144230e-01 6.425244161178e-01 6.182549600473e-01 6.537447783687e-01 7.270363000597e-01 7.910709956528e-01 8.131165462524e-01 8.055946989132e-01 8.067543226552e-01 8.258040060771e-01 8.699266127332e-01 9.104910675105e-01 9.277613376178e-01 9.405101964723e-01 9.643185259270e-01 9.979214437371e-01 1.024593350893e+00 1.027893186545e+00 1.006123580930e+00 9.761071451819e-01 9.631090416041e-01 9.797577327866e-01 1.013161467453e+00 1.036819233868e+00 1.032719235364e+00 1.004292527943e+00 9.753181283420e-01 9.734972871993e-01 1.005728893017e+00 1.051298230176e+00 1.082489407679e+00 1.087874590414e+00 1.081155724646e+00 1.092318687693e+00 1.142147458190e+00 1.220292442705e+00 1.293131237068e+00 1.329969765376e+00 1.322241486853e+00 1.289538888439e+00 1.271138337710e+00 1.299614502420e+00 1.372144542871e+00 1.453119899603e+00 1.503620753642e+00 1.504984266683e+00 1.466254131326e+00 1.418551139076e+00 1.396706351988e+00 1.414360854011e+00 1.454572750094e+00 1.488927748129e+00 1.525723871002e+00 1.580060206850e+00 1.625130948765e+00 1.635671065143e+00 1.567054235000e+00 1.430048620651e+00 1.304155965996e+00 1.294074496506e+00 1.420759847391e+00 1.593365956691e+00 1.709455791029e+00 1.716754571362e+00 1.622552254391e+00 1.490291134891e+00 1.416810635056e+00 1.461193000463e+00 1.580970833158e+00 1.681313508466e+00 1.694262998739e+00 1.607528952068e+00 1.466116818195e+00 1.357288868038e+00 1.354148627971e+00 1.439653593625e+00 1.526538359236e+00 1.541277649460e+00 1.465743965327e+00 1.344009008333e+00 1.267726350290e+00 1.309434248489e+00 1.439052259276e+00 1.559129198269e+00 1.593327628299e+00 1.522668837310e+00 1.393124323969e+00 1.307833514630e+00 1.361053059448e+00 1.531588783829e+00 1.710144322899e+00 1.803019214903e+00 1.771959719659e+00 1.638129013689e+00 1.478909988330e+00 1.401659332118e+00 1.459893335481e+00 1.587950226652e+00 1.734870451808e+00 1.836882262177e+00 1.875748604317e+00 1.792502413896e+00 1.601567075812e+00 1.421809687051e+00 1.378893869955e+00 1.487371001659e+00 1.635591856287e+00 1.716498405360e+00 1.693686720982e+00 1.602536481251e+00 1.528854468064e+00 1.549176270360e+00 1.654933682995e+00 1.764546253121e+00 1.802535150074e+00 1.746218062740e+00 1.635711715345e+00 1.559305557321e+00 1.593340194887e+00 1.723730113913e+00 1.861733042367e+00 1.924472230865e+00 1.877647769457e+00 1.742570331245e+00 1.588242307656e+00 1.500313443185e+00 1.515964285924e+00 1.587654544005e+00 1.636996049340e+00 1.618221715796e+00 1.536886411812e+00 1.440314186595e+00 1.386144926726e+00 1.394356491736e+00 1.429334502215e+00 1.439050229665e+00 1.399889429323e+00 1.332677926262e+00 1.290279547775e+00 1.314450916015e+00 1.390628643678e+00 1.461863381723e+00 1.497882182544e+00 1.480967324017e+00 1.442618656947e+00 1.396600502597e+00 1.342732239301e+00 1.274023575773e+00 1.244824985847e+00 1.272518039748e+00 1.326833083599e+00 1.357403185323e+00 1.331048978932e+00 1.249463828617e+00 1.151377901635e+00 1.097144029386e+00 1.123851850242e+00 1.206342316668e+00 1.284929442042e+00 1.315324692537e+00 1.289485487159e+00 1.235801792627e+00 1.204422180176e+00 1.232023077367e+00 1.308102545801e+00 1.386641915595e+00 1.425298261484e+00 1.409606534105e+00 1.357944032800e+00 1.311843007470e+00 1.308884190800e+00 1.350172198523e+00 1.398441511309e+00 1.409500672937e+00 1.361172810848e+00 1.265897338378e+00 1.170238473906e+00 1.133581714358e+00 1.178956739141e+00 1.267542754727e+00 1.338671940725e+00 1.354497034370e+00 1.315104040070e+00 1.256173833050e+00 1.230327164041e+00 1.267688639810e+00 1.347391565488e+00 1.422075913156e+00 1.490421308769e+00 1.526846820956e+00 1.526920247594e+00 1.479435413256e+00 1.397439914654e+00 1.341357345824e+00 1.352620564248e+00 1.412814568804e+00 1.463502085263e+00 1.456673181901e+00 1.383052589995e+00 1.277132601406e+00 1.202599544441e+00 1.206592140595e+00 1.270603393778e+00 1.330137450914e+00 1.332423612318e+00 1.266052586889e+00 1.165552864765e+00 1.097637144126e+00 1.113474132471e+00 1.194125141254e+00 1.272953122164e+00 1.297404767437e+00 1.257279366786e+00 1.186505831253e+00 1.145759115800e+00 1.175904686751e+00 1.255028132383e+00 1.321752820388e+00 1.327064881855e+00 1.260115956830e+00 1.153292719309e+00 1.072220690950e+00 1.073542750239e+00 1.146462822741e+00 1.225572940574e+00 1.253702408017e+00 1.213613421198e+00 1.131463004660e+00 1.065383179042e+00 1.067412993272e+00 1.132712961972e+00 1.206204682382e+00 1.261149713533e+00 1.287262608750e+00 1.306365104149e+00 1.319241639000e+00 1.296152279448e+00 1.262072738759e+00 1.266922311771e+00 1.324690506992e+00 1.398340849543e+00 1.434441349961e+00 1.402412717565e+00 1.313447507347e+00 1.222126843613e+00 1.200324323496e+00 1.272143808899e+00 1.384072932695e+00 1.459588844956e+00 1.451909867226e+00 1.360642725845e+00 1.232965272349e+00 1.149910638368e+00 1.170835747594e+00 1.269537763951e+00 1.366942280099e+00 1.404081565414e+00 1.369205460618e+00 1.295815673079e+00 1.244154316206e+00 1.257185191574e+00 1.319241944500e+00 1.373781661561e+00 1.374114252240e+00 1.312052439287e+00 1.222844929700e+00 1.169528254498e+00 1.194508691847e+00 1.273586363980e+00 1.340256606990e+00 1.340622695867e+00 1.259073136693e+00 1.123079898932e+00 9.982412466032e-01 9.560220446527e-01 1.005639920124e+00 1.081207588517e+00 1.138696159646e+00 1.157009143447e+00 1.119634216627e+00 1.030608229853e+00 9.113288900938e-01 8.240804590938e-01 8.616111595741e-01 1.002418705120e+00 1.145430436406e+00 1.212958767203e+00 1.176702397189e+00 1.058165521712e+00 9.312898446209e-01 9.004798240800e-01 9.990722399630e-01 1.142217448776e+00 1.231986976752e+00 1.218753508272e+00 1.107141001699e+00 9.601887871336e-01 8.940389009901e-01 9.852186508360e-01 1.163658448933e+00 1.312637056207e+00 1.362350910252e+00 1.298641819418e+00 1.161789539206e+00 1.045851222294e+00 1.055331498664e+00 1.191671141065e+00 1.353394128024e+00 1.448186267675e+00 1.437402677504e+00 1.338928874662e+00 1.226498389128e+00 1.205342047969e+00 1.321818349752e+00 1.509032204722e+00 1.666766534709e+00 1.730869531228e+00 1.686623668411e+00 1.567615427468e+00 1.448840762003e+00 1.414417656597e+00 1.490845365790e+00 1.620044761333e+00 1.746229360879e+00 1.829714945591e+00 1.839058027866e+00 1.710941686034e+00 1.515229715269e+00 1.394220258574e+00 1.458951500846e+00 1.657313766760e+00 1.846666334868e+00 1.925961728893e+00 1.867413913766e+00 1.714483109807e+00 1.573657101972e+00 1.563363300531e+00 1.700772335352e+00 1.883581541514e+00 1.999964783648e+00 1.994568730177e+00 1.878341365208e+00 1.723490476388e+00 1.637352293090e+00 1.684851022370e+00 1.820604884776e+00 1.941199896238e+00 1.970484094414e+00 1.890927492883e+00 1.744923572344e+00 1.621193645894e+00 1.604979781862e+00 1.700248458631e+00 1.828054128030e+00 1.905251595429e+00 1.894989499365e+00 1.814968768051e+00 1.726222884657e+00 1.698772452620e+00 1.756806857131e+00 1.858382133120e+00 1.938905174123e+00 1.959633647231e+00 1.925274833073e+00 1.877472275147e+00 1.867425929904e+00 1.915441065606e+00 1.992466881883e+00 2.076780996747e+00 2.132600185243e+00 2.128321136578e+00 2.069854783344e+00 1.998433125130e+00 1.970409062842e+00 2.017782296809e+00 2.119334737217e+00 2.217109618959e+00 2.256733743770e+00 2.215266420618e+00 2.112147724666e+00 2.006769831511e+00 1.973247698089e+00 2.047219714805e+00 2.191754533955e+00 2.329408348462e+00 2.394701454361e+00 2.361661050732e+00 2.251801985513e+00 2.130461354852e+00 2.081175778133e+00 2.148631683633e+00 2.297201384159e+00 2.442786443541e+00 2.511405096641e+00 2.470278082241e+00 2.336870275422e+00 2.177256763536e+00 2.084917567866e+00 2.122096753566e+00 2.262312934182e+00 2.415049189847e+00 2.494814148873e+00 2.459810776386e+00 2.322808025331e+00 2.151292978967e+00 2.049125668139e+00 2.093390155607e+00 2.261262707333e+00 2.452390122984e+00 2.568807900003e+00 2.557668373801e+00 2.421354723870e+00 2.218591543901e+00 2.055103889573e+00 2.034688284199e+00 2.170046834535e+00 2.369296535397e+00 2.521430855057e+00 2.557293483376e+00 2.463918487250e+00 2.284262627933e+00 2.109764166437e+00 2.045785728823e+00 2.134693468142e+00 2.315689320848e+00 2.486780523221e+00 2.574559499918e+00 2.557238563136e+00 2.463601455923e+00 2.360242058557e+00 2.320074947163e+00 2.373748816800e+00 2.486337582159e+00 2.589399262318e+00 2.628352872710e+00 2.587850823849e+00 2.495784854316e+00 2.410795661539e+00 2.390105543304e+00 2.447967389255e+00 2.543925989548e+00 2.615273225642e+00 2.617167160292e+00 2.544325294957e+00 2.434795937997e+00 2.355816224360e+00 2.365303993436e+00 2.465968604459e+00 2.602052287343e+00 2.702280887799e+00 2.720328183289e+00 2.652580412646e+00 2.539293569175e+00 2.449791969733e+00 2.444635298635e+00 2.529834431050e+00 2.651380799886e+00 2.736999597846e+00 2.737889583303e+00 2.647893190687e+00 2.505842863850e+00 2.382798671527e+00 2.345666881157e+00 2.407417519842e+00 2.515487451596e+00 2.594654533863e+00 2.593236353547e+00 2.504214627778e+00 2.367860752406e+00 2.258292499107e+00 2.243723354250e+00 2.332780252160e+00 2.466075558725e+00 2.564355895875e+00 2.574164549967e+00 2.486237006608e+00 2.337166898958e+00 2.198602771492e+00 2.143859100737e+00 2.195379998262e+00 2.305610747480e+00 2.398873487351e+00 2.420377171174e+00 2.357265040982e+00 2.239831416334e+00 2.129654557816e+00 2.088759572905e+00 2.136224206435e+00 2.233944012676e+00 2.320526348104e+00 2.351900513619e+00 2.319520015832e+00 2.249649656086e+00 2.189039521187e+00 2.177635622836e+00 2.221015432706e+00 2.288224824210e+00 2.336994460864e+00 2.340424361846e+00 2.298816270646e+00 2.236489250893e+00 2.186620202367e+00 2.169432158534e+00 2.178204710335e+00 2.186511140447e+00 2.169839526516e+00 2.124182582115e+00 2.071460732633e+00 2.048264996044e+00 2.079986976388e+00 2.157782222703e+00 2.242290303450e+00 2.289172549540e+00 2.272806288775e+00 2.198160014653e+00 2.101122177861e+00 2.034847353568e+00 2.039069218249e+00 2.109533600789e+00 2.201398358757e+00 2.262321208981e+00 2.260820447320e+00 2.197351907906e+00 2.102087568329e+00 2.020796541241e+00 1.988724338081e+00 2.005837941091e+00 2.038393503673e+00 2.046049622476e+00 2.008047372266e+00 1.934602486212e+00 1.862769417832e+00 1.835670393651e+00 1.870525413051e+00 1.942555723396e+00 2.003796104842e+00 2.014140724664e+00 1.960185697832e+00 1.860284526812e+00 1.758118378170e+00 1.701606071913e+00 1.710180684397e+00 1.758631033231e+00 1.798890751691e+00 1.793743032129e+00 1.735307403979e+00 1.647879516383e+00 1.577136510584e+00 1.562872104650e+00 1.607286487641e+00 1.673029968519e+00 1.714072985103e+00 1.704389160528e+00 1.649208401616e+00 1.582539140798e+00 1.549980620363e+00 1.577216830857e+00 1.648246215331e+00 1.719752626206e+00 1.753172499465e+00 1.735005908892e+00 1.681170599609e+00 1.628400090464e+00 1.611633264190e+00 1.636647854264e+00 1.674157617254e+00 1.682930667986e+00 1.638200947529e+00 1.548582668136e+00 1.459895670276e+00 1.436905258868e+00 1.512444177969e+00 1.650638925722e+00 1.778034537256e+00 1.832531594470e+00 1.786618048903e+00 1.655420858251e+00 1.500779616294e+00 1.419793109598e+00 1.481156719392e+00 1.650319708107e+00 1.827523296956e+00 1.927344828112e+00 1.907212245434e+00 1.770258225450e+00 1.566796643888e+00 1.393457457647e+00 1.356302261655e+00 1.471852253330e+00 1.645861539559e+00 1.773859380601e+00 1.798045735161e+00 1.711753893310e+00 1.556576991338e+00 1.417117018193e+00 1.386820401324e+00 1.488149047933e+00 1.648750422934e+00 1.777788581572e+00 1.820933228581e+00 1.769732509052e+00 1.658450453451e+00 1.554197033762e+00 1.525649194136e+00 1.590357389373e+00 1.699242320574e+00 1.783096076261e+00 1.797032807296e+00 1.735618976393e+00 1.633523306328e+00 1.555016788799e+00 1.559804502741e+00 1.654463801167e+00 1.787704820564e+00 1.895998099268e+00 1.940129444468e+00 1.916096407324e+00 1.853094032331e+00 1.801358107613e+00 1.805345541169e+00 1.872900496789e+00 1.971066921411e+00 2.053476485021e+00 2.088466233496e+00 2.070951993217e+00 2.021318465318e+00 1.974322654025e+00 1.959482125715e+00 1.982513877296e+00 2.023787630565e+00 2.055607086579e+00 2.062110665450e+00 2.048680952631e+00 2.038257561612e+00 2.055789504250e+00 2.108778193460e+00 2.179751178385e+00 2.237575743198e+00 2.257047772674e+00 2.233500780675e+00 2.187413176918e+00 2.156806365706e+00 2.175581207874e+00 2.247970092725e+00 2.342646485640e+00 2.412344821924e+00 2.419485193522e+00 2.352815915244e+00 2.234123367862e+00 2.115506362312e+00 2.059711246089e+00 2.100371698081e+00 2.213605701077e+00 2.337150449387e+00 2.411881565052e+00 2.407414723094e+00 2.329811543755e+00 2.219432574453e+00 2.137122103869e+00 2.132767385984e+00 2.210057063926e+00 2.324799439891e+00 2.419227923498e+00 2.453994094764e+00 2.420891390581e+00 2.342093063858e+00 2.259382248258e+00 2.213218113094e+00 2.218581882060e+00 2.256553187216e+00 2.291139240958e+00 2.294549216664e+00 2.262418799317e+00 2.215205049587e+00 2.186541251862e+00 2.201801761700e+00 2.259743438324e+00 2.333662340996e+00 2.390451446121e+00 2.410110676354e+00 2.394933135099e+00 2.367312982730e+00 2.357180114385e+00 2.383445559851e+00 2.441384001804e+00 2.506699140425e+00 2.552041407529e+00 2.562297943219e+00 2.540859044221e+00 2.506174534756e+00 2.480497460043e+00 2.476314853518e+00 2.489462921096e+00 2.504533503672e+00 2.508026252146e+00 2.498984100668e+00 2.490422878132e+00 2.500426480643e+00 2.537654712794e+00 2.592331658128e+00 2.640703509284e+00 2.659496037005e+00 2.640327183469e+00 2.596604532083e+00 2.559277718940e+00 2.560122048389e+00 2.609240242308e+00 2.684878361625e+00 2.745673128040e+00 2.753820170006e+00 2.693812639260e+00 2.581267128446e+00 2.461059683335e+00 2.390267776242e+00 2.404387848012e+00 2.489816762792e+00 2.593615222483e+00 2.658897865483e+00 2.652583407168e+00 2.576027720584e+00 2.463555613259e+00 2.369620027750e+00 2.341558913112e+00 2.389058859751e+00 2.478928831528e+00 2.561386098418e+00 2.599575122365e+00 2.582826222584e+00 2.525483987300e+00 2.456303827497e+00 2.402083032521e+00 2.373093533044e+00 2.360242022200e+00 2.346151647374e+00 2.320470066670e+00 2.287903607803e+00 2.264759388324e+00 2.266398183365e+00 2.294020421533e+00 2.332127463168e+00 2.358736531823e+00 2.359615487842e+00 2.337173749729e+00 2.309645521932e+00 2.300443894928e+00 2.322449451795e+00 2.368145622454e+00 2.414657075064e+00 2.438826783916e+00 2.430699340521e+00 2.398498727080e+00 2.363340453390e+00 2.345730740038e+00 2.350982586801e+00 2.364831242332e+00 2.363774878069e+00 2.331646227068e+00 2.271767492587e+00 2.208696204346e+00 2.176538716452e+00 2.196242765827e+00 2.257745589269e+00 2.325118850077e+00 2.359550143207e+00 2.340555463768e+00 2.276335756053e+00 2.202276257818e+00 2.164781779133e+00 2.191572760365e+00 2.268866739899e+00 2.350073927886e+00 2.385735010833e+00 2.347986478500e+00 2.241823775503e+00 2.106076975035e+00 2.001865780209e+00 1.981157605006e+00 2.047601113233e+00 2.153057277379e+00 2.234952656936e+00 2.250488467383e+00 2.189971792938e+00 2.077326515908e+00 1.962295368271e+00 1.900291446905e+00 1.919754389544e+00 2.002251094429e+00 2.099912248200e+00 2.167865614383e+00 2.182386260461e+00 2.143483170544e+00 2.069682927228e+00 1.988879823174e+00 1.926820200330e+00 1.896678688379e+00 1.895386243987e+00 1.908858033627e+00 1.921225963622e+00 1.921513814251e+00 1.906411526486e+00 1.880534768774e+00 1.855253347903e+00 1.845513809999e+00 1.863377275785e+00 1.910243457603e+00 1.973459668056e+00 2.030789451149e+00 2.060468657265e+00 2.051476881194e+00 2.010445378830e+00 1.962766801825e+00 1.943535376998e+00 1.976869710082e+00 2.056301770300e+00 2.145983727817e+00 2.201473495872e+00 2.191314533442e+00 2.109990781451e+00 1.983512684464e+00 1.866120147868e+00 1.818773318694e+00 1.867447127487e+00 1.979138212659e+00 2.089462736304e+00 2.144662587520e+00 2.122923736143e+00 2.039302142717e+00 1.940906397164e+00 1.887906249880e+00 1.916789445584e+00 2.011504053196e+00 2.118294029115e+00 2.184247245178e+00 2.181711909359e+00 2.114646982193e+00 2.014202714945e+00 1.925305027923e+00 1.884069757181e+00 1.896307608897e+00 1.937748813475e+00 1.976170272782e+00 1.992029228616e+00 1.984524038767e+00 1.964941851850e+00 1.944441891831e+00 1.924973158981e+00 1.900082432211e+00 1.865122534676e+00 1.828061732162e+00 1.810761907967e+00 1.835408477767e+00 1.902915895380e+00 1.984430277933e+00 2.035642144825e+00 2.019419585037e+00 1.923459972707e+00 1.771023089788e+00 1.623534096755e+00 1.560648085786e+00 1.620178475027e+00 1.755149177530e+00 1.877493877553e+00 1.918822278942e+00 1.855044722647e+00 1.713136666374e+00 1.571758148730e+00 1.534892299014e+00 1.647455882571e+00 1.843790393699e+00 2.018070193789e+00 2.095765886485e+00 2.053572616193e+00 1.921965167525e+00 1.781893129804e+00 1.735566166956e+00 1.828402947228e+00 2.000798113529e+00 2.148685933269e+00 2.195059165446e+00 2.115121511072e+00 1.941743655210e+00 1.764998040612e+00 1.703054618554e+00 1.808591194365e+00 2.008559354104e+00 2.183294169511e+00 2.249180477170e+00 2.180662077014e+00 2.012394877906e+00 1.837381865170e+00 1.777379530852e+00 1.889253695348e+00 2.102952789325e+00 2.298524779078e+00 2.389685450847e+00 2.345858245887e+00 2.191751724083e+00 2.002330800860e+00 1.881605417983e+00 1.899814312336e+00 2.028927849807e+00 2.174826593051e+00 2.255933294248e+00 2.239263431429e+00 2.143212655183e+00 2.027438625091e+00 1.965644137986e+00 1.997137576581e+00 2.095417140998e+00 2.195786937771e+00 2.244797394987e+00 2.226008359210e+00 2.162207852453e+00 2.101815527709e+00 2.089727543315e+00 2.134598344526e+00 2.203155169488e+00 2.247733472560e+00 2.237556355898e+00 2.174114874906e+00 2.090232513767e+00 2.033762041952e+00 2.037028758214e+00 2.091841175205e+00 2.157382355167e+00 2.191590445995e+00 2.176538646155e+00 2.127041222318e+00 2.083243841471e+00 2.087330500261e+00 2.152862089367e+00 2.253721932438e+00 2.344758892209e+00 2.390471301670e+00 2.381450780305e+00 2.336663903035e+00 2.293181562768e+00 2.285082268109e+00 2.320881802576e+00 2.378184956234e+00 2.421109972624e+00 2.423258310283e+00 2.381346091739e+00 2.316511662892e+00 2.263639338058e+00 2.251236232539e+00 2.282473558782e+00 2.333782497537e+00 2.372541432532e+00 2.377055164973e+00 2.346977803515e+00 2.302536361517e+00 2.273622137212e+00 2.282540320244e+00 2.330108169768e+00 2.396324374347e+00 2.454151775435e+00 2.483730983076e+00 2.479102881909e+00 2.447409398766e+00 2.403150297249e+00 2.361118195400e+00 2.331014245779e+00 2.315979167491e+00 2.314673047780e+00 2.323704023419e+00 2.338447690212e+00 2.352614805083e+00 2.358486193983e+00 2.349578693489e+00 2.324656128107e+00 2.290559947703e+00 2.261179624080e+00 2.250951207395e+00 2.265674002407e+00 2.297230251594e+00 2.327106972555e+00 2.336645459356e+00 2.316970543122e+00 2.273723480242e+00 2.224673989070e+00 2.190039877359e+00 2.179841512537e+00 2.187076419476e+00 2.192882900021e+00 2.179922516863e+00 2.144079325032e+00 2.098182228867e+00 2.065697022080e+00 2.065698715674e+00 2.098524584421e+00 2.144821521609e+00 2.179274439686e+00 2.187321680372e+00 2.174158604094e+00 2.162237649616e+00 2.177113327928e+00 2.227800560884e+00 2.297295035041e+00 2.352324587112e+00 2.363131504278e+00 2.319896083075e+00 2.239937685012e+00 2.163492792502e+00 2.134425680774e+00 2.170282671638e+00 2.246857312233e+00 2.315247096091e+00 2.332383678151e+00 2.281952472137e+00 2.181890493151e+00 2.079919086434e+00 2.032538941600e+00 2.067796581427e+00 2.162101035366e+00 2.259902240330e+00 2.311464216500e+00 2.295919137944e+00 2.226724382237e+00 2.144657686303e+00 2.097434347058e+00 2.109263740867e+00 2.162923842457e+00 2.214368279697e+00 2.223447303363e+00 2.175208280750e+00 2.085874027728e+00 1.995647318379e+00 1.947310918534e+00 1.956806233494e+00 2.000495377450e+00 2.034229874380e+00 2.023290276063e+00 1.960500831413e+00 1.869770949551e+00 1.796158867591e+00 1.780013015654e+00 1.826338477505e+00 1.900437039996e+00 1.954997600973e+00 1.958290186550e+00 1.906401347434e+00 1.822413480123e+00 1.745339835759e+00 1.708438477901e+00 1.716785186841e+00 1.745405820924e+00 1.760547343865e+00 1.742557723792e+00 1.695684821540e+00 1.644225312750e+00 1.617193473951e+00 1.627243280651e+00 1.660591194805e+00 1.688801353955e+00 1.689764690061e+00 1.661782962547e+00 1.625511256791e+00 1.612662442608e+00 1.643930049958e+00 1.711219185774e+00 1.782749634630e+00 1.824486316515e+00 1.818204612294e+00 1.769188596739e+00 1.704324254997e+00 1.659693925585e+00 1.658775311251e+00 1.694990001528e+00 1.737237137903e+00 1.752534902015e+00 1.725197258183e+00 1.664827626610e+00 1.603606245757e+00 1.580735351246e+00 1.616062111376e+00 1.693418097915e+00 1.773015311955e+00 1.817238700201e+00 1.807575424798e+00 1.750289095623e+00 1.674487053544e+00 1.621610378206e+00 1.623947667165e+00 1.682536857968e+00 1.767189238583e+00 1.838101576246e+00 1.865872707582e+00 1.840139453625e+00 1.770510500646e+00 1.683224181341e+00 1.612916590199e+00 1.587657245177e+00 1.612944356785e+00 1.668895168215e+00 1.724225894442e+00 1.753132985136e+00 1.744869824227e+00 1.706681586741e+00 1.661458967134e+00 1.638534808541e+00 1.657288041211e+00 1.712735226036e+00 1.777090227900e+00 1.815877001097e+00 1.804530274704e+00 1.738968536723e+00 1.640534649596e+00 1.553539971641e+00 1.527184153550e+00 1.580264474761e+00 1.681982051757e+00 1.775361610883e+00 1.811588887371e+00 1.768516877470e+00 1.657699316478e+00 1.526203154558e+00 1.446433422636e+00 1.474348207781e+00 1.597246122867e+00 1.746796413959e+00 1.855187952846e+00 1.885823978633e+00 1.839339637263e+00 1.750913574549e+00 1.678302411298e+00 1.671530173952e+00 1.735167084133e+00 1.825439699200e+00 1.886627110689e+00 1.884326607066e+00 1.818742365406e+00 1.724712764445e+00 1.658556912233e+00 1.664686761764e+00 1.739033542409e+00 1.832629996886e+00 1.890175846031e+00 1.880424851876e+00 1.807010698441e+00 1.707302279259e+00 1.638559256743e+00 1.644334804221e+00 1.719344334451e+00 1.815406272580e+00 1.880117967757e+00 1.885095684755e+00 1.833789675070e+00 1.756744705958e+00 1.696070222819e+00 1.679680277825e+00 1.701353642987e+00 1.728060147764e+00 1.726829599103e+00 1.686283078950e+00 1.623054923306e+00 1.573373702833e+00 1.569486476453e+00 1.612762264622e+00 1.671251122467e+00 1.704435122559e+00 1.688704015798e+00 1.629644538999e+00 1.561269975189e+00 1.529898343648e+00 1.561622529454e+00 1.638312685159e+00 1.712232296563e+00 1.739431688277e+00 1.701415389032e+00 1.612376630454e+00 1.515819026597e+00 1.465671741962e+00 1.488736775559e+00 1.559823124913e+00 1.624346268012e+00 1.637635293113e+00 1.586217255973e+00 1.493411792558e+00 1.413399476791e+00 1.404185397614e+00 1.480780341138e+00 1.600472418433e+00 1.702053027990e+00 1.744005956185e+00 1.718113884959e+00 1.649716028141e+00 1.588185866536e+00 1.581751027522e+00 1.642819715828e+00 1.738789295380e+00 1.820517227712e+00 1.853016780062e+00 1.828500682292e+00 1.766337538261e+00 1.703540323901e+00 1.675545078839e+00 1.693774838400e+00 1.739229890191e+00 1.779567360693e+00 1.791101061951e+00 1.769968034043e+00 1.731462145488e+00 1.700310045241e+00 1.695562431563e+00 1.718718194196e+00 1.754655937242e+00 1.783810256337e+00 1.793822895882e+00 1.783710055403e+00 1.760861195491e+00 1.734244386780e+00 1.708784001698e+00 1.684536715393e+00 1.660731457952e+00 1.640568342112e+00 1.631520891668e+00 1.639663457660e+00 1.662264859656e+00 1.685666375223e+00 1.691718209319e+00 1.668211887521e+00 1.617433450872e+00 1.559029509380e+00 1.523322431949e+00 1.533645332877e+00 1.587981101450e+00 1.659010954003e+00 1.712717642777e+00 1.726611305340e+00 1.698036421876e+00 1.643497867055e+00 1.589843857765e+00 1.558946115595e+00 1.553817889726e+00 1.558641600901e+00 1.553772896562e+00 1.531796006021e+00 1.503700787307e+00 1.491750506980e+00 1.511145369435e+00 1.554213882443e+00 1.593343861481e+00 1.599818238154e+00 1.563003396594e+00 1.501031117020e+00 1.458879083021e+00 1.484022755601e+00 1.585290650996e+00 1.720905185464e+00 1.830619149238e+00 1.869477120816e+00 1.824105967965e+00 1.718371254248e+00 1.610820823361e+00 1.571674470603e+00 1.630977074372e+00 1.748272851969e+00 1.849579633063e+00 1.877433723794e+00 1.813408128641e+00 1.683788819782e+00 1.556364708328e+00 1.513132903243e+00 1.585339819870e+00 1.719559159349e+00 1.830504795062e+00 1.858946585155e+00 1.792125601889e+00 1.667189274802e+00 1.563915995460e+00 1.564403949063e+00 1.679041513010e+00 1.833862504123e+00 1.938756222218e+00 1.937927630559e+00 1.824554409167e+00 1.644946597676e+00 1.495953651683e+00 1.481875317712e+00 1.614317735315e+00 1.796450285842e+00 1.920405433473e+00 1.924132551908e+00 1.800045031942e+00 1.596665948525e+00 1.419606900971e+00 1.392639798645e+00 1.537955497215e+00 1.747582558329e+00 1.903274628195e+00 1.939633889985e+00 1.847189642388e+00 1.668719534136e+00 1.494881705363e+00 1.432218059874e+00 1.514774427773e+00 1.665100008914e+00 1.779108714291e+00 1.794019714247e+00 1.700524422902e+00 1.540534243576e+00 1.399975432862e+00 1.370433327840e+00 1.467240766207e+00 1.613269468963e+00 1.719628852887e+00 1.738526549786e+00 1.671788480006e+00 1.566832232677e+00 1.500659631912e+00 1.532994357324e+00 1.652350464130e+00 1.790204933243e+00 1.879109548989e+00 1.885184719984e+00 1.814426398585e+00 1.708450711663e+00 1.629044298065e+00 1.623072205704e+00 1.685603540565e+00 1.766569492992e+00 1.812099908742e+00 1.794242945293e+00 1.719338457591e+00 1.623987056525e+00 1.559249393191e+00 1.559989333999e+00 1.618310459581e+00 1.693208138296e+00 1.743697551020e+00 1.751015700387e+00 1.722966621541e+00 1.686240198735e+00 1.669869083647e+00 1.685699207094e+00 1.720584672606e+00 1.747810055489e+00 1.745773418292e+00 1.710208927310e+00 1.656200208447e+00 1.610571051297e+00 1.596011013963e+00 1.615117010307e+00 1.648488567523e+00 1.668674416157e+00 1.656556730165e+00 1.610550893489e+00 1.547708398045e+00 1.497212255401e+00 1.485825013321e+00 1.520758335387e+00 1.584979304638e+00 1.649568709163e+00 1.689568726754e+00 1.692927311618e+00 1.662445521940e+00 1.613713783705e+00 1.569567731107e+00 1.550665708430e+00 1.564994221905e+00 1.603246343024e+00 1.644459395026e+00 1.667159447768e+00 1.658703221405e+00 1.620665873012e+00 1.570129947161e+00 1.534965159005e+00 1.540728513119e+00 1.593461313753e+00 1.673904877258e+00 1.749850263826e+00 1.793915726701e+00 1.795540393734e+00 1.765502596905e+00 1.732723469453e+00 1.730852855084e+00 1.776458764654e+00 1.855303893627e+00 1.931510181814e+00 1.969211665459e+00 1.949864726671e+00 1.880394956167e+00 1.793010278534e+00 1.733824309924e+00 1.736475390876e+00 1.795787515738e+00 1.871196319662e+00 1.915947323862e+00 1.902619622974e+00 1.834521765569e+00 1.746226860901e+00 1.691429084520e+00 1.711586398806e+00 1.802197331037e+00 1.916488192068e+00 2.000524076016e+00 2.020818112104e+00 1.974247765540e+00 1.887156983727e+00 1.805519256812e+00 1.772493039864e+00 1.800045820334e+00 1.861108793856e+00 1.912267014548e+00 1.921319675805e+00 1.880619554995e+00 1.807218817054e+00 1.733624271251e+00 1.690367727278e+00 1.687395886951e+00 1.709642703097e+00 1.731783390553e+00 1.736916184055e+00 1.725122883269e+00 1.710067252591e+00 1.707171613590e+00 1.720932679789e+00 1.741260826998e+00 1.751571252761e+00 1.741136534588e+00 1.712695675122e+00 1.680920371219e+00 1.662327749857e+00 1.662096787945e+00 1.668430083881e+00 1.660612486728e+00 1.623828819075e+00 1.560809369521e+00 1.494797249952e+00 1.459389130585e+00 1.475169466283e+00 1.530364119439e+00 1.588220834235e+00 1.612632628095e+00 1.588266574250e+00 1.528891780895e+00 1.474387557713e+00 1.470421625294e+00 1.533197435689e+00 1.632995079546e+00 1.717732618594e+00 1.745714247591e+00 1.703018956753e+00 1.608692323238e+00 1.511065492837e+00 1.467252753322e+00 1.502449910344e+00 1.586051401242e+00 1.658851224569e+00 1.673981571701e+00 1.617022256890e+00 1.510777867666e+00 1.410638830618e+00 1.379833590383e+00 1.440453613043e+00 1.551545173968e+00 1.648199656969e+00 1.684562179118e+00 1.649040987743e+00 1.564386513236e+00 1.478913119575e+00 1.442597375142e+00 1.471208988789e+00 1.533453576671e+00 1.579563100687e+00 1.575178891729e+00 1.515846114808e+00 1.426756206693e+00 1.351031695902e+00 1.323604487302e+00 1.343472982853e+00 1.375809655234e+00 1.382736101630e+00 1.349501054268e+00 1.293042577110e+00 1.254369182728e+00 1.270960751615e+00 1.341819597546e+00 1.426311551182e+00 1.476686031889e+00 1.465655762141e+00 1.397864298616e+00 1.310524522176e+00 1.259782278185e+00 1.282573577320e+00 1.360088793200e+00 1.434397524697e+00 1.452566625431e+00 1.392007803099e+00 1.269219749994e+00 1.141615130042e+00 1.089928907436e+00 1.152839425470e+00 1.279276718197e+00 1.384595807338e+00 1.411428024265e+00 1.346207761415e+00 1.223353190015e+00 1.125709346500e+00 1.147163346408e+00 1.296729622428e+00 1.487402934322e+00 1.625945408410e+00 1.656946526334e+00 1.567680521629e+00 1.390059291302e+00 1.206021549964e+00 1.133797255667e+00 1.231393337565e+00 1.419655361579e+00 1.581503742369e+00 1.642556086115e+00 1.577493245767e+00 1.406009191619e+00 1.195504280625e+00 1.061542094827e+00 1.102369134377e+00 1.277106328506e+00 1.464534027362e+00 1.578139294375e+00 1.583206349382e+00 1.487790913953e+00 1.337519513029e+00 1.208638788460e+00 1.175927880243e+00 1.248930238727e+00 1.363575356606e+00 1.447302564494e+00 1.459180784071e+00 1.394041442378e+00 1.277763540584e+00 1.160073278182e+00 1.096142705145e+00 1.110272755827e+00 1.175683596983e+00 1.243808474332e+00 1.280636770235e+00 1.278110409846e+00 1.250702496521e+00 1.225455267778e+00 1.226039807008e+00 1.257409306983e+00 1.303994799046e+00 1.342622015788e+00 1.356981477112e+00 1.344590605680e+00 1.316591586494e+00 1.291900252500e+00 1.286366398721e+00 1.302214320181e+00 1.326157854845e+00 1.337854639694e+00 1.321831836066e+00 1.276069662607e+00 1.216017016985e+00 1.172416073366e+00 1.177119322269e+00 1.239531473543e+00 1.336978047720e+00 1.431179860319e+00 1.489957099198e+00 1.498935731578e+00 1.465734341421e+00 1.418916106899e+00 1.397550612166e+00 1.428223477799e+00 1.503835480342e+00 1.588510369095e+00 1.642386811276e+00 1.641722485001e+00 1.588011943450e+00 1.509161175702e+00 1.450234090039e+00 1.448063073368e+00 1.501245284974e+00 1.569955413178e+00 1.606827442127e+00 1.584911891818e+00 1.510910732367e+00 1.427762092164e+00 1.399314997031e+00 1.464521637674e+00 1.597104664373e+00 1.728350790772e+00 1.795436672820e+00 1.766468408996e+00 1.648917966147e+00 1.493519172357e+00 1.387197816008e+00 1.404786262242e+00 1.533103114536e+00 1.683433086539e+00 1.769265457286e+00 1.743947466474e+00 1.607110150603e+00 1.407801411972e+00 1.245721592717e+00 1.230673163825e+00 1.369073517633e+00 1.554344485790e+00 1.682355198550e+00 1.700913886930e+00 1.610084804040e+00 1.459451545116e+00 1.340532099685e+00 1.341179258538e+00 1.460847349808e+00 1.612387492069e+00 1.707682731638e+00 1.701590285537e+00 1.597133619493e+00 1.443138908619e+00 1.323081376836e+00 1.309332800313e+00 1.393201773119e+00 1.494539186893e+00 1.537214458037e+00 1.488890713390e+00 1.368446404683e+00 1.244859389726e+00 1.211871200110e+00 1.307641130340e+00 1.469316166527e+00 1.604213766145e+00 1.653160778064e+00 1.604237705538e+00 1.492577924483e+00 1.393097480576e+00 1.384466570135e+00 1.480507334161e+00 1.615943154299e+00 1.710361691150e+00 1.716010736189e+00 1.629714814460e+00 1.492431612763e+00 1.378940612844e+00 1.357938133842e+00 1.429697082234e+00 1.525924005276e+00 1.574569935522e+00 1.542226711793e+00 1.444254380272e+00 1.341829090990e+00 1.315036834418e+00 1.395702657577e+00 1.531152296568e+00 1.638138042783e+00 1.659489853684e+00 1.582677666974e+00 1.443610903556e+00 1.322891665236e+00 1.308407786124e+00 1.412472134240e+00 1.555482856765e+00 1.645116202716e+00 1.627603875580e+00 1.497748378252e+00 1.301679558674e+00 1.138728552627e+00 1.120919725289e+00 1.252285277893e+00 1.421328975339e+00 1.524808522470e+00 1.515138925923e+00 1.398931367964e+00 1.235451730886e+00 1.129172421076e+00 1.165674533030e+00 1.312342155831e+00 1.461508379164e+00 1.530221905200e+00 1.487411209821e+00 1.352741660681e+00 1.195004304644e+00 1.114723975938e+00 1.166895247126e+00 1.292885568267e+00 1.390349446931e+00 1.392122714787e+00 1.283378078403e+00 1.104585045324e+00 9.584272954951e-01 9.698818207355e-01 1.136959114459e+00 1.333780024134e+00 1.455451813739e+00 1.454587586503e+00 1.335593121929e+00 1.155978465408e+00 1.029199638654e+00 1.065987721348e+00 1.239464923347e+00 1.425319742553e+00 1.528266870709e+00 1.508134116863e+00 1.374040475140e+00 1.183187145943e+00 1.038385375193e+00 1.035916599877e+00 1.154174996428e+00 1.281749343687e+00 1.331644496370e+00 1.272513864278e+00 1.126323660287e+00 9.701519032710e-01 9.201805151882e-01 1.024668559116e+00 1.195042855991e+00 1.321847369325e+00 1.344613455919e+00 1.252573690347e+00 1.082553445735e+00 9.234474339460e-01 8.917210801208e-01 1.009284249718e+00 1.169937101410e+00 1.270548079232e+00 1.260777852933e+00 1.137070089925e+00 9.396123036727e-01 7.592349260662e-01 7.183382883808e-01 8.292023977848e-01 9.690186332909e-01 1.040796879577e+00 1.009314092095e+00 8.887702655107e-01 7.434217792612e-01 6.843852389546e-01 7.727993015404e-01 9.268636110360e-01 1.042112830060e+00 1.063579834964e+00 9.816225487398e-01 8.288344473220e-01 6.873932405754e-01 6.692562561617e-01 7.843546626273e-01 9.218451817855e-01 9.904864761419e-01 9.503864575024e-01 8.031675546146e-01 5.949771831701e-01 4.518594287045e-01 5.354112320445e-01 7.423297213165e-01 9.140998320849e-01 9.834649789603e-01 9.323304019699e-01 7.805824708942e-01 5.983829462051e-01 5.331521880757e-01 6.715221569490e-01 8.812676976601e-01 1.041137047909e+00 1.097952122990e+00 1.040047542278e+00 8.901705280085e-01 7.108466768774e-01 6.122672780485e-01 6.739379495561e-01 8.194773260289e-01 9.391418125492e-01 9.793129814597e-01 9.321549920178e-01 8.267560446036e-01 7.274062791458e-01 7.108590342088e-01 7.914026495287e-01 9.046529473699e-01 9.852582579463e-01 1.002353194885e+00 9.578688304002e-01 8.805836955848e-01 8.160254331440e-01 8.009741924262e-01 8.320495511211e-01 8.718814432487e-01 8.848009126116e-01 8.573330372261e-01 8.002037853639e-01 7.412907156247e-01 7.090358697748e-01 7.096904633905e-01 7.231189108693e-01 7.253446316188e-01 7.102850801004e-01 6.958710107327e-01 7.120399995599e-01 7.715727806808e-01 8.535118695482e-01 9.209090460340e-01 9.447537509887e-01 9.157744203686e-01 8.492221657860e-01 7.851277842634e-01 7.723044974518e-01 8.266572989808e-01 9.126333549033e-01 9.792955439524e-01 9.928418140350e-01 9.454493696214e-01 8.565680053461e-01 7.719788455639e-01 7.473831439475e-01 8.018524629475e-01 8.975583224644e-01 9.840316300901e-01 1.032884239418e+00 1.042237978472e+00 1.030622007159e+00 1.025146046539e+00 1.043920756565e+00 1.084025890171e+00 1.127499107586e+00 1.157733631155e+00 1.170786654707e+00 1.175712168989e+00 1.185501170214e+00 1.204788488848e+00 1.223965676580e+00 1.225869239191e+00 1.199287999025e+00 1.150007718722e+00 1.104127694179e+00 1.096678639012e+00 1.143843137802e+00 1.224823988593e+00 1.297486879409e+00 1.326303920562e+00 1.299311735861e+00 1.234566495589e+00 1.177774230455e+00 1.179816646326e+00 1.253500411767e+00 1.358553095081e+00 1.436480067349e+00 1.446116907427e+00 1.378820826213e+00 1.263945382261e+00 1.167152757304e+00 1.160112143827e+00 1.253335640084e+00 1.381624604683e+00 1.466790072455e+00 1.461568266637e+00 1.361296001108e+00 1.209644537877e+00 1.100971899156e+00 1.133951686375e+00 1.301347592874e+00 1.500154094910e+00 1.635973365069e+00 1.659818767162e+00 1.568988495136e+00 1.408078951325e+00 1.269085430006e+00 1.255480707747e+00 1.383582297628e+00 1.562771450351e+00 1.692769329488e+00 1.716822139233e+00 1.626364095705e+00 1.459322936747e+00 1.297956751050e+00 1.241380145528e+00 1.322170499059e+00 1.468395429767e+00 1.585726010941e+00 1.620163851275e+00 1.566988121592e+00 1.465856156001e+00 1.387530733643e+00 1.394245098167e+00 1.485967405966e+00 1.603765671346e+00 1.684888457312e+00 1.698563214330e+00 1.653117750018e+00 1.588818523247e+00 1.556239643468e+00 1.580254721143e+00 1.638707690704e+00 1.682822236838e+00 1.673568166592e+00 1.603926409113e+00 1.505047256714e+00 1.436137410112e+00 1.447393262772e+00 1.532557392327e+00 1.632620371224e+00 1.684220190617e+00 1.654006326212e+00 1.551036983482e+00 1.429210851884e+00 1.371694356417e+00 1.432285793391e+00 1.577246751087e+00 1.720162640888e+00 1.787826313643e+00 1.746467354437e+00 1.606761781795e+00 1.425724348525e+00 1.299563768621e+00 1.310085712603e+00 1.437279863601e+00 1.581545430080e+00 1.654339884695e+00 1.612695377755e+00 1.460895544584e+00 1.251701115068e+00 1.088917488153e+00 1.084209561888e+00 1.231918632924e+00 1.416656755764e+00 1.539494903245e+00 1.554420957940e+00 1.461457768068e+00 1.301844033938e+00 1.154970574395e+00 1.111529471682e+00 1.195783304581e+00 1.338522326187e+00 1.455242264052e+00 1.496382359303e+00 1.450382561662e+00 1.337255138776e+00 1.202180517346e+00 1.103376257260e+00 1.082347898741e+00 1.131395410581e+00 1.205464634890e+00 1.262019239635e+00 1.280332755397e+00 1.260614272721e+00 1.217479639558e+00 1.172558854782e+00 1.146462674262e+00 1.151321722914e+00 1.186728407255e+00 1.241320345437e+00 1.298225371160e+00 1.340304098587e+00 1.354391929942e+00 1.335053450913e+00 1.287648602892e+00 1.229542273944e+00 1.186105572639e+00 1.178378508421e+00 1.208054461537e+00 1.254941627110e+00 1.290808516597e+00 1.295453482016e+00 1.265293248272e+00 1.214926031613e+00 1.171479130468e+00 1.159956823311e+00 1.185441273808e+00 1.229232660289e+00 1.263903661126e+00 1.270722114274e+00 1.247736592058e+00 1.208870006261e+00 1.175295005921e+00 1.161245126003e+00 1.163227094210e+00 1.163114005214e+00 1.142353464533e+00 1.094982437985e+00 1.032863770832e+00 9.812928509778e-01 9.630283546893e-01 9.783675346874e-01 1.003249873923e+00 1.008721878781e+00 9.806506426631e-01 9.289797299461e-01 8.864860360542e-01 8.904590181171e-01 9.486587935404e-01 1.028873534730e+00 1.086773862258e+00 1.092684958978e+00 1.042556279994e+00 9.612444732842e-01 8.981596287703e-01 9.001881669620e-01 9.659182245628e-01 1.044788030991e+00 1.081894774981e+00 1.046141326980e+00 9.380730604684e-01 7.948020551815e-01 6.941657891634e-01 7.139591932368e-01 8.308880453158e-01 9.521602791636e-01 1.009609676179e+00 9.767064727670e-01 8.659413744863e-01 7.347385026607e-01 6.861334031355e-01 7.826620965916e-01 9.546507654645e-01 1.103358800509e+00 1.171106038894e+00 1.139617243914e+00 1.025964471178e+00 8.845914171708e-01 8.028836392088e-01 8.428042380971e-01 9.628881379136e-01 1.074834126577e+00 1.120295303279e+00 1.082794401678e+00
 1.247686512602e+00 1.205073288028e+00 1.121426349110e+00 1.047015122727e+00 1.026770713930e+00 1.056439947653e+00 1.086168879612e+00 1.067325083117e+00 9.839296627456e-01 8.621612673856e-01 7.674269218217e-01 7.646811716853e-01 8.407931141119e-01 9.192347852784e-01 9.387273903698e-01 8.794375446692e-01 7.624077289061e-01 6.473264839048e-01 6.105005026432e-01 6.655429148048e-01 7.436030282469e-01 7.815853273056e-01 7.593428829633e-01 6.955327062589e-01 6.360856092201e-01 6.244212734675e-01 6.573189624816e-01 6.914925270187e-01 6.915713748063e-01 6.537690453280e-01 6.057844349304e-01 5.881975372669e-01 6.135558049636e-01 6.487813404689e-01 6.508131158261e-01 5.996096286469e-01 5.110737913247e-01 4.447856935555e-01 4.720907819182e-01 5.746258373018e-01 6.744818442631e-01 7.245962904451e-01 7.267719097612e-01 7.156751316609e-01 7.112893683983e-01 7.336961493373e-01 7.574594296233e-01 7.734595782093e-01 7.791419043059e-01 7.759843119092e-01 7.670548471345e-01 7.546615765571e-01 7.393252973361e-01 7.209559672194e-01 7.006813531974e-01 6.814886077678e-01 6.668162937621e-01 6.584570066827e-01 6.559084712703e-01 6.578103081013e-01 6.638073774413e-01 6.742609907590e-01 6.880576758032e-01 7.009818282212e-01 7.073303160300e-01 7.039760563356e-01 6.938742015272e-01 6.858830918521e-01 6.887802350294e-01 7.027491208192e-01 7.168693040554e-01 7.164134191609e-01 6.935584617601e-01 6.550232226183e-01 6.230419108227e-01 6.228421342933e-01 6.580589488973e-01 7.036944236920e-01 7.274936625815e-01 7.107955182683e-01 6.580780763800e-01 6.003077039579e-01 5.843464531539e-01 6.310519691060e-01 7.085003314378e-01 7.692805743514e-01 7.852402335673e-01 7.808028675059e-01 7.882789936608e-01 8.166229600014e-01 8.692616459704e-01 9.082988650163e-01 9.225157285918e-01 9.304376077817e-01 9.491970640354e-01 9.791274809983e-01 1.004491883287e+00 1.008993033513e+00 9.901605529681e-01 9.629712126306e-01 9.502822819448e-01 9.637694654534e-01 9.926142803589e-01 1.014163670734e+00 1.013742525135e+00 9.958699853304e-01 9.814591934447e-01 9.913269173560e-01 1.026584404962e+00 1.067552001054e+00 1.092917878265e+00 1.098358014029e+00 1.101622619527e+00 1.130107713674e+00 1.195540321821e+00 1.279790993291e+00 1.348691099969e+00 1.376277477030e+00 1.360356035461e+00 1.326068137537e+00 1.314510897960e+00 1.354009520981e+00 1.434768878110e+00 1.517941882010e+00 1.566089289624e+00 1.564070535381e+00 1.524111264919e+00 1.478294416357e+00 1.459204906980e+00 1.476878523328e+00 1.513107030455e+00 1.541205947575e+00 1.578688196530e+00 1.633784451848e+00 1.678458701395e+00 1.679085814178e+00 1.609580969265e+00 1.468638075075e+00 1.349957420674e+00 1.353078457517e+00 1.484869533626e+00 1.650658700388e+00 1.753322419596e+00 1.747437710981e+00 1.646881961191e+00 1.519567407455e+00 1.459263287040e+00 1.512399849303e+00 1.628130459642e+00 1.714822451352e+00 1.711846226485e+00 1.613990192893e+00 1.471636197353e+00 1.372059049419e+00 1.378635303363e+00 1.463566105829e+00 1.539887576974e+00 1.541099670377e+00 1.456946678975e+00 1.337901537748e+00 1.275614469387e+00 1.330356825700e+00 1.459875474687e+00 1.568107687544e+00 1.586731812823e+00 1.505511947729e+00 1.378432940149e+00 1.310915485244e+00 1.383999522791e+00 1.559767420684e+00 1.728666476885e+00 1.805273131230e+00 1.759938119038e+00 1.621273074292e+00 1.471173450946e+00 1.412542260270e+00 1.484772125061e+00 1.612674089881e+00 1.747346921167e+00 1.847103049221e+00 1.870883957096e+00 1.766319364789e+00 1.571827479106e+00 1.411057899205e+00 1.401972584292e+00 1.531998906329e+00 1.679074509707e+00 1.744668818395e+00 1.704601426091e+00 1.606252941926e+00 1.543277729739e+00 1.586188251446e+00 1.709332971491e+00 1.822128341987e+00 1.851584820609e+00 1.782470951830e+00 1.663863492429e+00 1.590781702970e+00 1.636772156188e+00 1.776547926881e+00 1.914632691231e+00 1.968926146330e+00 1.909543334578e+00 1.763675978282e+00 1.606029690073e+00 1.523861855692e+00 1.548095952580e+00 1.623286315854e+00 1.669290175479e+00 1.643221748275e+00 1.554927535941e+00 1.455266112552e+00 1.402168514046e+00 1.411778495931e+00 1.444608221273e+00 1.448519267401e+00 1.403009495539e+00 1.333316241897e+00 1.295187966345e+00 1.327868571379e+00 1.410416890908e+00 1.481416605685e+00 1.503765422724e+00 1.495798044730e+00 1.462622755776e+00 1.409850740949e+00 1.342281432556e+00 1.268646235807e+00 1.247613287907e+00 1.289695283954e+00 1.351454830754e+00 1.376905591898e+00 1.336036263488e+00 1.238921345620e+00 1.134945618062e+00 1.091030592480e+00 1.136433509497e+00 1.230264437087e+00 1.306812134353e+00 1.326012996176e+00 1.288461057850e+00 1.231753394324e+00 1.210253837509e+00 1.253561581706e+00 1.338372782252e+00 1.413119030117e+00 1.438890044692e+00 1.409133343785e+00 1.350930364015e+00 1.310832322086e+00 1.322176335052e+00 1.374515044072e+00 1.422879407561e+00 1.424079864112e+00 1.362483575065e+00 1.259141134576e+00 1.167888223768e+00 1.147229376848e+00 1.207971187792e+00 1.300982606457e+00 1.366101679243e+00 1.371661262553e+00 1.324664842539e+00 1.265677082345e+00 1.246815314983e+00 1.291528292629e+00 1.373854581700e+00 1.459215183643e+00 1.525608965801e+00 1.564937105720e+00 1.553948915124e+00 1.499383703478e+00 1.412018755518e+00 1.354117738373e+00 1.365841376095e+00 1.425172876859e+00 1.471959544410e+00 1.459367741060e+00 1.380754029171e+00 1.273167062249e+00 1.200707881950e+00 1.206926678063e+00 1.268859200026e+00 1.321605030953e+00 1.315358684037e+00 1.242944766509e+00 1.143261883102e+00 1.084809592911e+00 1.113076701432e+00 1.200074194329e+00 1.276766668655e+00 1.293757998743e+00 1.245398277254e+00 1.170064263209e+00 1.130975506836e+00 1.166274652371e+00 1.247789762917e+00 1.310941965375e+00 1.307452971656e+00 1.229009461132e+00 1.111675376679e+00 1.026050432862e+00 1.031442084530e+00 1.111930260628e+00 1.195752664390e+00 1.224332218049e+00 1.181922261406e+00 1.097037225077e+00 1.030281235673e+00 1.034571710204e+00 1.102719009210e+00 1.177054552031e+00 1.228465070021e+00 1.265258285386e+00 1.288733787594e+00 1.290198988534e+00 1.259241825632e+00 1.228217195016e+00 1.248133739028e+00 1.322495264475e+00 1.403012520315e+00 1.434086033586e+00 1.390481492382e+00 1.292768218382e+00 1.205826949672e+00 1.203728959469e+00 1.296663161274e+00 1.416711833942e+00 1.485627614186e+00 1.462576375639e+00 1.356232778675e+00 1.224526007100e+00 1.155608768576e+00 1.199992397310e+00 1.313021649672e+00 1.409166757813e+00 1.433841221642e+00 1.383223413250e+00 1.299671028998e+00 1.249787850586e+00 1.273792271983e+00 1.345440379367e+00 1.401242278736e+00 1.394893388681e+00 1.322618761366e+00 1.225241518365e+00 1.169401999697e+00 1.194939943786e+00 1.270947712005e+00 1.327868706859e+00 1.314053106556e+00 1.219417828173e+00 1.079005735381e+00 9.653359469846e-01 9.456961340203e-01 1.010386174058e+00 1.083293412883e+00 1.130429631577e+00 1.134289229363e+00 1.084464159879e+00 9.686959352764e-01 8.407538279387e-01 7.772357689556e-01 8.530672399834e-01 1.010039600575e+00 1.141892004906e+00 1.183094576886e+00 1.118312822587e+00 9.819269319478e-01 8.611968930125e-01 8.604490485661e-01 9.821205767311e-01 1.122993169868e+00 1.193933960468e+00 1.159838444287e+00 1.039910560423e+00 9.110976857377e-01 8.876208137465e-01 1.007342656013e+00 1.178246712146e+00 1.297563593223e+00 1.313549178347e+00 1.227925052953e+00 1.095942796667e+00 1.018477629408e+00 1.074062177736e+00 1.224133870071e+00 1.366202109073e+00 1.427443340240e+00 1.388840936582e+00 1.286436754228e+00 1.206284282716e+00 1.239181074181e+00 1.388723192775e+00 1.569892740308e+00 1.695384566880e+00 1.719721179054e+00 1.645363321819e+00 1.520935812856e+00 1.428589394055e+00 1.437007078140e+00 1.538430704767e+00 1.686699608369e+00 1.800384482611e+00 1.872920251520e+00 1.847100934285e+00 1.694932433461e+00 1.498048604470e+00 1.403772635476e+00 1.504078626563e+00 1.719374232201e+00 1.904724927870e+00 1.968396101287e+00 1.892374439279e+00 1.729179550972e+00 1.591572719721e+00 1.593694122449e+00 1.738106464188e+00 1.915682024470e+00 2.018484949325e+00 1.998506389607e+00 1.874610759930e+00 1.725208866351e+00 1.655622465575e+00 1.716044087752e+00 1.848555869579e+00 1.951327446851e+00 1.957097668481e+00 1.859165090357e+00 1.711222674246e+00 1.608704559637e+00 1.626550068931e+00 1.744774531234e+00 1.872963013305e+00 1.932826313651e+00 1.898189498498e+00 1.798738636147e+00 1.706272550093e+00 1.693311471851e+00 1.772610326876e+00 1.887922511668e+00 1.970320385354e+00 1.985349811169e+00 1.945188814514e+00 1.897664686250e+00 1.894305751444e+00 1.948938915825e+00 2.025664962967e+00 2.105230021098e+00 2.151567431904e+00 2.140376262375e+00 2.084836878706e+00 2.029672073844e+00 2.025742582064e+00 2.091146823840e+00 2.193517856158e+00 2.274706920533e+00 2.288411233141e+00 2.223407727948e+00 2.111832984916e+00 2.022227755484e+00 2.024494711764e+00 2.133407864107e+00 2.292642778224e+00 2.421228525991e+00 2.461337774400e+00 2.399071409298e+00 2.269747516501e+00 2.150949107124e+00 2.127792463868e+00 2.228430734500e+00 2.396361250010e+00 2.539826618999e+00 2.589030777764e+00 2.520637445197e+00 2.363836550695e+00 2.196582542404e+00 2.117969999626e+00 2.180408080601e+00 2.339001801688e+00 2.494187151628e+00 2.562846417552e+00 2.510843643424e+00 2.360352853478e+00 2.187430689273e+00 2.097869663062e+00 2.157938353867e+00 2.330420425472e+00 2.511474514010e+00 2.608818347354e+00 2.578608906078e+00 2.433244653647e+00 2.240321505119e+00 2.106425379102e+00 2.118478433946e+00 2.265542188369e+00 2.450267589445e+00 2.571496196536e+00 2.573145176338e+00 2.455182306362e+00 2.272670571768e+00 2.123568391375e+00 2.102352238340e+00 2.223353065557e+00 2.408473689034e+00 2.559845318045e+00 2.616812725867e+00 2.571126506713e+00 2.463614086794e+00 2.367940904186e+00 2.352567727330e+00 2.431609940373e+00 2.555098128184e+00 2.651779163413e+00 2.673709171725e+00 2.615842864691e+00 2.516153877596e+00 2.438828570930e+00 2.436997107162e+00 2.512357887516e+00 2.613919268777e+00 2.677414419925e+00 2.663546275714e+00 2.575877551150e+00 2.461490188087e+00 2.392346948412e+00 2.421396740021e+00 2.538972112783e+00 2.680476851846e+00 2.774369605136e+00 2.779732967633e+00 2.700606041663e+00 2.584503294034e+00 2.503807070615e+00 2.513963159010e+00 2.610380489026e+00 2.732184202675e+00 2.807813336789e+00 2.794087922105e+00 2.692490941910e+00 2.549240654587e+00 2.438718388336e+00 2.422287066488e+00 2.500648340724e+00 2.612969515184e+00 2.684520079345e+00 2.669432059867e+00 2.568291601317e+00 2.428486838834e+00 2.327235079374e+00 2.327580617318e+00 2.427472335640e+00 2.561210955847e+00 2.650861813995e+00 2.648521801280e+00 2.551809394473e+00 2.403448281464e+00 2.276887655589e+00 2.238626543723e+00 2.298781286181e+00 2.403128850462e+00 2.478485212158e+00 2.477186002041e+00 2.394861730855e+00 2.269955517611e+00 2.168503936195e+00 2.147836321905e+00 2.213556959792e+00 2.316294578585e+00 2.392737552156e+00 2.403784633276e+00 2.349021693841e+00 2.263753474313e+00 2.201568453562e+00 2.202195799203e+00 2.262625063853e+00 2.341467422275e+00 2.390964076893e+00 2.384654679076e+00 2.327404366132e+00 2.250318835397e+00 2.193031846329e+00 2.178324718165e+00 2.196348727757e+00 2.214566757274e+00 2.203483794686e+00 2.156999284393e+00 2.097719278562e+00 2.065100348239e+00 2.088235651329e+00 2.160612566154e+00 2.242857223240e+00 2.289599119541e+00 2.274717985816e+00 2.203613096474e+00 2.112730449423e+00 2.054323220178e+00 2.064823874948e+00 2.136258024071e+00 2.222614516418e+00 2.273229313884e+00 2.259970062980e+00 2.187531891202e+00 2.090365626863e+00 2.016484077248e+00 1.998569650153e+00 2.029720106080e+00 2.070045702394e+00 2.077311832063e+00 2.032600437130e+00 1.950073815989e+00 1.871487318204e+00 1.843274659913e+00 1.882044547425e+00 1.959070469300e+00 2.022837391908e+00 2.032294311615e+00 1.975478944838e+00 1.873580230058e+00 1.773061302742e+00 1.722252523920e+00 1.737238355695e+00 1.788254721517e+00 1.825118215034e+00 1.811504074189e+00 1.742519879421e+00 1.646777527903e+00 1.574228223131e+00 1.565691819156e+00 1.619086792936e+00 1.691182392155e+00 1.732983248353e+00 1.718876895233e+00 1.656716494460e+00 1.584316556737e+00 1.550558168067e+00 1.581126200714e+00 1.656422100183e+00 1.729428318316e+00 1.760314189986e+00 1.736728226850e+00 1.677349845022e+00 1.622101275242e+00 1.607346137956e+00 1.636750007032e+00 1.676986353271e+00 1.684090219863e+00 1.633113539390e+00 1.534855734313e+00 1.439395052286e+00 1.416034209518e+00 1.497272805929e+00 1.641213065541e+00 1.769332365236e+00 1.818301253009e+00 1.762149940882e+00 1.619778111710e+00 1.459461469209e+00 1.385634041065e+00 1.465051702636e+00 1.649967234521e+00 1.832431530940e+00 1.926906149209e+00 1.893824161550e+00 1.740763368152e+00 1.524502713751e+00 1.350929454668e+00 1.331075679354e+00 1.468806258706e+00 1.654992170462e+00 1.782792587511e+00 1.797958332588e+00 1.698923430286e+00 1.533576806095e+00 1.393679146776e+00 1.375214500486e+00 1.491274204600e+00 1.658816504765e+00 1.785289164670e+00 1.819914757014e+00 1.759650732560e+00 1.644903793596e+00 1.547494231340e+00 1.534109635461e+00 1.612158647221e+00 1.724300816581e+00 1.801207841933e+00 1.802916027758e+00 1.731069997768e+00 1.628095768273e+00 1.562971643804e+00 1.590138066181e+00 1.702371495384e+00 1.839603980570e+00 1.939240304795e+00 1.968191312006e+00 1.930539730554e+00 1.863575633356e+00 1.821859545768e+00 1.845297418892e+00 1.929700306801e+00 2.032509575366e+00 2.105972926256e+00 2.123447026280e+00 2.088159128170e+00 2.029381508630e+00 1.987351559025e+00 1.988985283335e+00 2.029561750364e+00 2.078548407534e+00 2.103690616693e+00 2.092022537723e+00 2.057347496644e+00 2.033321172413e+00 2.052186099656e+00 2.119622941158e+00 2.208401579328e+00 2.277062362567e+00 2.294974548330e+00 2.258194419970e+00 2.193520046269e+00 2.149013857098e+00 2.167021975580e+00 2.251711458845e+00 2.363275307118e+00 2.444763198474e+00 2.452930484456e+00 2.375890848569e+00 2.239536082290e+00 2.104434248275e+00 2.043348251024e+00 2.093450903552e+00 2.223341342992e+00 2.359915233298e+00 2.437764078314e+00 2.425718117214e+00 2.333348560137e+00 2.207918719298e+00 2.118665781763e+00 2.119939569814e+00 2.210805974566e+00 2.337518656894e+00 2.435913934103e+00 2.465817410776e+00 2.422525532554e+00 2.334366864279e+00 2.249546127610e+00 2.211158591974e+00 2.230021430166e+00 2.279052046107e+00 2.316443118619e+00 2.314102941371e+00 2.272386531363e+00 2.219387241384e+00 2.195419315696e+00 2.226349468434e+00 2.303686680812e+00 2.391082790007e+00 2.449647887320e+00 2.459594360161e+00 2.428857344056e+00 2.389062180094e+00 2.378884247589e+00 2.419650979129e+00 2.500240974527e+00 2.585706104612e+00 2.640356389095e+00 2.646345670700e+00 2.610313737686e+00 2.558779932205e+00 2.523685858910e+00 2.523523895860e+00 2.552452924162e+00 2.587071498588e+00 2.604723849314e+00 2.598689077866e+00 2.581951030727e+00 2.578442304038e+00 2.605607762859e+00 2.660033307278e+00 2.718205907343e+00 2.751786101652e+00 2.745333242314e+00 2.706322050567e+00 2.663395685419e+00 2.651347670046e+00 2.687601357193e+00 2.757277901326e+00 2.821167226220e+00 2.838906647818e+00 2.790135698751e+00 2.685421155679e+00 2.565838924106e+00 2.487623460497e+00 2.489943292099e+00 2.565448162683e+00 2.665065068128e+00 2.731555302544e+00 2.729196770300e+00 2.656522318953e+00 2.545874145556e+00 2.451002909021e+00 2.420022732097e+00 2.464369036520e+00 2.551985368548e+00 2.632640466624e+00 2.668177016525e+00 2.647086121748e+00 2.584143637327e+00 2.509936837902e+00 2.453614947730e+00 2.426649550360e+00 2.418854536621e+00 2.409953165091e+00 2.386500861565e+00 2.351444325660e+00 2.321687384148e+00 2.315557996050e+00 2.338075891168e+00 2.375987375990e+00 2.406829972933e+00 2.413867672874e+00 2.396420519928e+00 2.370391378690e+00 2.358745740647e+00 2.376160414554e+00 2.418026415074e+00 2.463528381593e+00 2.489670311799e+00 2.485062607150e+00 2.455815657266e+00 2.421224305760e+00 2.401233269422e+00 2.402302690839e+00 2.412292620658e+00 2.409494194591e+00 2.378429961232e+00 2.321989781190e+00 2.263438168500e+00 2.235118461747e+00 2.256631549930e+00 2.317872613383e+00 2.383910900331e+00 2.417013783475e+00 2.397415986354e+00 2.333721654933e+00 2.261458195494e+00 2.226750316328e+00 2.256676204850e+00 2.336875796185e+00 2.420420191812e+00 2.457582505875e+00 2.420246596157e+00 2.313290965222e+00 2.175618161790e+00 2.068631426443e+00 2.045014509442e+00 2.109642471605e+00 2.215216898736e+00 2.298974882525e+00 2.317391380156e+00 2.260088806563e+00 2.150371187988e+00 2.037040653133e+00 1.974220388616e+00 1.989845362165e+00 2.066748013911e+00 2.159028863778e+00 2.223238661493e+00 2.236533364483e+00 2.199415393321e+00 2.130218829246e+00 2.055405247711e+00 1.997975630701e+00 1.968193355390e+00 1.961793887193e+00 1.966018674410e+00 1.968043943068e+00 1.960164054469e+00 1.941188596676e+00 1.915885190986e+00 1.893717911779e+00 1.886561164496e+00 1.903995245441e+00 1.947139035778e+00 2.005235696969e+00 2.058461624579e+00 2.086262331672e+00 2.077030970387e+00 2.035387696367e+00 1.984384023018e+00 1.958213252085e+00 1.983051700967e+00 2.056562277343e+00 2.145933800671e+00 2.206846551747e+00 2.205532242037e+00 2.132684475251e+00 2.009815938059e+00 1.887350119939e+00 1.826426669865e+00 1.859738415510e+00 1.962675707375e+00 2.074011356811e+00 2.138087446415e+00 2.129012624367e+00 2.057016415833e+00 1.964488715845e+00 1.908934801033e+00 1.929145463213e+00 2.015447639898e+00 2.118968993487e+00 2.187475002288e+00 2.191065959779e+00 2.130232278598e+00 2.032704848478e+00 1.941533312364e+00 1.894161940164e+00 1.900655260993e+00 1.940588697447e+00 1.982406140533e+00 2.004296104334e+00 2.001919078257e+00 1.983612626287e+00 1.959773517280e+00 1.934330393512e+00 1.904319433023e+00 1.867935769642e+00 1.833745339177e+00 1.821598461681e+00 1.850256658178e+00 1.918459352513e+00 1.998087716110e+00 2.047403637592e+00 2.031631549157e+00 1.939358428991e+00 1.792548452114e+00 1.648543146369e+00 1.581481869982e+00 1.628514110701e+00 1.749402939984e+00 1.862842189021e+00 1.903442093365e+00 1.847343177682e+00 1.719216914691e+00 1.591251158628e+00 1.556736011133e+00 1.655982702704e+00 1.831880981218e+00 1.988665180527e+00 2.057048515444e+00 2.015674426333e+00 1.894567638718e+00 1.770534987131e+00 1.736296286243e+00 1.828331617453e+00 1.988583695613e+00 2.120879038541e+00 2.154731071260e+00 2.069121325929e+00 1.898399498951e+00 1.731166565577e+00 1.679075575306e+00 1.786043152512e+00 1.977967090234e+00 2.141048349714e+00 2.197696183006e+00 2.126584544880e+00 1.964648505937e+00 1.803890398402e+00 1.758546721385e+00 1.874392724782e+00 2.079469818362e+00 2.260797583926e+00 2.339592891512e+00 2.290850397430e+00 2.142793125846e+00 1.970561383719e+00 1.871395163646e+00 1.902036321192e+00 2.027021771007e+00 2.157405952753e+00 2.221106357922e+00 2.193442571218e+00 2.098873952976e+00 1.999104838705e+00 1.961972912513e+00 2.013394730583e+00 2.116923764749e+00 2.208603862060e+00 2.242144360818e+00 2.209614304060e+00 2.141330074364e+00 2.089652704038e+00 2.096327032598e+00 2.160527685556e+00 2.240558307341e+00 2.286515121691e+00 2.270411790344e+00 2.198834861939e+00 2.109994084517e+00 2.055146560732e+00 2.065659809851e+00 2.128716911568e+00 2.199406522496e+00 2.234756172869e+00 2.218643021142e+00 2.168857050216e+00 2.127866240116e+00 2.137586524012e+00 2.208521371758e+00 2.311296497111e+00 2.399697897243e+00 2.439561484539e+00 2.424395825021e+00 2.376618216042e+00 2.335691250686e+00 2.335064855332e+00 2.379351844852e+00 2.441600183028e+00 2.483537023352e+00 2.479261571743e+00 2.428267834273e+00 2.355781065894e+00 2.300519605570e+00 2.292233985706e+00 2.331456970174e+00 2.389904016547e+00 2.431186823292e+00 2.432283049612e+00 2.393963388531e+00 2.339461462189e+00 2.302564758388e+00 2.308520150013e+00 2.358360357969e+00 2.429742372256e+00 2.492664260047e+00 2.525252387648e+00 2.520908948881e+00 2.487122588014e+00 2.439151617273e+00 2.392398715263e+00 2.356891717584e+00 2.336140335737e+00 2.329756173863e+00 2.336012344383e+00 2.352066400527e+00 2.372359669573e+00 2.387957125578e+00 2.389218515996e+00 2.370762031636e+00 2.335913768315e+00 2.297542426779e+00 2.272986947629e+00 2.274370812102e+00 2.300172343050e+00 2.335037247367e+00 2.358684278320e+00 2.356929075627e+00 2.328513700669e+00 2.285126612360e+00 2.244520385731e+00 2.219874217578e+00 2.211752799495e+00 2.208953679708e+00 2.197973892976e+00 2.173476544085e+00 2.142879846353e+00 2.122314037722e+00 2.125348351177e+00 2.152229613499e+00 2.188746849377e+00 2.216133440377e+00 2.224120409193e+00 2.218251967925e+00 2.217313576455e+00 2.240920354786e+00 2.293614555337e+00 2.358464108669e+00 2.406156574245e+00 2.411851398238e+00 2.369233705853e+00 2.296400868617e+00 2.230817652418e+00 2.210680834554e+00 2.248741597101e+00 2.320954464192e+00 2.382677788379e+00 2.395605975648e+00 2.346414069326e+00 2.253261550244e+00 2.160606529478e+00 2.118831001949e+00 2.151442733197e+00 2.236529381419e+00 2.324396189691e+00 2.370561030438e+00 2.356737212482e+00 2.295825776270e+00 2.224639326277e+00 2.184491816357e+00 2.194801005877e+00 2.239324206776e+00 2.279425340329e+00 2.280428990985e+00 2.230373228783e+00 2.145196262082e+00 2.061410380982e+00 2.016201478526e+00 2.022183364704e+00 2.057876000370e+00 2.084571837589e+00 2.072110238195e+00 2.014654869538e+00 1.933155938776e+00 1.865497382831e+00 1.844456858298e+00 1.874205366824e+00 1.927615055895e+00 1.967200459689e+00 1.967994981983e+00 1.927850056068e+00 1.865412917772e+00 1.808734793660e+00 1.777884029044e+00 1.771963567433e+00 1.772335791820e+00 1.758863626551e+00 1.725195161653e+00 1.683528230797e+00 1.656657720129e+00 1.660747621709e+00 1.690580091190e+00 1.721795264860e+00 1.728085728117e+00 1.698385979164e+00 1.645512756561e+00 1.603130000370e+00 1.607342163898e+00 1.669048638873e+00 1.762692847566e+00 1.844640403684e+00 1.879207247097e+00 1.853703665525e+00 1.782729990202e+00 1.703594824665e+00 1.659753646810e+00 1.673496222661e+00 1.728715955018e+00 1.784596560708e+00 1.804203546079e+00 1.773274605835e+00 1.705796894478e+00 1.638918054309e+00 1.614795536492e+00 1.652192684913e+00 1.731304934626e+00 1.809954783944e+00 1.851049063144e+00 1.838738847421e+00 1.782581999158e+00 1.713593135248e+00 1.671374766418e+00 1.682281005923e+00 1.741650812040e+00 1.818596219618e+00 1.877108902265e+00 1.893062707103e+00 1.860757521398e+00 1.792532769098e+00 1.714194586831e+00 1.656008607570e+00 1.639254473957e+00 1.664865451832e+00 1.713941656360e+00 1.759829721168e+00 1.781179362983e+00 1.769475475040e+00 1.731682681244e+00 1.688517093217e+00 1.666599295401e+00 1.684001990077e+00 1.736842663999e+00 1.799453877185e+00 1.838399997238e+00 1.828319697889e+00 1.762921584902e+00 1.660884721505e+00 1.565053261199e+00 1.526822862062e+00 1.570933776168e+00 1.670942851149e+00 1.769175666920e+00 1.813086692737e+00 1.776125045433e+00 1.665641759249e+00 1.525644379061e+00 1.429576789859e+00 1.441745650487e+00 1.558504161727e+00 1.712014386873e+00 1.829800396175e+00 1.870483807920e+00 1.830881433333e+00 1.743454217815e+00 1.665286261923e+00 1.649264506775e+00 1.705115508423e+00 1.792113497529e+00 1.854241851480e+00 1.855489486519e+00 1.794630988759e+00 1.705623178658e+00 1.644229467846e+00 1.654082539483e+00 1.730101688332e+00 1.822725209609e+00 1.876683881776e+00 1.861367274173e+00 1.781906847951e+00 1.678422839966e+00 1.611604838388e+00 1.625990792105e+00 1.712386616352e+00 1.817246684396e+00 1.885207264043e+00 1.887560028628e+00 1.829368893283e+00 1.744495845288e+00 1.679457529203e+00 1.665151499878e+00 1.694163865288e+00 1.729281986508e+00 1.733774480704e+00 1.694660731409e+00 1.629305852762e+00 1.576635417100e+00 1.572151745242e+00 1.618341878909e+00 1.681278776275e+00 1.717441333842e+00 1.701200598056e+00 1.638027452757e+00 1.564157775283e+00 1.530012254449e+00 1.564722381157e+00 1.648772426821e+00 1.729986001605e+00 1.760345314363e+00 1.719124608193e+00 1.620651876967e+00 1.511875471391e+00 1.453727586623e+00 1.479055593220e+00 1.561215322317e+00 1.638748849846e+00 1.660565952934e+00 1.609122768910e+00 1.506303465980e+00 1.409169678259e+00 1.384788054864e+00 1.457765141277e+00 1.585646131802e+00 1.700611306143e+00 1.754547481169e+00 1.734630025673e+00 1.663669572362e+00 1.591491074733e+00 1.571089310102e+00 1.621804573598e+00 1.714265483917e+00 1.797574743849e+00 1.833352991054e+00 1.811220272556e+00 1.749521831743e+00 1.685855222825e+00 1.657102538129e+00 1.675331151232e+00 1.720318156160e+00 1.757569979459e+00 1.762026492617e+00 1.730411339044e+00 1.681202275847e+00 1.644287169244e+00 1.642858021256e+00 1.677730126508e+00 1.728222435509e+00 1.768045816308e+00 1.780308824180e+00 1.763211866257e+00 1.727394904889e+00 1.688190025784e+00 1.657151316434e+00 1.637601993978e+00 1.626854699867e+00 1.622219158481e+00 1.624499695561e+00 1.635901387169e+00 1.654610434071e+00 1.671598575762e+00 1.673797657255e+00 1.651806300035e+00 1.607509565291e+00 1.557380647206e+00 1.527384071494e+00 1.538252391010e+00 1.589576597271e+00 1.658428600713e+00 1.714321041317e+00 1.735445844977e+00 1.716891898046e+00 1.670758096017e+00 1.619186955978e+00 1.582249891164e+00 1.566495126712e+00 1.563335869421e+00 1.559417514255e+00 1.549235402766e+00 1.539977913935e+00 1.545159235176e+00 1.570851903346e+00 1.606440610487e+00 1.629294601328e+00 1.619730765007e+00 1.576088993189e+00 1.522569735446e+00 1.503166457624e+00 1.553801531081e+00 1.668540483095e+00 1.800476677203e+00 1.893826536401e+00 1.911281542499e+00 1.847408933740e+00 1.733708940939e+00 1.634129933061e+00 1.616248929861e+00 1.697050294836e+00 1.824400490050e+00 1.922422749046e+00 1.937459756920e+00 1.856495744601e+00 1.711932573799e+00 1.577981931755e+00 1.539943273155e+00 1.623957931651e+00 1.767770349380e+00 1.881957620018e+00 1.907660706983e+00 1.834595136314e+00 1.703438120364e+00 1.597631811519e+00 1.600587371953e+00 1.719812093536e+00 1.877547719584e+00 1.982081837735e+00 1.978013787880e+00 1.860319448897e+00 1.678190086437e+00 1.531308054954e+00 1.523357962850e+00 1.661217432667e+00 1.844990349114e+00 1.966625701275e+00 1.965109406119e+00 1.834845513997e+00 1.627509028346e+00 1.452321647202e+00 1.433012605316e+00 1.585848333666e+00 1.798829218930e+00 1.953490245551e+00 1.985521162080e+00 1.887448901394e+00 1.705180373291e+00 1.533016361966e+00 1.478265292127e+00 1.570007898388e+00 1.725997149638e+00 1.841245843482e+00 1.854032754202e+00 1.757205447745e+00 1.595849695977e+00 1.458809238554e+00 1.436732195561e+00 1.539981476016e+00 1.688356519050e+00 1.792689438034e+00 1.806173459689e+00 1.732959811787e+00 1.624337463530e+00 1.561189469167e+00 1.603043972422e+00 1.733109756841e+00 1.877376440036e+00 1.965454078841e+00 1.962809993269e+00 1.877138012456e+00 1.754888763345e+00 1.665859401236e+00 1.663766637930e+00 1.742049526892e+00 1.841757435368e+00 1.900321335957e+00 1.884457674779e+00 1.798740809440e+00 1.682446228712e+00 1.595408765981e+00 1.584977867460e+00 1.649401692440e+00 1.742168547731e+00 1.811698278630e+00 1.830071688310e+00 1.799813738976e+00 1.747881685909e+00 1.710485877062e+00 1.710996957368e+00 1.744364098975e+00 1.783189946662e+00 1.798421995548e+00 1.776288174853e+00 1.724097418016e+00 1.666052320285e+00 1.630213084398e+00 1.630641799298e+00 1.657417113341e+00 1.684384592819e+00 1.686446136359e+00 1.652937062110e+00 1.592582599785e+00 1.530920288719e+00 1.499383944636e+00 1.516841790998e+00 1.576017288423e+00 1.648691927207e+00 1.703214845648e+00 1.718626084905e+00 1.690721886990e+00 1.632846872437e+00 1.572221559921e+00 1.539630759131e+00 1.552784733444e+00 1.603888722194e+00 1.664535937033e+00 1.702906972424e+00 1.698707025368e+00 1.651217546438e+00 1.581610326745e+00 1.527878850179e+00 1.527263690907e+00 1.589997205040e+00 1.689939475361e+00 1.783953129908e+00 1.836967635052e+00 1.836063754482e+00 1.794653082035e+00 1.748275617228e+00 1.738572707804e+00 1.786243311596e+00 1.874135090155e+00 1.959905115089e+00 2.002928986315e+00 1.983631854337e+00 1.911285965361e+00 1.822445261587e+00 1.766888922396e+00 1.777629471302e+00 1.844268931701e+00 1.921084148261e+00 1.959828470517e+00 1.935408375357e+00 1.856339783791e+00 1.763902830095e+00 1.716406491263e+00 1.752265909908e+00 1.856928271614e+00 1.975439984114e+00 2.052170979770e+00 2.056901998189e+00 1.992750987885e+00 1.893846109898e+00 1.812701629387e+00 1.792605945404e+00 1.836866912021e+00 1.907721914688e+00 1.956818537716e+00 1.953640868205e+00 1.896469265281e+00 1.810196883593e+00 1.734023677540e+00 1.699534541320e+00 1.709918104027e+00 1.740464265834e+00 1.760409645494e+00 1.753963166713e+00 1.727369095139e+00 1.702412172401e+00 1.700011877458e+00 1.723426309462e+00 1.755342334958e+00 1.771170404831e+00 1.755933139113e+00 1.713576064982e+00 1.665063235090e+00 1.635539981063e+00 1.635653135364e+00 1.651729115590e+00 1.655627016051e+00 1.624578342449e+00 1.556468644527e+00 1.474912332175e+00 1.420460877301e+00 1.424371276659e+00 1.480413802232e+00 1.548103117974e+00 1.583531390847e+00 1.564697102784e+00 1.501846022644e+00 1.435974209503e+00 1.419665219861e+00 1.477565068260e+00 1.581936006031e+00 1.676258361799e+00 1.713328396709e+00 1.675268088120e+00 1.579332720249e+00 1.475075203515e+00 1.424652431935e+00 1.459017659130e+00 1.548103200010e+00 1.628849742196e+00 1.650598561860e+00 1.596818448785e+00 1.490010417360e+00 1.387421045786e+00 1.356065729152e+00 1.420391214716e+00 1.537566669568e+00 1.639485417131e+00 1.678386129328e+00 1.642222571069e+00 1.554578290494e+00 1.465939461153e+00 1.429061248662e+00 1.460767458156e+00 1.527973646967e+00 1.578452484450e+00 1.576532336127e+00 1.517672839569e+00 1.427841157114e+00 1.351370322048e+00 1.324110159515e+00 1.344991371772e+00 1.378575967369e+00 1.386912725081e+00 1.356115060613e+00 1.304408585681e+00 1.273064118669e+00 1.297146721772e+00 1.371916070639e+00 1.455052669691e+00 1.499699280414e+00 1.480982263004e+00 1.407057182267e+00 1.319271192007e+00 1.276055869680e+00 1.310644850955e+00 1.396594405364e+00 1.471516561810e+00 1.482460854586e+00 1.409384209316e+00 1.273346239481e+00 1.138687656559e+00 1.092558913599e+00 1.169654695740e+00 1.307056462710e+00 1.414104985527e+00 1.433529175608e+00 1.354820528965e+00 1.218279768773e+00 1.116249268443e+00 1.149013341196e+00 1.315982304926e+00 1.517120805256e+00 1.655148805862e+00 1.675730157273e+00 1.569638842520e+00 1.374907403406e+00 1.183785314198e+00 1.124999221140e+00 1.247157989765e+00 1.450422094695e+00 1.611681071216e+00 1.659169731060e+00 1.572648080635e+00 1.379196333504e+00 1.158049284875e+00 1.039883113287e+00 1.116477111105e+00 1.315584939555e+00 1.505183071058e+00 1.603638854317e+00 1.583930607192e+00 1.463558856358e+00 1.300416868424e+00 1.183448464312e+00 1.185436493409e+00 1.290867858062e+00 1.416802695282e+00 1.490656887481e+00 1.479603935764e+00 1.389303866472e+00 1.258229479143e+00 1.147704903350e+00 1.113054076007e+00 1.159282390543e+00 1.239358358300e+00 1.301183631121e+00 1.318790869621e+00 1.296213667788e+00 1.259832796728e+00 1.243005552548e+00 1.264296055978e+00 1.314608982952e+00 1.366941300765e+00 1.396407569770e+00 1.393273143488e+00 1.365637295723e+00 1.334257422224e+00 1.320966464374e+00 1.334329757595e+00 1.363491005035e+00 1.386087713701e+00 1.382021077487e+00 1.343943325533e+00 1.281893829621e+00 1.222377364079e+00 1.198976874050e+00 1.231940193400e+00 1.311681326043e+00 1.406023441018e+00 1.480987451317e+00 1.515555930770e+00 1.507370881454e+00 1.473157649220e+00 1.443584007362e+00 1.448795159546e+00 1.498519381028e+00 1.574014364275e+00 1.640945537256e+00 1.669409265060e+00 1.647189342097e+00 1.585109380315e+00 1.515240648381e+00 1.477625995540e+00 1.494478511059e+00 1.550839107525e+00 1.605328301985e+00 1.618607006435e+00 1.574546661359e+00 1.490120992033e+00 1.415262510079e+00 1.410950845365e+00 1.500021928645e+00 1.641397719182e+00 1.765047050336e+00 1.814819533379e+00 1.767245367424e+00 1.638334102142e+00 1.486765224967e+00 1.401966576429e+00 1.446506012961e+00 1.589040263623e+00 1.736609775386e+00 1.808325849826e+00 1.764614286193e+00 1.612092668310e+00 1.407348084773e+00 1.256536076787e+00 1.264059958525e+00 1.417778173403e+00 1.603766883819e+00 1.721767919109e+00 1.725059082749e+00 1.619380388639e+00 1.461078848653e+00 1.348421580312e+00 1.367946548964e+00 1.506279598632e+00 1.667273138863e+00 1.762448740436e+00 1.749473428109e+00 1.635223432899e+00 1.473460989874e+00 1.353131042959e+00 1.348282203340e+00 1.444741098456e+00 1.556244190300e+00 1.604359801758e+00 1.556782505407e+00 1.433352349414e+00 1.304338817147e+00 1.265253855321e+00 1.357371598229e+00 1.519686540233e+00 1.658141974201e+00 1.711450254882e+00 1.666268377871e+00 1.556675313245e+00 1.456098982954e+00 1.442067674237e+00 1.530639251999e+00 1.660258751919e+00 1.751792263250e+00 1.757201249276e+00 1.673044131134e+00 1.540083121389e+00 1.431673435178e+00 1.413143884247e+00 1.482846554531e+00 1.573971465523e+00 1.616426445222e+00 1.578253977074e+00 1.476612411069e+00 1.374907042535e+00 1.353878577635e+00 1.442183790063e+00 1.583109493980e+00 1.691414534045e+00 1.709297173932e+00 1.624416552633e+00 1.474090153745e+00 1.342705287360e+00 1.324285503196e+00 1.433448868805e+00 1.585763443437e+00 1.683205735408e+00 1.668364049252e+00 1.533784686581e+00 1.324306128633e+00 1.141133587170e+00 1.107458570758e+00 1.238495462001e+00 1.417339632218e+00 1.531725410958e+00 1.528604772561e+00 1.411095674831e+00 1.236445927381e+00 1.112359115601e+00 1.137813631047e+00 1.288593209058e+00 1.450987887823e+00 1.534580906394e+00 1.503192307808e+00 1.372241826421e+00 1.206828203332e+00 1.108741666395e+00 1.145659173087e+00 1.269697282108e+00 1.376444041795e+00 1.393023635046e+00 1.299344001177e+00 1.129732556079e+00 9.780542606758e-01 9.669845473932e-01 1.112979952953e+00 1.301900239434e+00 1.426896013778e+00 1.436831268394e+00 1.332615551421e+00 1.167033337835e+00 1.045271827808e+00 1.071871981533e+00 1.229420805593e+00 1.404325604904e+00 1.503749703600e+00 1.487011971594e+00 1.362090327952e+00 1.184200705376e+00 1.051206164611e+00 1.051462973501e+00 1.163519298439e+00 1.283484623671e+00 1.328784451922e+00 1.269483574269e+00 1.127780410017e+00 9.795619474846e-01 9.358869619478e-01 1.039640729756e+00 1.205332790146e+00 1.327909415947e+00 1.348682757779e+00 1.257289435551e+00 1.089963845364e+00 9.330854524718e-01 8.984480156229e-01 1.008124689971e+00 1.161003280968e+00 1.256354302904e+00 1.244390132360e+00 1.121636206463e+00 9.279534729356e-01 7.526679538107e-01 7.136576086243e-01 8.203196719668e-01 9.533508184278e-01 1.018792803751e+00 9.828953469250e-01 8.609424750757e-01 7.188002259703e-01 6.686839745357e-01 7.653971744948e-01 9.214855579513e-01 1.034647710499e+00 1.052599854076e+00 9.671456531036e-01 8.115065008973e-01 6.684678958399e-01 6.512824760522e-01 7.679612461297e-01 9.052185808284e-01 9.726118020525e-01 9.313998970548e-01 7.834610951299e-01 5.735176613626e-01 4.250537135476e-01 5.046830518522e-01 7.073028469117e-01 8.728623931971e-01 9.364301448774e-01 8.818495131721e-01 7.306424779027e-01 5.558301123211e-01 5.081404190103e-01 6.569723302405e-01 8.615969445423e-01 1.009518265531e+00 1.053384201302e+00 9.854016996167e-01 8.323092685750e-01 6.630248599842e-01 5.931815697151e-01 6.813064466032e-01 8.316202666115e-01 9.422696368251e-01 9.683067963895e-01 9.079811344912e-01 7.967410528726e-01 7.064979138353e-01 7.134809815250e-01 8.142918239978e-01 9.340623592718e-01 1.009790826315e+00 1.015106748854e+00 9.562876022066e-01 8.671141962121e-01 7.988777773104e-01 7.906181130981e-01 8.329905935970e-01 8.808263385603e-01 8.952666778049e-01 8.632098184525e-01 7.977607016872e-01 7.311086328737e-01 6.970533334137e-01 7.038234568090e-01 7.277437134321e-01 7.401075362818e-01 7.316863013405e-01 7.187006886961e-01 7.313991287540e-01 7.859708979441e-01 8.654287318965e-01 9.341979751046e-01 9.626224039112e-01 9.399945763493e-01 8.793309698052e-01 8.170096996397e-01 7.982091664937e-01 8.407030365866e-01 9.154578691495e-01 9.756484128771e-01 9.885264370230e-01 9.460362254178e-01 8.661931863275e-01 7.906157366301e-01 7.676054209328e-01 8.131215800934e-01 8.955669157155e-01 9.717728769598e-01 1.017617914311e+00 1.033002557520e+00 1.035132340874e+00 1.045500786657e+00 1.074224684958e+00 1.113714811150e+00 1.147798039767e+00 1.166033120989e+00 1.171710369142e+00 1.179164407086e+00 1.201524916960e+00 1.237456042038e+00 1.269052436668e+00 1.273532175739e+00 1.238684476757e+00 1.173765047116e+00 1.112536820428e+00 1.099663507456e+00 1.155214041009e+00 1.252020220301e+00 1.338571442230e+00 1.373442891392e+00 1.342778564723e+00 1.266217766469e+00 1.195146349156e+00 1.189552723662e+00 1.267541660417e+00 1.384770642411e+00 1.475429340961e+00 1.493458968893e+00 1.428296176198e+00 1.309876865667e+00 1.207058008461e+00 1.197014491275e+00 1.293817861977e+00 1.430106151770e+00 1.523390125408e+00 1.523539156139e+00 1.425065374787e+00 1.272570642365e+00 1.162250137792e+00 1.194641683593e+00 1.364384786735e+00 1.567849248622e+00 1.707867016020e+00 1.733292510876e+00 1.640832759889e+00 1.475958923798e+00 1.332340109726e+00 1.315031509132e+00 1.441731610391e+00 1.621384031291e+00 1.751317361001e+00 1.772967449335e+00 1.677754192959e+00 1.505601780413e+00 1.342274639409e+00 1.289045696127e+00 1.375615075457e+00 1.525310156246e+00 1.641195467822e+00 1.668853974726e+00 1.605373651647e+00 1.494997379539e+00 1.415298202679e+00 1.432201029840e+00 1.540198176022e+00 1.671117463584e+00 1.756469290665e+00 1.763752549352e+00 1.703000361954e+00 1.620215841066e+00 1.575456257761e+00 1.601081382628e+00 1.673107012763e+00 1.733966862474e+00 1.735806545784e+00 1.665558282737e+00 1.551932435071e+00 1.458023275406e+00 1.446823874802e+00 1.524870847169e+00 1.633389874970e+00 1.700769143374e+00 1.684949201555e+00 1.588027566186e+00 1.459145670245e+00 1.382613728222e+00 1.424135705088e+00 1.562418885496e+00 1.711458505936e+00 1.792097946368e+00 1.764574114954e+00 1.634642805369e+00 1.455261479690e+00 1.320809204896e+00 1.318693262363e+00 1.439573868208e+00 1.586804435091e+00 1.668202560057e+00 1.636422089914e+00 1.492038483726e+00 1.284429762634e+00 1.114575072023e+00 1.097302036421e+00 1.238067557219e+00 1.424897012467e+00 1.554867366593e+00 1.577709659238e+00 1.490043481299e+00 1.330225659130e+00 1.175745669578e+00 1.119993750391e+00 1.196148989156e+00 1.339551399463e+00 1.462977187234e+00 1.512898984550e+00 1.474599293613e+00 1.365715217033e+00 1.229854847071e+00 1.125486749519e+00 1.097878604265e+00 1.144601510132e+00 1.222308822109e+00 1.286616973852e+00 1.314059132097e+00 1.302418046764e+00 1.264443762442e+00 1.220700028584e+00 1.191921392488e+00 1.191720664075e+00 1.221895109746e+00 1.272817919694e+00 1.328286350738e+00 1.371036508212e+00 1.387404015132e+00 1.371223552259e+00 1.326750337349e+00 1.269668727841e+00 1.223406385726e+00 1.208166121181e+00 1.227337806957e+00 1.264114977179e+00 1.293100141980e+00 1.295455834442e+00 1.267645602208e+00 1.222953205532e+00 1.185587204012e+00 1.176721871588e+00 1.199239076977e+00 1.235614902362e+00 1.261709711211e+00 1.262224055213e+00 1.237806984500e+00 1.203420272471e+00 1.178691537120e+00 1.173623304913e+00 1.180137050370e+00 1.178108692985e+00 1.150113705763e+00 1.093412029282e+00 1.024204477274e+00 9.718784471120e-01 9.599677510480e-01 9.842102642748e-01 1.014234773399e+00 1.017473095535e+00 9.794251859408e-01 9.126194018462e-01 8.562909825234e-01 8.565935714784e-01 9.234776146870e-01 1.017194212888e+00 1.085306441044e+00 1.093629933154e+00 1.036286287052e+00 9.390138516088e-01 8.577586469432e-01 8.525105000472e-01 9.279509111882e-01 1.025611640814e+00 1.081394853871e+00 1.058775232948e+00 9.548113847018e-01 8.037683135333e-01 6.842513595687e-01 6.888735210318e-01 8.083304914143e-01 9.433221846574e-01 1.017244859096e+00 9.983419942039e-01 8.944177970735e-01 7.567542528894e-01 6.852041913325e-01 7.594815285124e-01 9.258663133587e-01 1.081133021824e+00 1.160979467473e+00 1.142363308514e+00 1.037942150559e+00 8.969583436573e-01 8.029532899986e-01 8.255143974362e-01 9.370635521816e-01 1.051501003393e+00 1.106852770118e+00 1.082558355903e+00
 1.205580117400e+00 1.194292616236e+00 1.116765246292e+00 1.040507555826e+00 1.016987175440e+00 1.043733807413e+00 1.071030737758e+00 1.050721213160e+00 9.680791115193e-01 8.507327767070e-01 7.638169139738e-01 7.671864003148e-01 8.426031651246e-01 9.152334240615e-01 9.276508024783e-01 8.629798298299e-01 7.442698170148e-01 6.318726504377e-01 5.988971720846e-01 6.525344560264e-01 7.232263604006e-01 7.515187299060e-01 7.209079360328e-01 6.534219852144e-01 5.978342595701e-01 5.958959570788e-01 6.366692365243e-01 6.726803154003e-01 6.702410333963e-01 6.288177474828e-01 5.790760732745e-01 5.629105750088e-01 5.904385461037e-01 6.252890738999e-01 6.242294197628e-01 5.689972669887e-01 4.778060407729e-01 4.133810820790e-01 4.465674987770e-01 5.500541155286e-01 6.443630622596e-01 6.838513929043e-01 6.851277060453e-01 6.744635383863e-01 6.749620780905e-01 7.045668942517e-01 7.349715860240e-01 7.606640374150e-01 7.751855635803e-01 7.759761090845e-01 7.643113355471e-01 7.439769506971e-01 7.197012268431e-01 6.960259370655e-01 6.764411251636e-01 6.626932574347e-01 6.544586451989e-01 6.500241933317e-01 6.478756524531e-01 6.480082820944e-01 6.518170032446e-01 6.600406457802e-01 6.705809590997e-01 6.785134821746e-01 6.791604567124e-01 6.720621485719e-01 6.628454677976e-01 6.605254706416e-01 6.700415060382e-01 6.860007202169e-01 6.947358039795e-01 6.835103902393e-01 6.499525093702e-01 6.076818647102e-01 5.838987408705e-01 6.002672137197e-01 6.484141213915e-01 6.957116070303e-01 7.113142620330e-01 6.822068180520e-01 6.196582949654e-01 5.615253297127e-01 5.566966535212e-01 6.157820436217e-01 6.967761305474e-01 7.534483597470e-01 7.629696012000e-01 7.606234398321e-01 7.732677681056e-01 8.092883371609e-01 8.667204613388e-01 9.034611665242e-01 9.141206101509e-01 9.177858974621e-01 9.325677015666e-01 9.597798487297e-01 9.842494639548e-01 9.897429997151e-01 9.732954737415e-01 9.486450785418e-01 9.370100607859e-01 9.494524848517e-01 9.767587381895e-01 9.992496513529e-01 1.004722862735e+00 9.979930650689e-01 9.967588255568e-01 1.016019742063e+00 1.053232204711e+00 1.090760914968e+00 1.113014742697e+00 1.121152589606e+00 1.134777639481e+00 1.177061595864e+00 1.251851632587e+00 1.336475404650e+00 1.398312777147e+00 1.416464224583e+00 1.394531553048e+00 1.361909726495e+00 1.359429999747e+00 1.409450719454e+00 1.495568314587e+00 1.577305739662e+00 1.619989643079e+00 1.612695313877e+00 1.571130341208e+00 1.528228875708e+00 1.513805196839e+00 1.533587101046e+00 1.567732020878e+00 1.590640039723e+00 1.628638119580e+00 1.685450549968e+00 1.734933669025e+00 1.714078966568e+00 1.639947477212e+00 1.500175157982e+00 1.393010977772e+00 1.410320362979e+00 1.545058638313e+00 1.700937234869e+00 1.787590344993e+00 1.767201471466e+00 1.660470908584e+00 1.539270881120e+00 1.492977086741e+00 1.554774796489e+00 1.666251068987e+00 1.739581456411e+00 1.721804585161e+00 1.614937211782e+00 1.474286249590e+00 1.385592301288e+00 1.401152033489e+00 1.483501969652e+00 1.547624002066e+00 1.534805360910e+00 1.442938143464e+00 1.328626574956e+00 1.281991190960e+00 1.349555690605e+00 1.477943997580e+00 1.573718026539e+00 1.576911937216e+00 1.486000170348e+00 1.362429566625e+00 1.312224618892e+00 1.402205721955e+00 1.580252622064e+00 1.738312775259e+00 1.799156468903e+00 1.741204212263e+00 1.599595529771e+00 1.458928169642e+00 1.415209003046e+00 1.493917185152e+00 1.629781914024e+00 1.761049212383e+00 1.854997865765e+00 1.852225670915e+00 1.732972792754e+00 1.540764263971e+00 1.404210280064e+00 1.427019229033e+00 1.571024400619e+00 1.710558586242e+00 1.758181939222e+00 1.702311700132e+00 1.601782391000e+00 1.555212152524e+00 1.622187759758e+00 1.759332041554e+00 1.870691009637e+00 1.888664027089e+00 1.806906777700e+00 1.683646613453e+00 1.618604623584e+00 1.678352210105e+00 1.824801321545e+00 1.957953227661e+00 1.999110609777e+00 1.924701835546e+00 1.769078185485e+00 1.612897331700e+00 1.542833614755e+00 1.579570036792e+00 1.658417208815e+00 1.699141586384e+00 1.663816700937e+00 1.568031406280e+00 1.466661204954e+00 1.416974498427e+00 1.429518276669e+00 1.460268897430e+00 1.457791542807e+00 1.405979352113e+00 1.335436273666e+00 1.304467757768e+00 1.347903776276e+00 1.436969904553e+00 1.503530069810e+00 1.522955621775e+00 1.521513481644e+00 1.497396998535e+00 1.427519565050e+00 1.342515542844e+00 1.265593280628e+00 1.255011741339e+00 1.310749438701e+00 1.377061138097e+00 1.395001671896e+00 1.339401813238e+00 1.229283628076e+00 1.124129545142e+00 1.094433002666e+00 1.157769996777e+00 1.258854377191e+00 1.329707254936e+00 1.336424909956e+00 1.288674332705e+00 1.232442302592e+00 1.223584198105e+00 1.281707240749e+00 1.371523106119e+00 1.438730465583e+00 1.449534103593e+00 1.405767088502e+00 1.342791499774e+00 1.310525236531e+00 1.335798518237e+00 1.396593769155e+00 1.442559676786e+00 1.433481380341e+00 1.361161455944e+00 1.255153038532e+00 1.174541499020e+00 1.172417497650e+00 1.245229201747e+00 1.336679366465e+00 1.390354075235e+00 1.382278642160e+00 1.326974040789e+00 1.269697881895e+00 1.260455975204e+00 1.313297990507e+00 1.394284274371e+00 1.499925224454e+00 1.560619761807e+00 1.598885415634e+00 1.572328019761e+00 1.510782616275e+00 1.419184879720e+00 1.362714578905e+00 1.378294095628e+00 1.438559844058e+00 1.481501144011e+00 1.462103156815e+00 1.376921832930e+00 1.265934384892e+00 1.194075813356e+00 1.201870784746e+00 1.262195778093e+00 1.309543466156e+00 1.296691439360e+00 1.220225589166e+00 1.122605827409e+00 1.072919270992e+00 1.110734170251e+00 1.201035926202e+00 1.274256040557e+00 1.284538362719e+00 1.230337632363e+00 1.153353236117e+00 1.117417344893e+00 1.156522373768e+00 1.237291863436e+00 1.294146578407e+00 1.280981586341e+00 1.192623242404e+00 1.068725038840e+00 9.835587565934e-01 9.959774961751e-01 1.083026701336e+00 1.168353346673e+00 1.194345764904e+00 1.148137025010e+00 1.061173297906e+00 9.961553221094e-01 1.005154141272e+00 1.077091487962e+00 1.150257846292e+00 1.203237723509e+00 1.244108867195e+00 1.266657567443e+00 1.263371292035e+00 1.224535664369e+00 1.198703851683e+00 1.234438583404e+00 1.323160610951e+00 1.407214313282e+00 1.431182326680e+00 1.376206873671e+00 1.272290560085e+00 1.193341765854e+00 1.211983671807e+00 1.322483922624e+00 1.445633950117e+00 1.504448833698e+00 1.465191172721e+00 1.345995080161e+00 1.215201521111e+00 1.165079988114e+00 1.232417750392e+00 1.354991002633e+00 1.444744747449e+00 1.453534017067e+00 1.386444599220e+00 1.295229957917e+00 1.251967216899e+00 1.290883633941e+00 1.372934265571e+00 1.428571754109e+00 1.413514561362e+00 1.329643238543e+00 1.224219823187e+00 1.167618647476e+00 1.195895570243e+00 1.270149912058e+00 1.317792783935e+00 1.290069175971e+00 1.183169901054e+00 1.040436401941e+00 9.409511216345e-01 9.443743823634e-01 1.020094766735e+00 1.092806001479e+00 1.127677987578e+00 1.115376603912e+00 1.050024965521e+00 9.164099104648e-01 7.832423170694e-01 7.476036861517e-01 8.563859783960e-01 1.019866097360e+00 1.134764364957e+00 1.148313451133e+00 1.057539696952e+00 9.096481666250e-01 8.042469461183e-01 8.368039081276e-01 9.744973708930e-01 1.105522238396e+00 1.154015215645e+00 1.100079724547e+00 9.779705020120e-01 8.768410844820e-01 8.978283211458e-01 1.036559510502e+00 1.191417301035e+00 1.276891071537e+00 1.259027268720e+00 1.155858619847e+00 1.037699792385e+00 1.005704776173e+00 1.102156736662e+00 1.256980511077e+00 1.375188451301e+00 1.403718831565e+00 1.342726623221e+00 1.245655458797e+00 1.204954452255e+00 1.285987859480e+00 1.454810527396e+00 1.620784536682e+00 1.711666090450e+00 1.699393872297e+00 1.602596213896e+00 1.483167253073e+00 1.424696107957e+00 1.473126032588e+00 1.589874548032e+00 1.739433190180e+00 1.843685051451e+00 1.899866429237e+00 1.848050880059e+00 1.677147017019e+00 1.483475056432e+00 1.417883195228e+00 1.550067581830e+00 1.777743608210e+00 1.957418110313e+00 2.006544771477e+00 1.915813746172e+00 1.745242963554e+00 1.611532056812e+00 1.622976620313e+00 1.770071882670e+00 1.940324926438e+00 2.030547438746e+00 1.999495767792e+00 1.872584075532e+00 1.731914166633e+00 1.677637650038e+00 1.745579301771e+00 1.869845320072e+00 1.953042248965e+00 1.937113419828e+00 1.825440526196e+00 1.681260343967e+00 1.602723904635e+00 1.650268102901e+00 1.783006853474e+00 1.905287207732e+00 1.946098399534e+00 1.889856590165e+00 1.777197503603e+00 1.688286945462e+00 1.693775940057e+00 1.792291890931e+00 1.915908244511e+00 1.995305143652e+00 2.002429746162e+00 1.957326678978e+00 1.912953150209e+00 1.918870809087e+00 1.980559518539e+00 2.058421832610e+00 2.131889395452e+00 2.167975597469e+00 2.150001559664e+00 2.097986156072e+00 2.058787167746e+00 2.076345069633e+00 2.155539713388e+00 2.255340164197e+00 2.318909722646e+00 2.308156868599e+00 2.223266888951e+00 2.108384794706e+00 2.038974547650e+00 2.076842302352e+00 2.215350159475e+00 2.383143156749e+00 2.499064612477e+00 2.513637428953e+00 2.424709506110e+00 2.280714239751e+00 2.169758937136e+00 2.174892514598e+00 2.305571206290e+00 2.487361149743e+00 2.624509235558e+00 2.652830956238e+00 2.558487701988e+00 2.381857632157e+00 2.211495802871e+00 2.149357903116e+00 2.235450745453e+00 2.407917738113e+00 2.561443504009e+00 2.617037893761e+00 2.548606875922e+00 2.387336420430e+00 2.216524592577e+00 2.141380719484e+00 2.215657658718e+00 2.389401036631e+00 2.557782385593e+00 2.635492659344e+00 2.588158047361e+00 2.437999230530e+00 2.259929546516e+00 2.157603418661e+00 2.198271397703e+00 2.350640175006e+00 2.516001568810e+00 2.604243383753e+00 2.572664015210e+00 2.434461280848e+00 2.256396238705e+00 2.139783851981e+00 2.162410593871e+00 2.310112619615e+00 2.492760453578e+00 2.619545931008e+00 2.643146838246e+00 2.569070593692e+00 2.450327174174e+00 2.366739432186e+00 2.379669299345e+00 2.484828192936e+00 2.618306229756e+00 2.707693406076e+00 2.712245349265e+00 2.637022774511e+00 2.529520231525e+00 2.458662555101e+00 2.472984593986e+00 2.562619484871e+00 2.668065292596e+00 2.724713467623e+00 2.698748668522e+00 2.601579869453e+00 2.487403440398e+00 2.430115219869e+00 2.475767308011e+00 2.603824502717e+00 2.744450178156e+00 2.828404803362e+00 2.821111062276e+00 2.734014730878e+00 2.620475706694e+00 2.553179129469e+00 2.579622180788e+00 2.684371381065e+00 2.801949064578e+00 2.863867135136e+00 2.834005974254e+00 2.722034532257e+00 2.581061425598e+00 2.486833126240e+00 2.492462425704e+00 2.585618471423e+00 2.698848220479e+00 2.759813431857e+00 2.729676409372e+00 2.617252349559e+00 2.476947223591e+00 2.387773787978e+00 2.405454562501e+00 2.516278339145e+00 2.649014661728e+00 2.728208518317e+00 2.712366412913e+00 2.606477777655e+00 2.459356011855e+00 2.345512812750e+00 2.323757682214e+00 2.392114539297e+00 2.490503764483e+00 2.548524675483e+00 2.525621044457e+00 2.425809547280e+00 2.295271076708e+00 2.203369696015e+00 2.201350801830e+00 2.281705695211e+00 2.385910085671e+00 2.450332170433e+00 2.441345088433e+00 2.366648518245e+00 2.270199950172e+00 2.211226943962e+00 2.227045263088e+00 2.304462167118e+00 2.392209455083e+00 2.438705775209e+00 2.419327199538e+00 2.344387116197e+00 2.252357015264e+00 2.189539918087e+00 2.180627583528e+00 2.211268843014e+00 2.241781219747e+00 2.237453054583e+00 2.190270647861e+00 2.123708839293e+00 2.080258194599e+00 2.093088751158e+00 2.158587931205e+00 2.237770322599e+00 2.284365748478e+00 2.271730803140e+00 2.205533069286e+00 2.122437735670e+00 2.073207872290e+00 2.090451948042e+00 2.162407192048e+00 2.242181841728e+00 2.281077923640e+00 2.254527001881e+00 2.171722137547e+00 2.071795199095e+00 2.005391985186e+00 2.002590793492e+00 2.049224354205e+00 2.098923729605e+00 2.107197494208e+00 2.056429573115e+00 1.964198834968e+00 1.876856875841e+00 1.844973932357e+00 1.886019038380e+00 1.968321845824e+00 2.036817531625e+00 2.048781720055e+00 1.992541483280e+00 1.890710717834e+00 1.791245109259e+00 1.742691556748e+00 1.759557685209e+00 1.810166702854e+00 1.843721897894e+00 1.824742002779e+00 1.750194353806e+00 1.651042920434e+00 1.579008833995e+00 1.574249449706e+00 1.631425179486e+00 1.704415339559e+00 1.743699962967e+00 1.725111860949e+00 1.659029945468e+00 1.585914686668e+00 1.555660093761e+00 1.591613462072e+00 1.670126243264e+00 1.741875328506e+00 1.767359015942e+00 1.736355906461e+00 1.670694037062e+00 1.613402236770e+00 1.601793734116e+00 1.636833362974e+00 1.680989792579e+00 1.687797511986e+00 1.632208390315e+00 1.526764224708e+00 1.424718400470e+00 1.398858560610e+00 1.481840824973e+00 1.627779404066e+00 1.754811982817e+00 1.799075077556e+00 1.736103497312e+00 1.587870137340e+00 1.427284033900e+00 1.362550243398e+00 1.455697446980e+00 1.648710514868e+00 1.830081254059e+00 1.916257169009e+00 1.871203847806e+00 1.706827186913e+00 1.485641128611e+00 1.320213126963e+00 1.320509668994e+00 1.475087280589e+00 1.665421622362e+00 1.786782482051e+00 1.789977030082e+00 1.678898971964e+00 1.507598053372e+00 1.373708017460e+00 1.371852773883e+00 1.502495663103e+00 1.673819521898e+00 1.794423816201e+00 1.818383991010e+00 1.748288028529e+00 1.630272974828e+00 1.539834414072e+00 1.540405676839e+00 1.629515960014e+00 1.743417254800e+00 1.813903330224e+00 1.806090059457e+00 1.728090659212e+00 1.628491082719e+00 1.578047230143e+00 1.623564860030e+00 1.746042757928e+00 1.880896839677e+00 1.968856407370e+00 1.983536719490e+00 1.936789945485e+00 1.872698817519e+00 1.847243439038e+00 1.892321495020e+00 1.991113541352e+00 2.093971669675e+00 2.154265127580e+00 2.151610108271e+00 2.097936888423e+00 2.031301658965e+00 1.996565075837e+00 2.016438071981e+00 2.074875274219e+00 2.131217363150e+00 2.149738386588e+00 2.120540492312e+00 2.065209559442e+00 2.027399858841e+00 2.046328049432e+00 2.125896769033e+00 2.229854783339e+00 2.307808933208e+00 2.324788612095e+00 2.277571747598e+00 2.198054092351e+00 2.142402237693e+00 2.159765979647e+00 2.253964421523e+00 2.378139202727e+00 2.467952082790e+00 2.476345491016e+00 2.391495049434e+00 2.242716265297e+00 2.096904355974e+00 2.033674100809e+00 2.091451113843e+00 2.232217813099e+00 2.375302236238e+00 2.451971912654e+00 2.431834219826e+00 2.328199405605e+00 2.194170252732e+00 2.104791830180e+00 2.115245069589e+00 2.217967168254e+00 2.351115343278e+00 2.447078744794e+00 2.467144072844e+00 2.411371953929e+00 2.314749202279e+00 2.231568829788e+00 2.206009449840e+00 2.242446524911e+00 2.304435467597e+00 2.344634521204e+00 2.335323152097e+00 2.281969994778e+00 2.220593919355e+00 2.198645632966e+00 2.242957405410e+00 2.338263042761e+00 2.439212014846e+00 2.501528720256e+00 2.505270896893e+00 2.462830618104e+00 2.413436406036e+00 2.403125608153e+00 2.455153010461e+00 2.552894109706e+00 2.652805229763e+00 2.712978870793e+00 2.713996358221e+00 2.665664650864e+00 2.601450615156e+00 2.561269167356e+00 2.567818374308e+00 2.612383136799e+00 2.663664550681e+00 2.691177773725e+00 2.684105172159e+00 2.656603236035e+00 2.638890584307e+00 2.657060872266e+00 2.713470138909e+00 2.783936875250e+00 2.834190958180e+00 2.841300123726e+00 2.806781536754e+00 2.757088119525e+00 2.730189505931e+00 2.751305618036e+00 2.813366819274e+00 2.880122026209e+00 2.908845360571e+00 2.873986888891e+00 2.780372427924e+00 2.664263608992e+00 2.579785523241e+00 2.568841155750e+00 2.630770403698e+00 2.722084120804e+00 2.786892479613e+00 2.787802472010e+00 2.720724028324e+00 2.615511788761e+00 2.523919133781e+00 2.492979307171e+00 2.534481017162e+00 2.617568573879e+00 2.692764977585e+00 2.722009682099e+00 2.694007631547e+00 2.624606041653e+00 2.546387609934e+00 2.490471229860e+00 2.468666171133e+00 2.468721725260e+00 2.466840477370e+00 2.446282953303e+00 2.408253145730e+00 2.370356650786e+00 2.354204567625e+00 2.369288786068e+00 2.405453012633e+00 2.440396957770e+00 2.455123296365e+00 2.445674691269e+00 2.424907408644e+00 2.414097024393e+00 2.428325396480e+00 2.465160876447e+00 2.506234127954e+00 2.529927796042e+00 2.524940524435e+00 2.496666497638e+00 2.463436320979e+00 2.444457787197e+00 2.445959793991e+00 2.455974653295e+00 2.453019543278e+00 2.421666562544e+00 2.364726388778e+00 2.305522195727e+00 2.276770617273e+00 2.298737679988e+00 2.361815763147e+00 2.430954767704e+00 2.467686912204e+00 2.451232363482e+00 2.389249066083e+00 2.316725417763e+00 2.280079381657e+00 2.307817437716e+00 2.387416351408e+00 2.472854535553e+00 2.514015122896e+00 2.481635956587e+00 2.379148330112e+00 2.243811320648e+00 2.135430995978e+00 2.106418474521e+00 2.163993632085e+00 2.264185934866e+00 2.346050235679e+00 2.366268377637e+00 2.313920093657e+00 2.211210344655e+00 2.104811501873e+00 2.045637931911e+00 2.059218321129e+00 2.129112101526e+00 2.212436863461e+00 2.268814141530e+00 2.277674852642e+00 2.240928046019e+00 2.177029322493e+00 2.110682264166e+00 2.061241146364e+00 2.034945282615e+00 2.025454176630e+00 2.020991047868e+00 2.012021685222e+00 1.994756733328e+00 1.970797519632e+00 1.945437560104e+00 1.926235604455e+00 1.921790910971e+00 1.939040692555e+00 1.978783862578e+00 2.032237116523e+00 2.082105085241e+00 2.109046601240e+00 2.100624661915e+00 2.058999602146e+00 2.004380385341e+00 1.969779028222e+00 1.983753501973e+00 2.049084374416e+00 2.136984136299e+00 2.203593256396e+00 2.212534058059e+00 2.150136018254e+00 2.032759435855e+00 1.906353512409e+00 1.831637484146e+00 1.848128097929e+00 1.940872774271e+00 2.052958228201e+00 2.126984278471e+00 2.132521389087e+00 2.074338134473e+00 1.989435548045e+00 1.931983507760e+00 1.942676549084e+00 2.018630990102e+00 2.116894013885e+00 2.186679085008e+00 2.196124924202e+00 2.142297787295e+00 2.049451260470e+00 1.958446940326e+00 1.907274305635e+00 1.909214148280e+00 1.947064218201e+00 1.989914032640e+00 2.014140392576e+00 2.012808414183e+00 1.992687945865e+00 1.964832996591e+00 1.935887508851e+00 1.905931585524e+00 1.874316348750e+00 1.847688548177e+00 1.841469314956e+00 1.870203302687e+00 1.932148341608e+00 2.003034673334e+00 2.046350676249e+00 2.031033777399e+00 1.946656475681e+00 1.812815175642e+00 1.680335501343e+00 1.614073418577e+00 1.647598371879e+00 1.748649375094e+00 1.846533639258e+00 1.881772632563e+00 1.832020718753e+00 1.719794512525e+00 1.610007594720e+00 1.583306646476e+00 1.672548852977e+00 1.827849356378e+00 1.964848950940e+00 2.021255582029e+00 1.978600007330e+00 1.866632709603e+00 1.757701712350e+00 1.734920736759e+00 1.826316309242e+00 1.975507203852e+00 2.093949962433e+00 2.117467176646e+00 2.028423532522e+00 1.861747391060e+00 1.703091597165e+00 1.656820229776e+00 1.760346270735e+00 1.941649909299e+00 2.093745289356e+00 2.144645794960e+00 2.076301360949e+00 1.926256689877e+00 1.782622265794e+00 1.749212481777e+00 1.862190956172e+00 2.052440159535e+00 2.216604223020e+00 2.283822027417e+00 2.234094864475e+00 2.097802466453e+00 1.947675382178e+00 1.870828281730e+00 1.909852494852e+00 2.025222873590e+00 2.136194507621e+00 2.181263840994e+00 2.144005623625e+00 2.054033458207e+00 1.973070273623e+00 1.960587204535e+00 2.028898469725e+00 2.134232729746e+00 2.215548892376e+00 2.234246110092e+00 2.190448964041e+00 2.120839831997e+00 2.079874601093e+00 2.104469293165e+00 2.184669221960e+00 2.272676186412e+00 2.318440585510e+00 2.297525366548e+00 2.221113102490e+00 2.131218831095e+00 2.080215941156e+00 2.096868996509e+00 2.164301171351e+00 2.235701864175e+00 2.269230565719e+00 2.251598754470e+00 2.203468225494e+00 2.168388441400e+00 2.186036839650e+00 2.262485957584e+00 2.365302751877e+00 2.448394637806e+00 2.480101018274e+00 2.457539919669e+00 2.406681971627e+00 2.368923503019e+00 2.376362747930e+00 2.429318909809e+00 2.496591259085e+00 2.538124771916e+00 2.528838137019e+00 2.470746484627e+00 2.392300094645e+00 2.334907945976e+00 2.328922570960e+00 2.372872382566e+00 2.435460358326e+00 2.478236694806e+00 2.477736941563e+00 2.435536178433e+00 2.376329555703e+00 2.335366587577e+00 2.338704302617e+00 2.387260577017e+00 2.458080417231e+00 2.520739391668e+00 2.553404853210e+00 2.549736706103e+00 2.517157485370e+00 2.470119416000e+00 2.422557172002e+00 2.383138056660e+00 2.355274425607e+00 2.340382383185e+00 2.340015893104e+00 2.354589551212e+00 2.379902976695e+00 2.405503061688e+00 2.417863385904e+00 2.406931497767e+00 2.372419808791e+00 2.326274441368e+00 2.288680504239e+00 2.277825362053e+00 2.298492308309e+00 2.338223338486e+00 2.374931883945e+00 2.389357484742e+00 2.374171749331e+00 2.336116050687e+00 2.291085567434e+00 2.254799191676e+00 2.233868119937e+00 2.223423901889e+00 2.213279052568e+00 2.197194010026e+00 2.178320986911e+00 2.167227785440e+00 2.173471657741e+00 2.197150885387e+00 2.227530116750e+00 2.250332535145e+00 2.258167031704e+00 2.256596491220e+00 2.261736547141e+00 2.289437202377e+00 2.341996302315e+00 2.403370827749e+00 2.447393109192e+00 2.452526275687e+00 2.414266263569e+00 2.350044807558e+00 2.293881106090e+00 2.279055053907e+00 2.315510835787e+00 2.381037678835e+00 2.435742905986e+00 2.445734802972e+00 2.399967635498e+00 2.315940019939e+00 2.234066800022e+00 2.198366776581e+00 2.228122152105e+00 2.303339448528e+00 2.380269103179e+00 2.419840889924e+00 2.406466147911e+00 2.352519597638e+00 2.291011269459e+00 2.257405387269e+00 2.266858563128e+00 2.303875847618e+00 2.334488216111e+00 2.328921602055e+00 2.277879666917e+00 2.196791904289e+00 2.118467731250e+00 2.074966738486e+00 2.076304903939e+00 2.103521053506e+00 2.123386924789e+00 2.110295757039e+00 2.059669125466e+00 1.989257374784e+00 1.929570172116e+00 1.905630433057e+00 1.920032799223e+00 1.952358561444e+00 1.975128941448e+00 1.971126337845e+00 1.940811828733e+00 1.898725668183e+00 1.862348359560e+00 1.839396446743e+00 1.822803808255e+00 1.798137767108e+00 1.756876453981e+00 1.705884301717e+00 1.666461798822e+00 1.660658717637e+00 1.692330984628e+00 1.740181819784e+00 1.770800102768e+00 1.759103764052e+00 1.702756557532e+00 1.627459103797e+00 1.579659693685e+00 1.599864110306e+00 1.688884263468e+00 1.805092539245e+00 1.895326413995e+00 1.923147555185e+00 1.880830774265e+00 1.791205013607e+00 1.701023777972e+00 1.660190634242e+00 1.688768232394e+00 1.761018556747e+00 1.827757864770e+00 1.849558707210e+00 1.814320697237e+00 1.740495659327e+00 1.669792720413e+00 1.646383591091e+00 1.686835344502e+00 1.767250999939e+00 1.843465101827e+00 1.879622808153e+00 1.863231465614e+00 1.807659830115e+00 1.745949933389e+00 1.715405584753e+00 1.735713152855e+00 1.796039532190e+00 1.864600495817e+00 1.909332680447e+00 1.911995748176e+00 1.872419040325e+00 1.806312521861e+00 1.738943971365e+00 1.695252171767e+00 1.688573242806e+00 1.714650528821e+00 1.755605225909e+00 1.790106587757e+00 1.802415035999e+00 1.787275193516e+00 1.751708983305e+00 1.713634962813e+00 1.695519397760e+00 1.712597517548e+00 1.761528805818e+00 1.819618438861e+00 1.856044977655e+00 1.846050729936e+00 1.781914560390e+00 1.679572843779e+00 1.579129572804e+00 1.531678663074e+00 1.565937789229e+00 1.660537753157e+00 1.759353154802e+00 1.808000905303e+00 1.776668013184e+00 1.669032780441e+00 1.525668560683e+00 1.418888858456e+00 1.417800941891e+00 1.526752190716e+00 1.680469534238e+00 1.803970269628e+00 1.852412215094e+00 1.819456653154e+00 1.734893258974e+00 1.654270099401e+00 1.631558473792e+00 1.680240061192e+00 1.762853035653e+00 1.824192546280e+00 1.827583100184e+00 1.770808738499e+00 1.686826867559e+00 1.630174077298e+00 1.642932470241e+00 1.718955723786e+00 1.808824488234e+00 1.858187661476e+00 1.837725518204e+00 1.754318675485e+00 1.650478999356e+00 1.588981805671e+00 1.613294594357e+00 1.709422743203e+00 1.819617908738e+00 1.887331231494e+00 1.884871531416e+00 1.819717827906e+00 1.729293931714e+00 1.663936148051e+00 1.655869625833e+00 1.694667423542e+00 1.738351040032e+00 1.747045883730e+00 1.707127676927e+00 1.637514685792e+00 1.580430021283e+00 1.574931189130e+00 1.624438686514e+00 1.692575055893e+00 1.732485605396e+00 1.716370513913e+00 1.649384703796e+00 1.569615890761e+00 1.531275976338e+00 1.566758473432e+00 1.655892187046e+00 1.742763921046e+00 1.775763091804e+00 1.732113226917e+00 1.626068833006e+00 1.507265290817e+00 1.442461476333e+00 1.469754883887e+00 1.561230541305e+00 1.649576294627e+00 1.678532653477e+00 1.627464065018e+00 1.517196825107e+00 1.406908607696e+00 1.370654666575e+00 1.440918907789e+00 1.575527391098e+00 1.701217043231e+00 1.764702196070e+00 1.749754393106e+00 1.677328365921e+00 1.597365608470e+00 1.565943566429e+00 1.607423287903e+00 1.695209097204e+00 1.777483096392e+00 1.813671635340e+00 1.791832608185e+00 1.729935309296e+00 1.666152944145e+00 1.637977778631e+00 1.656888116336e+00 1.700807953875e+00 1.733511467840e+00 1.729578016553e+00 1.687352243967e+00 1.629132182248e+00 1.589782859885e+00 1.595209829676e+00 1.643392316129e+00 1.706966813737e+00 1.753740750939e+00 1.764246485500e+00 1.737847061577e+00 1.689724932010e+00 1.641759573299e+00 1.610939009862e+00 1.601370411120e+00 1.605788284920e+00 1.614469516768e+00 1.622707400154e+00 1.631483842881e+00 1.642450293340e+00 1.652432251129e+00 1.653083474182e+00 1.636289284178e+00 1.601581633227e+00 1.560709126233e+00 1.534914683713e+00 1.543400573249e+00 1.589033581637e+00 1.654339218460e+00 1.712332252886e+00 1.741145613190e+00 1.732852916937e+00 1.694958696619e+00 1.645489377931e+00 1.603527926966e+00 1.579324183872e+00 1.570800790852e+00 1.569646741930e+00 1.570822909728e+00 1.576900878724e+00 1.593758559823e+00 1.621368334418e+00 1.648706436715e+00 1.658403023770e+00 1.638386324229e+00 1.593689633734e+00 1.551462743461e+00 1.551602647491e+00 1.618920041790e+00 1.738013995648e+00 1.861395198093e+00 1.938637751339e+00 1.939071952673e+00 1.863522188051e+00 1.748749661774e+00 1.660738791630e+00 1.661448681220e+00 1.756369128330e+00 1.886824133549e+00 1.978184586698e+00 1.981020577668e+00 1.886865334555e+00 1.732678747227e+00 1.596779037775e+00 1.565191606022e+00 1.658660121132e+00 1.808880650523e+00 1.924775896463e+00 1.948566213466e+00 1.871858050336e+00 1.737274594876e+00 1.629617457540e+00 1.632204987889e+00 1.751412031481e+00 1.908778293816e+00 2.012621075198e+00 2.008073277547e+00 1.891050642122e+00 1.711601566437e+00 1.568747382328e+00 1.562736254750e+00 1.698224338459e+00 1.877151988421e+00 1.993701606950e+00 1.988339398716e+00 1.856956081944e+00 1.652864141537e+00 1.485458304978e+00 1.473681896295e+00 1.628092242549e+00 1.837690187896e+00 1.987118045983e+00 2.014265048348e+00 1.913659644775e+00 1.733393473659e+00 1.568917518735e+00 1.524294402429e+00 1.622174903467e+00 1.778663776435e+00 1.891152024670e+00 1.900493563379e+00 1.801955295175e+00 1.642972053880e+00 1.513052612646e+00 1.498933550025e+00 1.605587936824e+00 1.752239608665e+00 1.851780450619e+00 1.859544587759e+00 1.782120579129e+00 1.673602980461e+00 1.616278747671e+00 1.666972628032e+00 1.803916200549e+00 1.950207441049e+00 2.034810480117e+00 2.023798068363e+00 1.926795811195e+00 1.794096909617e+00 1.700952440982e+00 1.704624389741e+00 1.795726174275e+00 1.908522696406e+00 1.974884929298e+00 1.958545498664e+00 1.863462524347e+00 1.731257431556e+00 1.628316065757e+00 1.611148140864e+00 1.682075100679e+00 1.789524020161e+00 1.873375011881e+00 1.898817264041e+00 1.864631747188e+00 1.798282017384e+00 1.742012963324e+00 1.729231623951e+00 1.762299904599e+00 1.813034563582e+00 1.845165745269e+00 1.836041587174e+00 1.785845415156e+00 1.716041717638e+00 1.658903195120e+00 1.639178390329e+00 1.657381501978e+00 1.690082411153e+00 1.706879314109e+00 1.688157727128e+00 1.634109677004e+00 1.565471765668e+00 1.516002017095e+00 1.514670819897e+00 1.565257144586e+00 1.642719130547e+00 1.710240771608e+00 1.738542766516e+00 1.716278175858e+00 1.653388067042e+00 1.579263242178e+00 1.532834022246e+00 1.541644950127e+00 1.601250928140e+00 1.677665690413e+00 1.730054967466e+00 1.731073352582e+00 1.677180117858e+00 1.591889385783e+00 1.521224104352e+00 1.513337305084e+00 1.583490738121e+00 1.699853247548e+00 1.809513550161e+00 1.870541670242e+00 1.867756678077e+00 1.816552343299e+00 1.758160405449e+00 1.741638089255e+00 1.791838153446e+00 1.888962902867e+00 1.984536773005e+00 2.033424910935e+00 2.014962375204e+00 1.940394287109e+00 1.850124518886e+00 1.797337125413e+00 1.814734446502e+00 1.887550216406e+00 1.965650426128e+00 1.999424151332e+00 1.965722894407e+00 1.877658742397e+00 1.782493062964e+00 1.742324338883e+00 1.792063405692e+00 1.907922589138e+00 2.028190621164e+00 2.096225738028e+00 2.085085018583e+00 2.004008247357e+00 1.894939944163e+00 1.816817874391e+00 1.812037322288e+00 1.873922732503e+00 1.953915540623e+00 1.999384635242e+00 1.981973691611e+00 1.906321154422e+00 1.805988099962e+00 1.727970640050e+00 1.705077078862e+00 1.732435048172e+00 1.774282606454e+00 1.793694929335e+00 1.775586612719e+00 1.732359838908e+00 1.694809030159e+00 1.690928000352e+00 1.723701801000e+00 1.768397387542e+00 1.791766547732e+00 1.773798680386e+00 1.718668287634e+00 1.652881029613e+00 1.610502186018e+00 1.608942715675e+00 1.633605305149e+00 1.649016798540e+00 1.624296227075e+00 1.552194834116e+00 1.456048432411e+00 1.382692099268e+00 1.374534390169e+00 1.431931640174e+00 1.510554249866e+00 1.558046650164e+00 1.545404582377e+00 1.479135164719e+00 1.401125247184e+00 1.371199938581e+00 1.423828873989e+00 1.533942683118e+00 1.639905337076e+00 1.688132671176e+00 1.656120142043e+00 1.558673756954e+00 1.445984217523e+00 1.385562286979e+00 1.416057887870e+00 1.509626321722e+00 1.599280605751e+00 1.629717192955e+00 1.581321136161e+00 1.475221053114e+00 1.369443276698e+00 1.334599908300e+00 1.399086612872e+00 1.520061398222e+00 1.626744444990e+00 1.669095083799e+00 1.633956342340e+00 1.545015316761e+00 1.454234243898e+00 1.416849821921e+00 1.451131683526e+00 1.522901912615e+00 1.577845233658e+00 1.578901118460e+00 1.521080536445e+00 1.430725530780e+00 1.353232116805e+00 1.325749480060e+00 1.347856644021e+00 1.383849878507e+00 1.395392093388e+00 1.368622101458e+00 1.321903692138e+00 1.295864101124e+00 1.323636593026e+00 1.398770904816e+00 1.478939920673e+00 1.518495724353e+00 1.494358145224e+00 1.417030797880e+00 1.330381058681e+00 1.293506714584e+00 1.336024438528e+00 1.426229987128e+00 1.499423873171e+00 1.503231529171e+00 1.419745030935e+00 1.273608597181e+00 1.134619777627e+00 1.094540897191e+00 1.183625977564e+00 1.329432677212e+00 1.437439284444e+00 1.451019594739e+00 1.362276205563e+00 1.216099313535e+00 1.111923037933e+00 1.153855973624e+00 1.333024571300e+00 1.540426828244e+00 1.676770555109e+00 1.689065248822e+00 1.571055251263e+00 1.365573865505e+00 1.172317927254e+00 1.125416310110e+00 1.263148478371e+00 1.472223325487e+00 1.627923367119e+00 1.661688710096e+00 1.557934853743e+00 1.350355357207e+00 1.128453753247e+00 1.032534207080e+00 1.139259679156e+00 1.351021135871e+00 1.533977768279e+00 1.613373681693e+00 1.569793413170e+00 1.429854805124e+00 1.263172075183e+00 1.168284009598e+00 1.207591821318e+00 1.338528600553e+00 1.466973214068e+00 1.524977034811e+00 1.488790639856e+00 1.374903903408e+00 1.234288484357e+00 1.138372672001e+00 1.136981467815e+00 1.212050119332e+00 1.300814883688e+00 1.352046252048e+00 1.348741122645e+00 1.306701573983e+00 1.263624884168e+00 1.257562777846e+00 1.299514203138e+00 1.366184954767e+00 1.421637064317e+00 1.441226426012e+00 1.422047690750e+00 1.382045377958e+00 1.350218638355e+00 1.349167898872e+00 1.378697936822e+00 1.416316424418e+00 1.433743213720e+00 1.413172337619e+00 1.355795127432e+00 1.283213628917e+00 1.231197804886e+00 1.231875409353e+00 1.290275898067e+00 1.380380885410e+00 1.465476280553e+00 1.518106072405e+00 1.528749090644e+00 1.506955830217e+00 1.477531091406e+00 1.470170123793e+00 1.502488508641e+00 1.567531594921e+00 1.638372424595e+00 1.684473797097e+00 1.686333292710e+00 1.643248889604e+00 1.575070806647e+00 1.516652802998e+00 1.500674273514e+00 1.534229556011e+00 1.591343469450e+00 1.631153554000e+00 1.622516688397e+00 1.559566977697e+00 1.468638002196e+00 1.404669887832e+00 1.422795650851e+00 1.529896860315e+00 1.674499439623e+00 1.788257844066e+00 1.822153803346e+00 1.760616171467e+00 1.627126871787e+00 1.485980137450e+00 1.424558435050e+00 1.490417988021e+00 1.638757579395e+00 1.777510392835e+00 1.832838552172e+00 1.772118191333e+00 1.608392303567e+00 1.404639168831e+00 1.270362470128e+00 1.299763025497e+00 1.463454523952e+00 1.645077578956e+00 1.750128886498e+00 1.737542858484e+00 1.618427399086e+00 1.455279751784e+00 1.351811089495e+00 1.391012433039e+00 1.546478096970e+00 1.715203834032e+00 1.809615696382e+00 1.790289992302e+00 1.667403145406e+00 1.498633791066e+00 1.377264344921e+00 1.378943002690e+00 1.485628981094e+00 1.606532465596e+00 1.661386474727e+00 1.617594452895e+00 1.494992120157e+00 1.363272878181e+00 1.317355370374e+00 1.401456883326e+00 1.559321639655e+00 1.697951157641e+00 1.754838274184e+00 1.715280872985e+00 1.611805714488e+00 1.515016272372e+00 1.498947932099e+00 1.580011461790e+00 1.701064332166e+00 1.786215252080e+00 1.788592673378e+00 1.705255519924e+00 1.577122306197e+00 1.476116262959e+00 1.463493652926e+00 1.534284266007e+00 1.622248232906e+00 1.659319002661e+00 1.615245436810e+00 1.508922710688e+00 1.405766088373e+00 1.387572646896e+00 1.481333995915e+00 1.627433511199e+00 1.738658666034e+00 1.756125917587e+00 1.666935957745e+00 1.508437689655e+00 1.366512320970e+00 1.339734644377e+00 1.447390964490e+00 1.603928428692e+00 1.707167119100e+00 1.696260516458e+00 1.561283090475e+00 1.345052742238e+00 1.148098062274e+00 1.099759705582e+00 1.225922446081e+00 1.408893260328e+00 1.530180474272e+00 1.532350666065e+00 1.415507115212e+00 1.234777184071e+00 1.099099070783e+00 1.116640016465e+00 1.270412814760e+00 1.442963601876e+00 1.538511799501e+00 1.516966241742e+00 1.390138497403e+00 1.219407792455e+00 1.106036627055e+00 1.127612890615e+00 1.247623790632e+00 1.361477056596e+00 1.391555436082e+00 1.313065257365e+00 1.154658188161e+00 1.001361986953e+00 9.702108589923e-01 1.092537835196e+00 1.269136714162e+00 1.393767469233e+00 1.412367612988e+00 1.322820888529e+00 1.173655873358e+00 1.061824085328e+00 1.083077113580e+00 1.225632585671e+00 1.387398355412e+00 1.480132781609e+00 1.463885543231e+00 1.346186850899e+00 1.180764980010e+00 1.060902506341e+00 1.066640859855e+00 1.174862750770e+00 1.288235975466e+00 1.329091204138e+00 1.269459970930e+00 1.131939055888e+00 9.908508707916e-01 9.517013836032e-01 1.052806188583e+00 1.212546687084e+00 1.330469924300e+00 1.349844389351e+00 1.260897094481e+00 1.099286908534e+00 9.481266666749e-01 9.120650944593e-01 1.011741696018e+00 1.153145502518e+00 1.239873019883e+00 1.223515216287e+00 1.101190839240e+00 9.130480001698e-01 7.473803539992e-01 7.153388635224e-01 8.193047199639e-01 9.442063791409e-01 1.001083699009e+00 9.586405992347e-01 8.338848259234e-01 6.950740543729e-01 6.557656932845e-01 7.623727688332e-01 9.210587909072e-01 1.032253400336e+00 1.046654249252e+00 9.575836592332e-01 7.986867958991e-01 6.526240199018e-01 6.335310036631e-01 7.492962974329e-01 8.851812448343e-01 9.513392236953e-01 9.101025138498e-01 7.637645612650e-01 5.559806859693e-01 4.063901384825e-01 4.801844084879e-01 6.743044795728e-01 8.306762179078e-01 8.869097849917e-01 8.290418010706e-01 6.809606448554e-01 5.199822592568e-01 4.965735060716e-01 6.538362091656e-01 8.490942317730e-01 9.815453016613e-01 1.010049930060e+00 9.311368563312e-01 7.765135446505e-01 6.230989413976e-01 5.884075397753e-01 7.007027630819e-01 8.508820267296e-01 9.483427021377e-01 9.568134745000e-01 8.808252443849e-01 7.630874239282e-01 6.843460904652e-01 7.177332181662e-01 8.386638096980e-01 9.635383877386e-01 1.032900833833e+00 1.025216787927e+00 9.514740703527e-01 8.510218464203e-01 7.814083778785e-01 7.828508722135e-01 8.376666651329e-01 8.925404740255e-01 9.064973954901e-01 8.678348946664e-01 7.929301303733e-01 7.192168938021e-01 6.862239453117e-01 7.025717693604e-01 7.386810774790e-01 7.603488710711e-01 7.557467660416e-01 7.405815656162e-01 7.470783827768e-01 7.960660289580e-01 8.742886466275e-01 9.463827130669e-01 9.809772988722e-01 9.652766200221e-01 9.098329671623e-01 8.477391952946e-01 8.215735802985e-01 8.515308778694e-01 9.148305013211e-01 9.684335723342e-01 9.803508675581e-01 9.420964714113e-01 8.703120607372e-01 8.030971620837e-01 7.826999230123e-01 8.219685523524e-01 8.934513360557e-01 9.600378071410e-01 1.001836675535e+00 1.020984464093e+00 1.034156493406e+00 1.058489389599e+00 1.097550991187e+00 1.139409720567e+00 1.168169711539e+00 1.177288040555e+00 1.175630608198e+00 1.182493129661e+00 1.212341230107e+00 1.260145316062e+00 1.302032597631e+00 1.310766853037e+00 1.272607015453e+00 1.198195065655e+00 1.125759268732e+00 1.106836348429e+00 1.165644262299e+00 1.271811587598e+00 1.367640764343e+00 1.407475261787e+00 1.375798133122e+00 1.292866036015e+00 1.213345180289e+00 1.203015998954e+00 1.283825565770e+00 1.409144119232e+00 1.508462735589e+00 1.532485146770e+00 1.469318341921e+00 1.349194747733e+00 1.242875345848e+00 1.230867002576e+00 1.329818991485e+00 1.471537207564e+00 1.570912161012e+00 1.575865415238e+00 1.480231077911e+00 1.328894083137e+00 1.218248673146e+00 1.248845990055e+00 1.417574005424e+00 1.622299788256e+00 1.764638431197e+00 1.792023977943e+00 1.700715942247e+00 1.536497030657e+00 1.392877594999e+00 1.373354982152e+00 1.495811047503e+00 1.671271392946e+00 1.797363571122e+00 1.815105572569e+00 1.716431511430e+00 1.543076690439e+00 1.382916049548e+00 1.336161051471e+00 1.427320090917e+00 1.576626072598e+00 1.687227439134e+00 1.705920052531e+00 1.632311573387e+00 1.515198282191e+00 1.437795547473e+00 1.467143701330e+00 1.590532924520e+00 1.731694234017e+00 1.818447911655e+00 1.817951092821e+00 1.742452413594e+00 1.643343448674e+00 1.589055093772e+00 1.617989956937e+00 1.703402163923e+00 1.779381513142e+00 1.790703952126e+00 1.719732832903e+00 1.593455339912e+00 1.477910021844e+00 1.446495092309e+00 1.517350645988e+00 1.632468537160e+00 1.712949042158e+00 1.709185638826e+00 1.617502859487e+00 1.483072411880e+00 1.390548029918e+00 1.414899317559e+00 1.546043779562e+00 1.699192163909e+00 1.790328337550e+00 1.774700493209e+00 1.654010875522e+00 1.477741376587e+00 1.338027689725e+00 1.325451831066e+00 1.439357212092e+00 1.587018273511e+00 1.674341546485e+00 1.650961416681e+00 1.514748519691e+00 1.312338865261e+00 1.141182006479e+00 1.114963857261e+00 1.246617843810e+00 1.430257865390e+00 1.562266463137e+00 1.590067009705e+00 1.508183224743e+00 1.352861376707e+00 1.198889417125e+00 1.137577232682e+00 1.205173730280e+00 1.342635679152e+00 1.464473933006e+00 1.516420864866e+00 1.482647749106e+00 1.379658426260e+00 1.249532808359e+00 1.148463032818e+00 1.119935318335e+00 1.162857980927e+00 1.237339020847e+00 1.301388333618e+00 1.332309018938e+00 1.327496177569e+00 1.298205023274e+00 1.262387888956e+00 1.237754940155e+00 1.236133504508e+00 1.260277949453e+00 1.303781337513e+00 1.353848889899e+00 1.395155172673e+00 1.414106924888e+00 1.403130252167e+00 1.364102975303e+00 1.309854603669e+00 1.261320236829e+00 1.238159684174e+00 1.246236381319e+00 1.272746183709e+00 1.295148287084e+00 1.295422568878e+00 1.269356891945e+00 1.228549628843e+00 1.194779878950e+00 1.186801728290e+00 1.206551851483e+00 1.237610291097e+00 1.257958576456e+00 1.254347104341e+00 1.229007612617e+00 1.197630239570e+00 1.179023731835e+00 1.180643057915e+00 1.191453004730e+00 1.189737179228e+00 1.158258706801e+00 1.095844468367e+00 1.021335898105e+00 9.672436967638e-01 9.585724692593e-01 9.887264803301e-01 1.023051427328e+00 1.025838241149e+00 9.812396335122e-01 9.023035076721e-01 8.321879125483e-01 8.252356737909e-01 8.960414105377e-01 9.998139309605e-01 1.077136287492e+00 1.089475231348e+00 1.028481065626e+00 9.191142653689e-01 8.211182463616e-01 8.065092358044e-01 8.883883149079e-01 1.001953199326e+00 1.074701742971e+00 1.065288369242e+00 9.675920666506e-01 8.129303217635e-01 6.788456761299e-01 6.689054895132e-01 7.889967756980e-01 9.358629257467e-01 1.025272233952e+00 1.020660771986e+00 9.255341722732e-01 7.853098431168e-01 6.942879257262e-01 7.442458709214e-01 9.009790431228e-01 1.059949609250e+00 1.150204063226e+00 1.143644397437e+00 1.048381871587e+00 9.084898160783e-01 8.032757657453e-01 8.084746702500e-01 9.107693611893e-01 1.027294239109e+00 1.092278041596e+00 1.080903902694e+00
 1.242684758021e+00 1.198959889782e+00 1.110536384897e+00 1.028663915815e+00 1.001327929356e+00 1.025136845996e+00 1.050198435732e+00 1.029295528704e+00 9.495199034196e-01 8.402141392303e-01 7.652283815171e-01 7.766347645981e-01 8.502599814158e-01 9.144760381977e-01 9.169978442213e-01 8.447208787254e-01 7.234769885388e-01 6.151443609264e-01 5.892189413189e-01 6.439842361150e-01 7.081830716636e-01 7.265670412467e-01 6.870612153363e-01 6.160288016089e-01 5.660217924748e-01 5.762826206917e-01 6.263899614485e-01 6.647569980583e-01 6.597247205845e-01 6.139272839077e-01 5.608252669001e-01 5.439478214837e-01 5.720088415225e-01 6.060795033309e-01 6.026387891667e-01 5.447093981080e-01 4.520975443917e-01 3.892551789184e-01 4.253667170416e-01 5.266543346169e-01 6.141533731999e-01 6.444653283446e-01 6.445792297270e-01 6.351206071464e-01 6.411328905462e-01 6.753786636212e-01 7.138854558623e-01 7.488338701887e-01 7.700034047574e-01 7.720463359734e-01 7.556634633270e-01 7.267252099394e-01 6.941457132715e-01 6.667748299195e-01 6.498980867001e-01 6.432853910503e-01 6.424658638615e-01 6.424449676726e-01 6.409885260528e-01 6.393459110086e-01 6.403724468171e-01 6.451827980273e-01 6.512054358159e-01 6.536126104931e-01 6.494040736954e-01 6.409761767049e-01 6.360571715491e-01 6.423783077072e-01 6.597019431677e-01 6.772209148673e-01 6.797389873515e-01 6.574909402150e-01 6.141154050667e-01 5.704729583504e-01 5.577186726522e-01 5.907307374209e-01 6.485655893432e-01 6.938340699946e-01 6.987449264429e-01 6.561463923059e-01 5.842338198225e-01 5.281207322871e-01 5.371273764037e-01 6.086380450036e-01 6.917188032656e-01 7.427868376064e-01 7.459188317881e-01 7.437242251776e-01 7.603864986615e-01 8.036044987448e-01 8.601999913759e-01 8.950089143225e-01 9.025801328386e-01 9.030955451013e-01 9.153726745163e-01 9.410680185473e-01 9.651330894743e-01 9.714165377937e-01 9.568688307637e-01 9.346698849856e-01 9.250665896712e-01 9.386325970589e-01 9.671159573665e-01 9.928605098968e-01 1.005304000510e+00 1.009039623495e+00 1.018799395460e+00 1.045251287532e+00 1.083924431255e+00 1.119538903443e+00 1.141106899980e+00 1.153453778200e+00 1.176148739933e+00 1.227651748001e+00 1.305950409579e+00 1.386522150385e+00 1.439531097804e+00 1.449060834185e+00 1.423704754780e+00 1.395595392996e+00 1.403281530771e+00 1.462146676229e+00 1.550194005945e+00 1.626931008540e+00 1.661509066205e+00 1.647776092746e+00 1.605102647979e+00 1.566985967805e+00 1.559649060274e+00 1.583588848483e+00 1.616756053938e+00 1.635008305859e+00 1.673601463787e+00 1.729903780718e+00 1.779842310194e+00 1.748299985439e+00 1.661792163103e+00 1.523793246747e+00 1.431553418524e+00 1.464414358050e+00 1.600603765322e+00 1.743837294312e+00 1.811848847293e+00 1.775332891705e+00 1.662255891951e+00 1.548174500555e+00 1.516904807334e+00 1.587764060749e+00 1.695328189871e+00 1.756050794627e+00 1.724946597207e+00 1.611414295905e+00 1.475184844813e+00 1.398881972393e+00 1.422640676743e+00 1.500587367098e+00 1.551085901271e+00 1.523836085539e+00 1.425103308320e+00 1.317275379282e+00 1.287356975484e+00 1.367046318241e+00 1.493195996750e+00 1.576035726322e+00 1.564113661802e+00 1.464462039159e+00 1.345338518915e+00 1.311721148397e+00 1.415666555286e+00 1.593307097375e+00 1.739476862571e+00 1.785010805363e+00 1.715901877824e+00 1.573014382424e+00 1.442190937985e+00 1.410722989735e+00 1.487549102029e+00 1.638833732231e+00 1.765770799822e+00 1.851482552391e+00 1.825384838671e+00 1.695783575663e+00 1.510473730295e+00 1.400437728739e+00 1.450544098805e+00 1.600916989646e+00 1.727814363792e+00 1.756318206739e+00 1.687506475699e+00 1.590662496910e+00 1.565546057067e+00 1.656131878386e+00 1.802394966528e+00 1.907107752920e+00 1.910665543282e+00 1.816856380746e+00 1.693059408937e+00 1.641185012794e+00 1.716394347352e+00 1.866724348082e+00 1.990106696945e+00 2.013795580061e+00 1.922427941630e+00 1.758829578934e+00 1.609657030058e+00 1.558091574097e+00 1.610413273469e+00 1.692178110733e+00 1.725144420652e+00 1.678414130212e+00 1.574744264990e+00 1.473464092504e+00 1.430017923503e+00 1.447411455261e+00 1.476472473629e+00 1.467338473965e+00 1.409566318729e+00 1.339934928151e+00 1.318611682669e+00 1.374024050394e+00 1.469305156189e+00 1.530375272838e+00 1.552106822188e+00 1.552817198029e+00 1.529832772765e+00 1.449987273006e+00 1.343539373073e+00 1.264730843358e+00 1.266352984644e+00 1.334448272704e+00 1.402154094702e+00 1.410152641716e+00 1.339687964413e+00 1.219325565412e+00 1.117876419516e+00 1.105691788871e+00 1.185299474684e+00 1.289370417298e+00 1.351080233620e+00 1.344239394790e+00 1.287936183612e+00 1.235551970766e+00 1.241426530987e+00 1.312792252073e+00 1.403846261623e+00 1.460097309008e+00 1.454231002356e+00 1.396882920324e+00 1.331276867630e+00 1.308866483414e+00 1.347754053754e+00 1.414709604508e+00 1.456267081107e+00 1.436943079150e+00 1.356777556912e+00 1.253511035101e+00 1.188808290006e+00 1.205891578716e+00 1.286400989856e+00 1.370410769755e+00 1.407804469030e+00 1.383492828843e+00 1.320131271584e+00 1.267418829386e+00 1.271498271431e+00 1.335258845204e+00 1.418416182304e+00 1.527737104791e+00 1.583895189223e+00 1.614526059808e+00 1.586185931901e+00 1.513562491237e+00 1.418400342987e+00 1.366869786309e+00 1.389786491987e+00 1.452568453398e+00 1.491427017559e+00 1.463943341731e+00 1.370515744678e+00 1.254504593516e+00 1.182161911134e+00 1.191419553797e+00 1.251024161005e+00 1.294579694641e+00 1.277115245086e+00 1.198479987613e+00 1.103776019765e+00 1.061499717309e+00 1.105541515519e+00 1.196137148415e+00 1.264842224288e+00 1.269616937110e+00 1.212555286238e+00 1.137399590599e+00 1.106357904112e+00 1.147777495194e+00 1.224438185598e+00 1.272100117534e+00 1.248345536955e+00 1.151888891714e+00 1.026068481522e+00 9.472869606933e-01 9.699542399669e-01 1.062259989746e+00 1.145698014304e+00 1.166097598865e+00 1.114769474331e+00 1.026594410474e+00 9.657342890297e-01 9.812457259205e-01 1.057038741327e+00 1.129508844638e+00 1.186665653204e+00 1.227411736214e+00 1.245516742625e+00 1.239303329010e+00 1.194055560802e+00 1.174993400381e+00 1.225989479923e+00 1.325940857050e+00 1.410277355507e+00 1.425685530594e+00 1.360240313536e+00 1.252973595639e+00 1.184851968275e+00 1.223298847498e+00 1.346362490575e+00 1.467348034801e+00 1.512965343641e+00 1.457395865796e+00 1.328499259634e+00 1.204298360060e+00 1.177157500493e+00 1.265686900295e+00 1.392486400091e+00 1.470764537209e+00 1.460577221652e+00 1.376918805371e+00 1.281561272395e+00 1.250659539748e+00 1.308388560251e+00 1.401050467999e+00 1.454568903317e+00 1.428474312844e+00 1.331570912884e+00 1.218491838457e+00 1.163450134791e+00 1.197164708616e+00 1.271326728764e+00 1.310478292537e+00 1.269545605122e+00 1.151831071120e+00 1.009696023651e+00 9.278608110744e-01 9.547530507784e-01 1.039652205388e+00 1.106024288792e+00 1.130342262268e+00 1.100961170469e+00 1.014678810650e+00 8.720218766027e-01 7.412172077701e-01 7.375597659611e-01 8.722182808975e-01 1.033491104873e+00 1.126747542282e+00 1.111939919556e+00 9.982800727006e-01 8.462974438911e-01 7.657422599249e-01 8.317256540408e-01 9.770004404098e-01 1.091242449689e+00 1.114301201467e+00 1.041888546946e+00 9.238571663923e-01 8.581825958029e-01 9.211629795919e-01 1.069578667729e+00 1.202353102934e+00 1.251931601168e+00 1.201759967908e+00 1.086867737399e+00 9.919754598854e-01 1.009079215039e+00 1.138290851251e+00 1.289851664092e+00 1.381586898611e+00 1.379528650435e+00 1.302240954574e+00 1.218606826166e+00 1.219537052078e+00 1.338460000457e+00 1.514076543078e+00 1.658694367201e+00 1.715422260509e+00 1.672339039778e+00 1.562874572523e+00 1.458895856536e+00 1.438063320421e+00 1.520278562924e+00 1.644735832744e+00 1.772857636350e+00 1.871578449507e+00 1.913681993024e+00 1.840389078934e+00 1.656920221407e+00 1.472105630532e+00 1.436469375801e+00 1.595614139103e+00 1.830599936891e+00 2.002586927120e+00 2.037994297320e+00 1.935190605324e+00 1.760137014775e+00 1.631244614486e+00 1.649707554142e+00 1.796278915804e+00 1.957866390020e+00 2.036727379599e+00 1.997865460646e+00 1.871896604897e+00 1.742218691733e+00 1.701447943898e+00 1.772397911846e+00 1.885127780147e+00 1.948590115987e+00 1.913906694138e+00 1.793547309177e+00 1.657998924070e+00 1.603808307419e+00 1.674618692442e+00 1.813590194364e+00 1.925085955322e+00 1.946793019451e+00 1.873311080302e+00 1.754801526277e+00 1.676493925440e+00 1.702291314616e+00 1.815572107630e+00 1.940804683044e+00 2.012096843046e+00 2.009454417117e+00 1.960925742593e+00 1.923288098480e+00 1.941606208615e+00 2.010948997725e+00 2.091620146391e+00 2.157542148143e+00 2.182524126980e+00 2.157344713292e+00 2.108372517568e+00 2.083553796376e+00 2.119282336162e+00 2.208506541913e+00 2.303654602639e+00 2.350103639381e+00 2.317723428159e+00 2.217397268412e+00 2.103962722631e+00 2.057007371648e+00 2.127255949381e+00 2.288309912217e+00 2.458557312234e+00 2.559219659104e+00 2.549412354885e+00 2.438098478799e+00 2.285571634454e+00 2.187755661083e+00 2.221554488431e+00 2.377023165704e+00 2.565981341751e+00 2.692300351900e+00 2.698683724466e+00 2.580858760471e+00 2.389760369026e+00 2.222711850450e+00 2.180755989703e+00 2.288673474474e+00 2.469753916972e+00 2.616523558323e+00 2.656044155895e+00 2.570886041249e+00 2.401128689217e+00 2.236220254632e+00 2.178354344733e+00 2.266910974989e+00 2.440243551466e+00 2.594397907448e+00 2.652133827801e+00 2.589006106970e+00 2.436844017415e+00 2.276329776427e+00 2.205108420231e+00 2.269870920227e+00 2.422667406685e+00 2.566168520943e+00 2.621634009687e+00 2.559663534263e+00 2.406613146723e+00 2.239887057935e+00 2.160207107047e+00 2.224140321715e+00 2.391499406662e+00 2.565536385998e+00 2.664391520200e+00 2.654024634946e+00 2.553470346629e+00 2.427527268477e+00 2.360554600865e+00 2.403872893994e+00 2.533927862197e+00 2.675091694768e+00 2.755749796703e+00 2.742790272494e+00 2.650889420865e+00 2.536118101231e+00 2.470993142472e+00 2.498899394618e+00 2.599578534365e+00 2.707108135813e+00 2.757775016981e+00 2.723231627895e+00 2.621679186346e+00 2.512269448903e+00 2.467941343437e+00 2.526466396049e+00 2.658508307048e+00 2.792414751113e+00 2.863435116755e+00 2.844071060125e+00 2.752793255874e+00 2.647146590715e+00 2.597192516959e+00 2.640046493262e+00 2.749878789093e+00 2.859016840625e+00 2.904154144397e+00 2.857440210189e+00 2.737054446090e+00 2.602170491322e+00 2.527545519193e+00 2.555469954261e+00 2.660547749826e+00 2.770765833306e+00 2.818047757840e+00 2.771704280588e+00 2.649319663991e+00 2.512039377768e+00 2.439026283413e+00 2.476332148172e+00 2.597832708246e+00 2.727744734585e+00 2.794256885634e+00 2.763094862384e+00 2.647073854036e+00 2.501134658618e+00 2.400319573062e+00 2.395169193036e+00 2.471912981401e+00 2.565207530294e+00 2.607518862672e+00 2.565192596833e+00 2.450278681703e+00 2.315987122125e+00 2.233751370367e+00 2.247798020089e+00 2.338625723903e+00 2.440867242089e+00 2.491988472516e+00 2.464203669646e+00 2.373124335543e+00 2.270604820069e+00 2.219722246245e+00 2.252892609657e+00 2.345789838567e+00 2.438691960276e+00 2.478206976475e+00 2.442915566759e+00 2.349319243036e+00 2.243569067166e+00 2.178364825276e+00 2.179014562402e+00 2.224976875159e+00 2.268726222455e+00 2.270740050282e+00 2.221831132856e+00 2.146945292556e+00 2.091947861553e+00 2.094230311794e+00 2.153033034760e+00 2.229570173638e+00 2.276482715437e+00 2.266519998687e+00 2.205565323127e+00 2.130432327745e+00 2.090329564741e+00 2.114135392370e+00 2.186532919080e+00 2.259824014885e+00 2.287119978325e+00 2.247191066940e+00 2.153586554843e+00 2.050190217043e+00 1.990542021667e+00 2.002320353571e+00 2.064279386744e+00 2.123785986033e+00 2.134011313108e+00 2.078135574932e+00 1.976465468937e+00 1.879470947644e+00 1.842174827498e+00 1.884028330410e+00 1.971404381882e+00 2.045908913250e+00 2.062695686217e+00 2.009487697251e+00 1.909148490210e+00 1.810024309826e+00 1.760776099660e+00 1.775887818224e+00 1.823933029177e+00 1.854680931126e+00 1.833428139402e+00 1.758003789810e+00 1.659912239427e+00 1.590284610094e+00 1.587187528120e+00 1.643249324358e+00 1.712256176688e+00 1.746275003912e+00 1.723435975082e+00 1.656513331145e+00 1.587462923193e+00 1.564958387456e+00 1.607907068242e+00 1.688460926046e+00 1.756397268280e+00 1.773944052461e+00 1.733797225735e+00 1.661209657271e+00 1.602213350367e+00 1.594646118637e+00 1.636312611318e+00 1.685464317054e+00 1.693431589876e+00 1.635168029956e+00 1.524484457193e+00 1.416618009676e+00 1.386528718224e+00 1.467465767153e+00 1.611768466172e+00 1.736028928408e+00 1.776534219023e+00 1.710301337528e+00 1.561687922433e+00 1.406245532265e+00 1.351944433194e+00 1.453791548273e+00 1.647352563130e+00 1.821872218571e+00 1.897431972545e+00 1.841911695130e+00 1.671428646905e+00 1.453376998246e+00 1.303673224973e+00 1.324666870278e+00 1.489233320958e+00 1.675769837234e+00 1.785178392674e+00 1.774305307918e+00 1.652719839409e+00 1.480378658424e+00 1.359030642958e+00 1.377430900352e+00 1.521158231969e+00 1.692544685679e+00 1.803997258641e+00 1.815414494689e+00 1.735091599603e+00 1.614374617826e+00 1.531289869227e+00 1.544773677314e+00 1.642885892214e+00 1.757237643260e+00 1.821824922672e+00 1.806931267522e+00 1.726426590947e+00 1.633288572289e+00 1.597288460108e+00 1.656349035168e+00 1.782398067630e+00 1.909807468274e+00 1.984226933477e+00 1.986278998048e+00 1.935123462551e+00 1.880059416597e+00 1.875414565417e+00 1.942432990760e+00 2.052386980920e+00 2.151245361798e+00 2.195392147325e+00 2.171359308255e+00 2.099749458921e+00 2.026951419893e+00 2.001356530598e+00 2.040074807825e+00 2.115614254798e+00 2.178578396224e+00 2.191002602348e+00 2.146109514872e+00 2.072304733619e+00 2.021892119413e+00 2.040119325907e+00 2.129149167318e+00 2.244956929640e+00 2.330032292239e+00 2.346326061440e+00 2.291441739544e+00 2.201206022940e+00 2.137713072921e+00 2.154825473526e+00 2.255621775032e+00 2.387943366488e+00 2.482545939933e+00 2.490361476158e+00 2.400268226892e+00 2.244361296889e+00 2.093688019666e+00 2.031287547776e+00 2.094529241877e+00 2.240199214154e+00 2.383572541187e+00 2.455317374689e+00 2.427119108044e+00 2.316135765583e+00 2.180160475740e+00 2.097227968015e+00 2.119658530219e+00 2.231865714379e+00 2.365998429870e+00 2.453862127257e+00 2.460070834595e+00 2.390356171781e+00 2.286629238315e+00 2.208730001988e+00 2.200216598389e+00 2.257029576155e+00 2.332837128133e+00 2.375466903700e+00 2.358134062038e+00 2.291432693755e+00 2.219160009074e+00 2.196157804440e+00 2.250942613614e+00 2.362325075180e+00 2.476776070958e+00 2.545014239039e+00 2.546481312649e+00 2.496661134082e+00 2.440406351696e+00 2.429371907044e+00 2.488409240226e+00 2.596940953878e+00 2.705328600809e+00 2.767482518100e+00 2.763290180725e+00 2.705418940349e+00 2.632972902238e+00 2.591894469262e+00 2.607186595311e+00 2.666400998110e+00 2.731040684367e+00 2.764424343870e+00 2.753153072539e+00 2.713335939258e+00 2.681474294378e+00 2.691837220550e+00 2.751855809925e+00 2.835927544551e+00 2.903434144357e+00 2.924024224176e+00 2.893604083136e+00 2.836637097697e+00 2.794168108268e+00 2.799151986473e+00 2.852725817910e+00 2.922172455284e+00 2.962636350388e+00 2.943242626230e+00 2.862710829499e+00 2.751921127358e+00 2.662103481524e+00 2.637138563447e+00 2.683101172959e+00 2.763233017767e+00 2.824371652733e+00 2.828277003909e+00 2.768377516150e+00 2.671557582481e+00 2.586498415912e+00 2.557767721875e+00 2.596578903612e+00 2.673430661696e+00 2.740590611772e+00 2.761185142189e+00 2.724881116727e+00 2.648936021687e+00 2.567842018011e+00 2.514235497153e+00 2.499605694846e+00 2.509108744270e+00 2.515281768121e+00 2.498195735373e+00 2.457365213218e+00 2.410920897905e+00 2.383552345845e+00 2.389384502114e+00 2.422016745797e+00 2.460107331126e+00 2.482972607215e+00 2.483529949659e+00 2.471206536958e+00 2.464561263595e+00 2.477678799582e+00 2.509249201937e+00 2.543300703683e+00 2.560540616906e+00 2.551237268342e+00 2.521571368979e+00 2.489944703537e+00 2.474869850058e+00 2.481151888539e+00 2.495123173222e+00 2.493914793312e+00 2.461376317695e+00 2.400464349483e+00 2.335767900763e+00 2.302398045408e+00 2.323244901415e+00 2.389825635563e+00 2.465986569909e+00 2.510812617744e+00 2.500856423386e+00 2.441560686548e+00 2.366735762386e+00 2.323604404417e+00 2.343983262460e+00 2.419455346329e+00 2.506144712885e+00 2.553467326549e+00 2.530167517013e+00 2.436978163807e+00 2.307978287804e+00 2.199750957923e+00 2.163506187606e+00 2.209550195424e+00 2.299302514512e+00 2.375529175083e+00 2.396114217433e+00 2.349813560308e+00 2.257341942609e+00 2.162251919242e+00 2.110736042792e+00 2.124411693909e+00 2.186922493411e+00 2.258932456151e+00 2.304318692454e+00 2.305971481964e+00 2.268043575709e+00 2.209462344537e+00 2.152961064333e+00 2.113640951393e+00 2.093051994506e+00 2.082272120862e+00 2.070257245541e+00 2.050783141237e+00 2.024225490812e+00 1.995264326176e+00 1.969808806003e+00 1.953378794548e+00 1.951158394858e+00 1.967536198079e+00 2.003304181799e+00 2.052044671562e+00 2.099278953361e+00 2.126890901274e+00 2.121292484097e+00 2.081597855547e+00 2.024464293914e+00 1.981092511530e+00 1.982320872672e+00 2.036851985465e+00 2.121182891612e+00 2.192662821749e+00 2.212328486232e+00 2.161790998611e+00 2.051818293274e+00 1.923372923729e+00 1.835978771764e+00 1.835392246419e+00 1.916934973610e+00 2.029120985991e+00 2.113200380405e+00 2.133998976785e+00 2.090494421648e+00 2.014011273180e+00 1.955095300482e+00 1.955976193883e+00 2.020521411714e+00 2.112223523997e+00 2.182306450951e+00 2.197219433217e+00 2.150742700984e+00 2.063767383178e+00 1.974923124523e+00 1.922230302578e+00 1.921235808083e+00 1.957122537039e+00 1.999350661933e+00 2.022767803862e+00 2.018671302019e+00 1.993539363715e+00 1.960496085162e+00 1.929830129672e+00 1.904469562775e+00 1.883375972057e+00 1.868840936612e+00 1.869616710577e+00 1.895254033041e+00 1.944746487654e+00 2.000215049447e+00 2.032941407975e+00 2.017178988030e+00 1.943796450575e+00 1.829074562904e+00 1.715229626259e+00 1.654998541638e+00 1.675877029451e+00 1.753439720403e+00 1.830216526716e+00 1.855489380797e+00 1.810018385550e+00 1.714526389262e+00 1.626083169142e+00 1.611571589294e+00 1.694648797393e+00 1.830970592686e+00 1.947767482156e+00 1.990882492953e+00 1.945523226577e+00 1.841291723506e+00 1.745827806809e+00 1.732844719531e+00 1.822948175864e+00 1.961923330715e+00 2.068555198477e+00 2.084559353301e+00 1.995079859702e+00 1.834536215850e+00 1.683988568169e+00 1.639677317211e+00 1.734739568319e+00 1.902448772292e+00 2.043794562423e+00 2.092093039486e+00 2.031564735236e+00 1.898584748340e+00 1.774539464708e+00 1.750538488273e+00 1.854833295532e+00 2.025033654406e+00 2.169596983377e+00 2.226033499784e+00 2.178795651325e+00 2.058944059725e+00 1.934217657224e+00 1.879063150780e+00 1.922557419851e+00 2.024246506920e+00 2.113558187476e+00 2.140065910924e+00 2.095262858691e+00 2.012693032863e+00 1.951871522641e+00 1.961997725090e+00 2.042880766381e+00 2.146484075663e+00 2.216463478971e+00 2.222004013246e+00 2.170423057376e+00 2.103089033355e+00 2.074257481415e+00 2.114555995454e+00 2.206067672941e+00 2.297668965161e+00 2.341232039980e+00 2.316497434213e+00 2.238665010345e+00 2.151869339486e+00 2.107190550244e+00 2.129172943442e+00 2.197483989611e+00 2.265473843547e+00 2.294284202393e+00 2.274386481059e+00 2.229209473882e+00 2.202281908203e+00 2.229440099104e+00 2.311390612246e+00 2.412953798840e+00 2.489094145996e+00 2.511442614077e+00 2.481076411913e+00 2.427334416392e+00 2.392944324356e+00 2.408079227767e+00 2.468829254258e+00 2.540500067117e+00 2.582068778043e+00 2.569572001961e+00 2.507102232263e+00 2.425153284332e+00 2.366287281441e+00 2.360602999678e+00 2.405401036849e+00 2.468401208928e+00 2.511104995347e+00 2.510682784639e+00 2.469343857891e+00 2.411682680454e+00 2.371746930471e+00 2.373870934196e+00 2.418159216193e+00 2.482654745710e+00 2.539171930782e+00 2.568226463025e+00 2.564926041528e+00 2.536480029176e+00 2.495172705241e+00 2.451473186652e+00 2.410916142662e+00 2.375985849791e+00 2.350233639516e+00 2.339679226587e+00 2.349362930216e+00 2.377341287999e+00 2.411795748294e+00 2.435077658203e+00 2.432330556428e+00 2.399718782837e+00 2.348236986848e+00 2.300413043851e+00 2.279561384673e+00 2.295874413368e+00 2.339382196887e+00 2.386429408305e+00 2.413595734717e+00 2.408891739379e+00 2.375498341211e+00 2.328047828471e+00 2.283973000914e+00 2.253998835894e+00 2.237699250120e+00 2.227333402956e+00 2.216206753162e+00 2.204769334194e+00 2.200115763438e+00 2.209348372480e+00 2.232370477442e+00 2.260269423524e+00 2.281108854273e+00 2.288851233744e+00 2.288774345677e+00 2.295439935591e+00 2.323066491996e+00 2.373664933359e+00 2.432691934328e+00 2.476291888458e+00 2.484667697598e+00 2.453531732627e+00 2.398482246849e+00 2.349847673784e+00 2.337027452929e+00 2.368859994812e+00 2.426092473704e+00 2.473692496067e+00 2.481702035990e+00 2.440691905660e+00 2.366887179935e+00 2.296383930130e+00 2.267155161843e+00 2.294715100634e+00 2.360834722103e+00 2.427174424089e+00 2.459717084834e+00 2.445460473120e+00 2.396367162839e+00 2.342165597455e+00 2.313502474094e+00 2.322227781091e+00 2.353584044173e+00 2.377433199076e+00 2.367970278246e+00 2.317837348327e+00 2.241443147359e+00 2.167780335361e+00 2.124272927201e+00 2.119183693274e+00 2.136653585975e+00 2.149175218660e+00 2.135805415318e+00 2.093196501752e+00 2.035737869780e+00 1.986465391413e+00 1.962506361065e+00 1.964047001755e+00 1.976108203674e+00 1.980805161968e+00 1.969388404943e+00 1.945964964174e+00 1.921801540648e+00 1.904733021104e+00 1.891241766164e+00 1.868123549153e+00 1.823177808346e+00 1.756929263747e+00 1.688214692562e+00 1.647861521090e+00 1.658258881751e+00 1.712489388649e+00 1.775554009880e+00 1.806603044875e+00 1.781172825440e+00 1.703539996472e+00 1.610056084687e+00 1.558500671647e+00 1.592986186957e+00 1.704586374668e+00 1.838090562290e+00 1.933472406523e+00 1.954518886105e+00 1.898072490772e+00 1.794143290409e+00 1.697545893274e+00 1.662843925263e+00 1.706261875372e+00 1.792664521445e+00 1.866401629989e+00 1.887264407699e+00 1.846192435140e+00 1.766375440414e+00 1.693844031757e+00 1.673840728353e+00 1.719364586363e+00 1.801644098102e+00 1.874648927842e+00 1.904290927905e+00 1.882023428862e+00 1.825550128244e+00 1.770240638108e+00 1.751057165143e+00 1.780853204896e+00 1.842513963513e+00 1.903099175411e+00 1.934225676788e+00 1.923627548569e+00 1.877054252701e+00 1.813854380115e+00 1.758457780159e+00 1.729726050607e+00 1.732666694412e+00 1.758089955051e+00 1.789556926172e+00 1.811571354473e+00 1.814710810911e+00 1.797526871611e+00 1.766965824737e+00 1.737175771397e+00 1.725041125159e+00 1.741846318540e+00 1.784732487307e+00 1.835085534251e+00 1.866332770254e+00 1.855672304749e+00 1.794597505316e+00 1.696065920494e+00 1.596072246091e+00 1.542837855065e+00 1.566782021783e+00 1.652098776681e+00 1.746717313713e+00 1.796641140732e+00 1.770078276638e+00 1.667609388509e+00 1.526151710928e+00 1.415036543592e+00 1.404437024037e+00 1.504694643759e+00 1.654932560552e+00 1.780159238685e+00 1.833589195079e+00 1.806477173017e+00 1.726079892325e+00 1.645777236202e+00 1.619102292981e+00 1.661827722305e+00 1.739659222060e+00 1.799077295590e+00 1.803565621875e+00 1.750254890126e+00 1.670905361165e+00 1.618225451912e+00 1.632304217905e+00 1.706287076843e+00 1.791777929284e+00 1.836137192922e+00 1.811782533656e+00 1.727354385252e+00 1.627038945226e+00 1.573879132249e+00 1.608151397168e+00 1.710919494900e+00 1.822090333878e+00 1.885836197093e+00 1.876713677882e+00 1.805262946927e+00 1.712519890946e+00 1.651634072495e+00 1.653963114778e+00 1.704171514112e+00 1.755389996933e+00 1.765667651710e+00 1.721907160774e+00 1.645493894556e+00 1.582610938921e+00 1.576152009256e+00 1.630041825627e+00 1.704688615867e+00 1.749421467115e+00 1.734108867310e+00 1.663401351114e+00 1.576900330827e+00 1.532413276927e+00 1.566093035962e+00 1.658086809214e+00 1.749457554923e+00 1.785304439582e+00 1.740817190600e+00 1.629801797780e+00 1.503572064544e+00 1.433173781820e+00 1.461061493544e+00 1.558817500526e+00 1.654918165665e+00 1.689370113146e+00 1.639380788806e+00 1.525063447655e+00 1.406880880633e+00 1.363309647920e+00 1.432012996161e+00 1.571055305813e+00 1.703614501112e+00 1.773160907178e+00 1.761471176415e+00 1.688467575792e+00 1.604064093903e+00 1.565791114325e+00 1.600614754957e+00 1.683620375205e+00 1.762744369569e+00 1.796537836091e+00 1.772683250777e+00 1.709517650773e+00 1.645910076219e+00 1.619299353293e+00 1.639523773467e+00 1.682145809890e+00 1.709604807363e+00 1.696985389813e+00 1.645082772425e+00 1.580382523050e+00 1.542153189008e+00 1.557192138408e+00 1.618665449169e+00 1.692282580996e+00 1.741509698366e+00 1.746409211512e+00 1.709257294751e+00 1.650758773328e+00 1.599122442195e+00 1.574874625679e+00 1.579762939211e+00 1.599474369556e+00 1.617174935895e+00 1.624759840997e+00 1.624849321244e+00 1.624844735086e+00 1.628312785364e+00 1.630845814874e+00 1.623590977679e+00 1.601473589882e+00 1.570126954770e+00 1.546159349843e+00 1.548646003615e+00 1.585479534731e+00 1.645707727515e+00 1.705752238484e+00 1.742847112473e+00 1.745257613334e+00 1.715740417885e+00 1.668739547702e+00 1.622979288190e+00 1.592380370323e+00 1.580513939712e+00 1.582820057967e+00 1.593593673477e+00 1.610714846775e+00 1.634144273155e+00 1.660491487483e+00 1.680113487339e+00 1.680727584820e+00 1.656164320172e+00 1.615425629423e+00 1.585322762542e+00 1.599635747898e+00 1.674298323375e+00 1.789718979428e+00 1.901226498953e+00 1.964184076802e+00 1.953437096421e+00 1.874076821004e+00 1.765153142032e+00 1.690868502698e+00 1.705466547947e+00 1.806099388920e+00 1.932774482867e+00 2.014694142860e+00 2.006824331913e+00 1.904264827492e+00 1.746737042535e+00 1.613930053021e+00 1.589714761656e+00 1.689594134141e+00 1.842542130780e+00 1.958354691985e+00 1.980946962604e+00 1.903127833215e+00 1.767815294100e+00 1.658900912410e+00 1.658396511989e+00 1.773361102703e+00 1.927594049934e+00 2.030920988209e+00 2.029010221119e+00 1.917659614894e+00 1.745551726783e+00 1.607628220218e+00 1.598647541989e+00 1.724033552519e+00 1.892220234617e+00 2.001814709588e+00 1.995027583627e+00 1.868448132151e+00 1.675035854633e+00 1.520376614489e+00 1.514349443695e+00 1.663334800082e+00 1.862616576398e+00 2.003056102526e+00 2.025684116173e+00 1.926785436531e+00 1.755236996204e+00 1.604451416614e+00 1.570990185297e+00 1.670525347908e+00 1.821357362684e+00 1.926612096217e+00 1.931191562269e+00 1.832938202985e+00 1.680581745969e+00 1.561725229359e+00 1.556141192132e+00 1.663165374740e+00 1.803939699573e+00 1.895776773633e+00 1.897360387351e+00 1.817798067962e+00 1.712800502164e+00 1.663533896180e+00 1.721931385417e+00 1.861923506936e+00 2.006238717218e+00 2.085345421785e+00 2.067094532632e+00 1.963195849224e+00 1.826574948052e+00 1.734917072588e+00 1.745349848519e+00 1.844961550476e+00 1.964167049175e+00 2.032698406845e+00 2.013557914359e+00 1.911117743911e+00 1.769004520848e+00 1.657824123809e+00 1.639205729656e+00 1.716755969326e+00 1.834702695106e+00 1.927226740112e+00 1.955204502372e+00 1.915211058424e+00 1.835452839761e+00 1.763102489579e+00 1.739860332051e+00 1.774269573240e+00 1.837045448689e+00 1.885176008666e+00 1.888122959879e+00 1.839827989182e+00 1.759061488737e+00 1.681208675676e+00 1.640612479767e+00 1.648745986204e+00 1.686272598002e+00 1.718240256423e+00 1.716276949115e+00 1.671961432745e+00 1.600419712454e+00 1.535697078495e+00 1.514932758051e+00 1.553636970113e+00 1.632521687571e+00 1.711452212574e+00 1.753486028863e+00 1.739973630218e+00 1.676377963464e+00 1.592107477774e+00 1.531880838914e+00 1.532673002867e+00 1.595544723452e+00 1.683466563099e+00 1.748138607178e+00 1.755655599960e+00 1.699054067328e+00 1.602440854092e+00 1.517386360262e+00 1.501368147494e+00 1.575381480500e+00 1.703850464938e+00 1.825841455638e+00 1.893553490770e+00 1.889650340940e+00 1.830863146036e+00 1.763037205852e+00 1.741628932640e+00 1.795164467859e+00 1.901352348188e+00 2.006169950056e+00 2.060498491749e+00 2.042719999900e+00 1.965787867601e+00 1.873560793996e+00 1.822460964007e+00 1.845262883207e+00 1.923559357942e+00 2.003321899640e+00 2.033576814035e+00 1.992687008336e+00 1.897668940107e+00 1.800894361707e+00 1.767415988475e+00 1.828558036252e+00 1.952534131038e+00 2.072281495731e+00 2.130697718881e+00 2.104030498031e+00 2.007434308129e+00 1.890521377805e+00 1.818234193627e+00 1.830786503405e+00 1.910448365735e+00 1.998297411118e+00 2.038320484179e+00 2.004774789612e+00 1.908954066870e+00 1.793804086904e+00 1.715140228295e+00 1.706931479860e+00 1.754661064746e+00 1.810299141275e+00 1.830443794131e+00 1.800497068729e+00 1.738893677091e+00 1.686104723004e+00 1.678766233817e+00 1.720646047583e+00 1.779367131638e+00 1.812377426105e+00 1.793971681682e+00 1.727681889478e+00 1.644655986977e+00 1.587833862901e+00 1.582582843494e+00 1.614541661101e+00 1.641202430565e+00 1.623527835971e+00 1.548951778662e+00 1.439916247076e+00 1.348627356369e+00 1.328624609082e+00 1.387752966576e+00 1.477927668020e+00 1.538027475564e+00 1.532033157099e+00 1.462701451570e+00 1.372497289034e+00 1.328360750033e+00 1.375497224951e+00 1.492162475290e+00 1.611089401996e+00 1.671737313407e+00 1.646632133859e+00 1.547752148246e+00 1.425392976684e+00 1.352346744866e+00 1.376386310857e+00 1.473445398810e+00 1.572557522302e+00 1.613013327240e+00 1.571357676637e+00 1.466544853790e+00 1.356562089004e+00 1.315487862121e+00 1.377091842103e+00 1.500106020331e+00 1.611341751431e+00 1.658018270449e+00 1.625270827758e+00 1.536288678610e+00 1.443994110614e+00 1.405950262313e+00 1.442295092917e+00 1.518331785742e+00 1.577865502980e+00 1.582268565066e+00 1.525775426337e+00 1.434816816995e+00 1.355866747922e+00 1.327870910149e+00 1.351673645772e+00 1.391383739405e+00 1.407715313269e+00 1.385888493617e+00 1.343385616472e+00 1.319736958718e+00 1.347218754966e+00 1.419765095846e+00 1.496330881784e+00 1.532414972702e+00 1.505836179526e+00 1.428032106289e+00 1.343561607103e+00 1.310771656502e+00 1.356536242407e+00 1.446744001257e+00 1.516365457371e+00 1.513961041338e+00 1.423211171562e+00 1.271203075791e+00 1.131265593810e+00 1.097314936581e+00 1.195080332315e+00 1.345814309036e+00 1.453459441195e+00 1.462543241828e+00 1.367351288030e+00 1.216076916119e+00 1.112494923787e+00 1.161491056063e+00 1.347606803003e+00 1.557050981270e+00 1.690398886988e+00 1.696323761776e+00 1.571147093185e+00 1.361355013805e+00 1.171081771762e+00 1.134390391955e+00 1.279247205181e+00 1.486044772102e+00 1.631940239168e+00 1.652040266904e+00 1.535159844394e+00 1.321035304143e+00 1.107660282683e+00 1.038194809882e+00 1.167802355757e+00 1.381935853654e+00 1.551385018634e+00 1.609254072979e+00 1.543674060194e+00 1.390217893234e+00 1.229457972250e+00 1.164850704135e+00 1.240243184266e+00 1.388395186981e+00 1.511563752196e+00 1.549230095474e+00 1.487035533727e+00 1.352200160277e+00 1.207931464653e+00 1.133277947026e+00 1.166341392063e+00 1.265054633588e+00 1.356571687108e+00 1.393721820920e+00 1.368783883247e+00 1.308840470911e+00 1.262031661966e+00 1.269022564948e+00 1.330921628823e+00 1.410915673116e+00 1.466799491879e+00 1.475866882874e+00 1.442239396883e+00 1.392910387567e+00 1.363470681197e+00 1.375008552688e+00 1.417688018384e+00 1.459328344562e+00 1.468546751337e+00 1.431472688068e+00 1.358209532329e+00 1.281279209656e+00 1.243107350440e+00 1.269585454363e+00 1.348726042048e+00 1.442060970362e+00 1.512489171939e+00 1.540621159455e+00 1.528723414948e+00 1.498017182477e+00 1.479671127869e+00 1.498530279193e+00 1.556754041055e+00 1.632424002604e+00 1.694112265778e+00 1.716952636225e+00 1.692134814916e+00 1.630303089230e+00 1.559601933962e+00 1.515599216320e+00 1.521034711068e+00 1.568116585867e+00 1.622922367887e+00 1.647309362201e+00 1.618696588293e+00 1.540939500336e+00 1.448392796522e+00 1.398151634186e+00 1.436322909041e+00 1.555066802897e+00 1.697159199186e+00 1.798654610144e+00 1.818180985333e+00 1.747602663769e+00 1.616528671817e+00 1.491795931504e+00 1.453898620579e+00 1.534354624025e+00 1.680366097909e+00 1.804933214588e+00 1.842330415487e+00 1.766773382695e+00 1.597092634535e+00 1.401097417133e+00 1.287723884659e+00 1.336806291866e+00 1.504748269490e+00 1.677387869383e+00 1.767409439297e+00 1.739443297382e+00 1.609485883628e+00 1.445150610019e+00 1.353498342992e+00 1.411546879257e+00 1.580897718597e+00 1.754592069946e+00 1.847205504345e+00 1.822198796750e+00 1.692323705274e+00 1.517904232092e+00 1.395038898026e+00 1.400631446542e+00 1.514555309705e+00 1.643343423892e+00 1.705508250085e+00 1.667924432430e+00 1.549542627176e+00 1.417855914909e+00 1.365139835507e+00 1.437988242684e+00 1.587039959458e+00 1.722698434854e+00 1.782282247635e+00 1.749862393938e+00 1.655929819283e+00 1.567091557896e+00 1.552070896949e+00 1.626111960225e+00 1.736758553377e+00 1.812869357250e+00 1.810026976615e+00 1.726471188196e+00 1.603501713496e+00 1.511470598153e+00 1.507049590639e+00 1.581172773683e+00 1.667660228196e+00 1.700452435486e+00 1.651020373953e+00 1.539657976632e+00 1.433236085379e+00 1.414736018519e+00 1.511046436798e+00 1.661141584269e+00 1.776196607815e+00 1.796007798338e+00 1.706527392918e+00 1.543907359013e+00 1.393202323454e+00 1.355158178722e+00 1.455117701590e+00 1.610305892219e+00 1.716462454636e+00 1.709836699604e+00 1.578037999390e+00 1.361459067763e+00 1.158098487945e+00 1.098389973987e+00 1.216437066382e+00 1.398082381890e+00 1.522047052002e+00 1.527865191616e+00 1.413222227667e+00 1.231206039874e+00 1.090348672936e+00 1.103437921788e+00 1.258744486526e+00 1.437760371853e+00 1.541795306370e+00 1.528133339890e+00 1.405642058267e+00 1.232092233201e+00 1.106701025634e+00 1.113694334060e+00 1.227633189998e+00 1.345826264066e+00 1.387259331668e+00 1.323206409969e+00 1.177288008720e+00 1.026185764974e+00 9.790920098582e-01 1.077421171293e+00 1.238287179676e+00 1.358959744719e+00 1.383675049782e+00 1.307893477869e+00 1.176367359214e+00 1.077992669097e+00 1.098220345151e+00 1.227596324312e+00 1.375155830917e+00 1.458839854051e+00 1.440603568050e+00 1.328225331938e+00 1.174377483333e+00 1.068000099824e+00 1.080705564493e+00 1.186692415437e+00 1.294334825273e+00 1.330999511447e+00 1.271015145093e+00 1.137427986399e+00 1.002616155378e+00 9.662569378612e-01 1.062869860669e+00 1.215325640785e+00 1.327982011049e+00 1.346291237572e+00 1.261296393237e+00 1.108170113868e+00 9.662495909427e-01 9.311998348820e-01 1.020351392200e+00 1.147680797970e+00 1.222884871065e+00 1.199956648379e+00 1.077252863860e+00 8.958789286243e-01 7.435009390385e-01 7.225965119431e-01 8.254534497681e-01 9.415928406519e-01 9.884075297653e-01 9.378640169454e-01 8.092445104905e-01 6.737827700572e-01 6.462293085179e-01 7.630308824539e-01 9.241886441316e-01 1.033340314238e+00 1.044271426599e+00 9.518532309034e-01 7.899960370981e-01 6.405067563534e-01 6.173600293000e-01 7.296026028954e-01 8.624381304033e-01 9.266878693478e-01 8.857733777647e-01 7.426785250119e-01 5.407059855136e-01 3.957386080627e-01 4.643886311859e-01 6.469803842002e-01 7.916864409966e-01 8.391897885404e-01 7.780969868442e-01 6.355887865752e-01 4.946430321839e-01 4.995667756048e-01 6.619740396108e-01 8.445221196825e-01 9.591031264169e-01 9.707637494980e-01 8.807218332022e-01 7.266426773291e-01 5.945324674641e-01 5.974044841522e-01 7.287237744499e-01 8.742970498841e-01 9.555856730117e-01 9.442499395399e-01 8.510331614850e-01 7.266519878929e-01 6.616870085592e-01 7.228297504790e-01 8.622445207929e-01 9.902917810102e-01 1.051948606950e+00 1.030636221381e+00 9.422811837361e-01 8.322719473245e-01 7.646200850114e-01 7.788770505863e-01 8.466512489481e-01 9.070337252020e-01 9.183744622693e-01 8.713285631012e-01 7.863012532612e-01 7.067331638118e-01 6.778775893009e-01 7.065845764195e-01 7.552847718791e-01 7.843729246924e-01 7.804120095854e-01 7.597463541508e-01 7.578404078558e-01 8.009672536211e-01 8.791461009511e-01 9.559946053736e-01 9.975293614100e-01 9.885590762230e-01 9.374007801367e-01 8.746632552424e-01 8.412968021318e-01 8.597815239075e-01 9.125421495562e-01 9.596971381323e-01 9.698423923523e-01 9.341970868240e-01 8.686110487363e-01 8.088935803102e-01 7.927848592505e-01 8.296754460317e-01 8.936928319828e-01 9.518975893285e-01 9.882564502856e-01 1.007792429777e+00 1.028093986745e+00 1.063857228674e+00 1.113626902168e+00 1.161144226101e+00 1.189109731755e+00 1.192387387854e+00 1.183296002047e+00 1.185521548683e+00 1.216569795724e+00 1.270781500724e+00 1.320802961199e+00 1.335777638662e+00 1.299714923248e+00 1.222601351290e+00 1.143860804708e+00 1.118574284366e+00 1.175167933765e+00 1.283931233919e+00 1.384519731800e+00 1.428518123601e+00 1.398773997752e+00 1.315117753444e+00 1.233066911860e+00 1.220669467251e+00 1.302179670359e+00 1.430943989870e+00 1.534690150293e+00 1.562467104216e+00 1.501449543564e+00 1.381664599051e+00 1.274276987580e+00 1.260902046748e+00 1.359998924312e+00 1.504141418426e+00 1.607389841462e+00 1.616588048407e+00 1.524934462291e+00 1.376808659172e+00 1.267092922499e+00 1.294582700766e+00 1.458787741161e+00 1.661179263719e+00 1.803782040035e+00 1.833392031123e+00 1.745963259347e+00 1.587009691354e+00 1.448149934489e+00 1.428476853510e+00 1.544728595773e+00 1.711994444438e+00 1.830774810500e+00 1.843149295483e+00 1.742140869292e+00 1.571083055047e+00 1.418538458023e+00 1.380783763074e+00 1.475444923113e+00 1.621214205209e+00 1.723563534476e+00 1.731860597205e+00 1.648765405245e+00 1.527357173749e+00 1.455034559331e+00 1.497508967450e+00 1.634070319437e+00 1.782118117892e+00 1.867745397681e+00 1.858900625906e+00 1.770336834306e+00 1.658223744863e+00 1.597741211697e+00 1.631366176916e+00 1.728847551444e+00 1.817135552898e+00 1.835599472347e+00 1.763682703631e+00 1.627464297781e+00 1.495148352574e+00 1.447719944855e+00 1.512430101796e+00 1.632169223087e+00 1.722354967217e+00 1.727612154311e+00 1.639985388952e+00 1.501609404862e+00 1.396841475808e+00 1.406962625880e+00 1.530942764738e+00 1.685850756429e+00 1.784329174210e+00 1.777983519625e+00 1.665522332288e+00 1.493591959912e+00 1.351707572354e+00 1.331146210216e+00 1.437504473150e+00 1.582726908933e+00 1.672773933520e+00 1.655835013412e+00 1.528216598899e+00 1.334497187181e+00 1.167994931303e+00 1.137227717138e+00 1.258305951338e+00 1.433436331035e+00 1.561943184265e+00 1.591245571568e+00 1.515260826715e+00 1.368968608398e+00 1.223760351402e+00 1.164465136729e+00 1.224253669673e+00 1.349719842833e+00 1.461539902215e+00 1.508365610586e+00 1.475604492501e+00 1.379956983907e+00 1.261889831829e+00 1.172672381090e+00 1.148704121510e+00 1.186394600063e+00 1.250640322734e+00 1.305977284326e+00 1.334203790697e+00 1.334506739676e+00 1.316914189313e+00 1.295101142807e+00 1.280818234359e+00 1.281345575989e+00 1.299241528743e+00 1.332353092067e+00 1.373605595221e+00 1.411569523922e+00 1.433318001099e+00 1.429201040832e+00 1.397553445970e+00 1.347430409529e+00 1.297077198734e+00 1.266096255331e+00 1.263494928943e+00 1.280786089807e+00 1.297967868880e+00 1.297022073777e+00 1.272207420345e+00 1.233117947733e+00 1.199835345933e+00 1.190410221620e+00 1.207332096609e+00 1.235349157645e+00 1.253308034770e+00 1.248329730181e+00 1.222840111436e+00 1.192736434554e+00 1.176860393375e+00 1.182128152943e+00 1.196427858714e+00 1.196942419226e+00 1.165739103017e+00 1.101514981682e+00 1.023816052908e+00 9.669431538809e-01 9.580180117930e-01 9.907360649699e-01 1.028432353612e+00 1.032767571419e+00 9.856956804091e-01 8.988762444265e-01 8.164532028398e-01 7.990363193127e-01 8.683242270778e-01 9.781001757919e-01 1.063422410101e+00 1.081497787756e+00 1.020926431649e+00 9.044315954990e-01 7.924956000526e-01 7.664311187812e-01 8.499948947914e-01 9.751827735954e-01 1.062354220842e+00 1.065800466616e+00 9.763390927898e-01 8.221793620572e-01 6.782714226697e-01 6.546947633222e-01 7.726410701303e-01 9.284664150980e-01 1.031558948441e+00 1.040957286791e+00 9.562110221934e-01 8.173448268932e-01 7.119010526478e-01 7.379067795372e-01 8.814802157739e-01 1.040940525189e+00 1.139417928435e+00 1.143721114374e+00 1.057442067346e+00 9.196654909128e-01 8.051785895640e-01 7.939260904708e-01 8.863662373870e-01 1.004078370287e+00 1.077672423032e+00 1.078153295257e+00
 1.255712777652e+00 1.196347339660e+00 1.098161694711e+00 1.011298643134e+00 9.814883528244e-01 1.003408375188e+00 1.026741353592e+00 1.005784312762e+00 9.301333174467e-01 8.311019302402e-01 7.702682519768e-01 7.901753373504e-01 8.607547578576e-01 9.144734804073e-01 9.048651163150e-01 8.232464078302e-01 6.991028295358e-01 5.968952144296e-01 5.818454469288e-01 6.406536301422e-01 6.997406034162e-01 7.087016965706e-01 6.606244939283e-01 5.870714448787e-01 5.447730543445e-01 5.687542561148e-01 6.280608947214e-01 6.680985892494e-01 6.596939012566e-01 6.084575513951e-01 5.503514895877e-01 5.307197637716e-01 5.578113039276e-01 5.907540998133e-01 5.856005545249e-01 5.263250680969e-01 4.339319772713e-01 3.733732788145e-01 4.105514135385e-01 5.074161592871e-01 5.867994512217e-01 6.112700419910e-01 6.095173011563e-01 6.014527107926e-01 6.132675519371e-01 6.488751045197e-01 6.960742031501e-01 7.389083530741e-01 7.638599399214e-01 7.642110863746e-01 7.410789123794e-01 7.028071358743e-01 6.624252226233e-01 6.327919190607e-01 6.203404292498e-01 6.220172197238e-01 6.289357178870e-01 6.332826020120e-01 6.325352303669e-01 6.291650056393e-01 6.271877556567e-01 6.279910617964e-01 6.288699530511e-01 6.257163517891e-01 6.177992614397e-01 6.105621097813e-01 6.131418188216e-01 6.304331946114e-01 6.560801285754e-01 6.745436067832e-01 6.702995471146e-01 6.372410914623e-01 5.853628448596e-01 5.429248870254e-01 5.434420318451e-01 5.920664713526e-01 6.563549057533e-01 6.968752042578e-01 6.897246819462e-01 6.334958948281e-01 5.533612454315e-01 5.018067848957e-01 5.262221172228e-01 6.087568789119e-01 6.918883522086e-01 7.359581331916e-01 7.332074408309e-01 7.291514370685e-01 7.479058172355e-01 7.964092636848e-01 8.514357344520e-01 8.836818073566e-01 8.886228642577e-01 8.872776961179e-01 8.987297448269e-01 9.242549401637e-01 9.484920659714e-01 9.554654898309e-01 9.425196160797e-01 9.229282980183e-01 9.164625341534e-01 9.330987379492e-01 9.647973966871e-01 9.950209683957e-01 1.014206022902e+00 1.026580592425e+00 1.044618811298e+00 1.076191054726e+00 1.116096176251e+00 1.151212257599e+00 1.173848681330e+00 1.190791519370e+00 1.220319481285e+00 1.276581793973e+00 1.353800430500e+00 1.427497059267e+00 1.471206120917e+00 1.473626235480e+00 1.447358711059e+00 1.425698244181e+00 1.443301327708e+00 1.508423130420e+00 1.594896580653e+00 1.663600528380e+00 1.688245405604e+00 1.667792798154e+00 1.625294980210e+00 1.594313990452e+00 1.596477880240e+00 1.626062966353e+00 1.658176888228e+00 1.675889264895e+00 1.712374796562e+00 1.762944284844e+00 1.803646814834e+00 1.776126588411e+00 1.672903078709e+00 1.537894993278e+00 1.464002135532e+00 1.513883481900e+00 1.650442288569e+00 1.778737050783e+00 1.825734471876e+00 1.771539600494e+00 1.651949871094e+00 1.546063433568e+00 1.530985992929e+00 1.611506423866e+00 1.715717159538e+00 1.764815955238e+00 1.722088291655e+00 1.604413248178e+00 1.475335601072e+00 1.412730837563e+00 1.443822052836e+00 1.515722692441e+00 1.551417149167e+00 1.509484081704e+00 1.404718817684e+00 1.304824525020e+00 1.292073292078e+00 1.382719602674e+00 1.505431995592e+00 1.574994286607e+00 1.548491324656e+00 1.441275937531e+00 1.327677300942e+00 1.309944450148e+00 1.425105647413e+00 1.599885081511e+00 1.733161152059e+00 1.763736378229e+00 1.684767705813e+00 1.542214669064e+00 1.422323153945e+00 1.403785073114e+00 1.481334446521e+00 1.632902315968e+00 1.757616242987e+00 1.829945506173e+00 1.798289675799e+00 1.657655362929e+00 1.481521979126e+00 1.397838125669e+00 1.469434124327e+00 1.619542187303e+00 1.730320210120e+00 1.740084064839e+00 1.662416133511e+00 1.575475027575e+00 1.575501257904e+00 1.687098623401e+00 1.836355200491e+00 1.928845443341e+00 1.915136500655e+00 1.810208026610e+00 1.690410913398e+00 1.656870348952e+00 1.748950565469e+00 1.900459646316e+00 2.009781203604e+00 2.012440001934e+00 1.903069416881e+00 1.734226664678e+00 1.598193008723e+00 1.570878324050e+00 1.640342996253e+00 1.723106010111e+00 1.745344492577e+00 1.685119298688e+00 1.573687427828e+00 1.475100253727e+00 1.441412481178e+00 1.465911499379e+00 1.493856405197e+00 1.477970346023e+00 1.414731506470e+00 1.347710492799e+00 1.337849286600e+00 1.404994140206e+00 1.503955730755e+00 1.562164079924e+00 1.588191889300e+00 1.586858575471e+00 1.553740204239e+00 1.466603785559e+00 1.342916507302e+00 1.265629943039e+00 1.281615251743e+00 1.360438687781e+00 1.426123305774e+00 1.421603378183e+00 1.336050198401e+00 1.208189014045e+00 1.115074470951e+00 1.122659761051e+00 1.215961516444e+00 1.318599484932e+00 1.367781493426e+00 1.346272422440e+00 1.282898855932e+00 1.237330766321e+00 1.259321055959e+00 1.341990728773e+00 1.430788566285e+00 1.473176940489e+00 1.449442078920e+00 1.379489465637e+00 1.314004620925e+00 1.303937389659e+00 1.356424612896e+00 1.427641501437e+00 1.463186630372e+00 1.433899183672e+00 1.348771921783e+00 1.253143333586e+00 1.208130256780e+00 1.243424809854e+00 1.326946184175e+00 1.398382099805e+00 1.415729625791e+00 1.373750340928e+00 1.303822039044e+00 1.259517471127e+00 1.280907758447e+00 1.358932705790e+00 1.449999693902e+00 1.541528039250e+00 1.594900538364e+00 1.617083013300e+00 1.590341885994e+00 1.505234587837e+00 1.408983072915e+00 1.366410297764e+00 1.399733254674e+00 1.465928930550e+00 1.500015686124e+00 1.463096218995e+00 1.360050384188e+00 1.238043556955e+00 1.164972349601e+00 1.176230098083e+00 1.236201112979e+00 1.277435182139e+00 1.257095926501e+00 1.177907498477e+00 1.086696926020e+00 1.050277188956e+00 1.097324352297e+00 1.185502089162e+00 1.248916937118e+00 1.249617685372e+00 1.192906177785e+00 1.123208609282e+00 1.098755904032e+00 1.140947041729e+00 1.210228669424e+00 1.245953728813e+00 1.210875552085e+00 1.108452047617e+00 9.858859825593e-01 9.197409079769e-01 9.554151797475e-01 1.051202942884e+00 1.129398442123e+00 1.141532981362e+00 1.084211860795e+00 9.961126720978e-01 9.418755560103e-01 9.648512998501e-01 1.042153623229e+00 1.118490035880e+00 1.177812580643e+00 1.216885224156e+00 1.232234477481e+00 1.216721997657e+00 1.168540361481e+00 1.157801249165e+00 1.222500257548e+00 1.330112511934e+00 1.411864648836e+00 1.417997154274e+00 1.343668672201e+00 1.236089476768e+00 1.180674181713e+00 1.236245302619e+00 1.365967109369e+00 1.479552030506e+00 1.509274425871e+00 1.437830819127e+00 1.302994840209e+00 1.191304782311e+00 1.190382659667e+00 1.297314689801e+00 1.423018283273e+00 1.485255909043e+00 1.453706675553e+00 1.354290121312e+00 1.259375273233e+00 1.247010048913e+00 1.326628503262e+00 1.429048165733e+00 1.477890412390e+00 1.438311058216e+00 1.327221546782e+00 1.207540254971e+00 1.157141496993e+00 1.199310953939e+00 1.274955682747e+00 1.306300436301e+00 1.252958412498e+00 1.126270660313e+00 9.882092369167e-01 9.272597200818e-01 9.766898784500e-01 1.068421191688e+00 1.123509720369e+00 1.138454804365e+00 1.092697759472e+00 9.831411482288e-01 8.305562891807e-01 7.151957612944e-01 7.477139445708e-01 9.007553238992e-01 1.052616328815e+00 1.120692411601e+00 1.077500536481e+00 9.447986738541e-01 7.973029053383e-01 7.501510779120e-01 8.459892038832e-01 9.901203007141e-01 1.081670466974e+00 1.076961118124e+00 9.876514147202e-01 8.796799594889e-01 8.543947089308e-01 9.536379895233e-01 1.103707005442e+00 1.210627262092e+00 1.224095575870e+00 1.144616930958e+00 1.024989959021e+00 9.620787179019e-01 1.027467655152e+00 1.179800520831e+00 1.321540196507e+00 1.385702973661e+00 1.356232244856e+00 1.268934229680e+00 1.204709932360e+00 1.244602023158e+00 1.389400869146e+00 1.561536945741e+00 1.681289596135e+00 1.706729855441e+00 1.640893683300e+00 1.529972754652e+00 1.450425184278e+00 1.465609168814e+00 1.570528313061e+00 1.692600068785e+00 1.801215122457e+00 1.887048286404e+00 1.918370536837e+00 1.824850667497e+00 1.634917059068e+00 1.464981011272e+00 1.459443399105e+00 1.639502801352e+00 1.876275850026e+00 2.038244820724e+00 2.060515390149e+00 1.948161330159e+00 1.771594860381e+00 1.648843111124e+00 1.672919743644e+00 1.816768304830e+00 1.968918915183e+00 2.037683951612e+00 1.993860504910e+00 1.871965883399e+00 1.754549572792e+00 1.725213058967e+00 1.795683315525e+00 1.895142582568e+00 1.940072294956e+00 1.890472721710e+00 1.766651025606e+00 1.643562058118e+00 1.612008707344e+00 1.698651624862e+00 1.836418454003e+00 1.933732414004e+00 1.937696570449e+00 1.852431670713e+00 1.735715936249e+00 1.673711392835e+00 1.719047576606e+00 1.840781489079e+00 1.960536406270e+00 2.019034572898e+00 2.005478284930e+00 1.955760656578e+00 1.928913312886e+00 1.963082943953e+00 2.042342573019e+00 2.121953061618e+00 2.180926101334e+00 2.194643413099e+00 2.161811841459e+00 2.114907123254e+00 2.102272982185e+00 2.152719783610e+00 2.248818599283e+00 2.338237746301e+00 2.369118340693e+00 2.318804997413e+00 2.207806363358e+00 2.099742662300e+00 2.075262909360e+00 2.172354985051e+00 2.348131453765e+00 2.515232045799e+00 2.599117428858e+00 2.567474050938e+00 2.439505850770e+00 2.285545125754e+00 2.205685236592e+00 2.266618113083e+00 2.439921549518e+00 2.628575359723e+00 2.739427590977e+00 2.723239289169e+00 2.585424180908e+00 2.386783564950e+00 2.231004601420e+00 2.213499103719e+00 2.341109986565e+00 2.525045647252e+00 2.659348611560e+00 2.679076791905e+00 2.576268303324e+00 2.400035553083e+00 2.245084870087e+00 2.208145608569e+00 2.312246260540e+00 2.484717788659e+00 2.623898845624e+00 2.661476354096e+00 2.583287181465e+00 2.430494946083e+00 2.288146863798e+00 2.245749670384e+00 2.330038562227e+00 2.479930116445e+00 2.601137360451e+00 2.626045445675e+00 2.538092044094e+00 2.376212200924e+00 2.226605302306e+00 2.185088950555e+00 2.284662228486e+00 2.463823656258e+00 2.624013970276e+00 2.693309502639e+00 2.650437202553e+00 2.527293019531e+00 2.399382225654e+00 2.353136382278e+00 2.426933570112e+00 2.578527310168e+00 2.723780638357e+00 2.793923213692e+00 2.763742993859e+00 2.656799805819e+00 2.536414770068e+00 2.477101363058e+00 2.516348723921e+00 2.624779977036e+00 2.732246611269e+00 2.777263087717e+00 2.737032504726e+00 2.635501479011e+00 2.534572886386e+00 2.503537388859e+00 2.571064046473e+00 2.701243807893e+00 2.823545033289e+00 2.879483320191e+00 2.849195262642e+00 2.757647184644e+00 2.664716401513e+00 2.634949039739e+00 2.693331455353e+00 2.804768906374e+00 2.901754939156e+00 2.927927800790e+00 2.864610187101e+00 2.738535829607e+00 2.613723659558e+00 2.561271252500e+00 2.610492413984e+00 2.723696510264e+00 2.826644576813e+00 2.857262413181e+00 2.793969216687e+00 2.663501852123e+00 2.533189569995e+00 2.480311679246e+00 2.538887614840e+00 2.670088614131e+00 2.794852054493e+00 2.846167636908e+00 2.797691306128e+00 2.670457260770e+00 2.525576365189e+00 2.438163096180e+00 2.449963441445e+00 2.535653919089e+00 2.625142427738e+00 2.653827987528e+00 2.594708136527e+00 2.467360795919e+00 2.331111229892e+00 2.258185734030e+00 2.285306835796e+00 2.382537446917e+00 2.479909796154e+00 2.517194860930e+00 2.472687882799e+00 2.369565918883e+00 2.266460424046e+00 2.228010198558e+00 2.279321985942e+00 2.384861286319e+00 2.478566013830e+00 2.507326720467e+00 2.454161248298e+00 2.342313641091e+00 2.225640320957e+00 2.162367301785e+00 2.176426331769e+00 2.239298492046e+00 2.295515177150e+00 2.301832945106e+00 2.249096964444e+00 2.164635111043e+00 2.098169053036e+00 2.091229792989e+00 2.145242388221e+00 2.220800750287e+00 2.268969778231e+00 2.261762229222e+00 2.205358560508e+00 2.136929338352e+00 2.104582497933e+00 2.134115677477e+00 2.207145147619e+00 2.275077973239e+00 2.292336452901e+00 2.240419848515e+00 2.136671332078e+00 2.029376054972e+00 1.975003063205e+00 1.999334838306e+00 2.074897453304e+00 2.143547019327e+00 2.156267871202e+00 2.096596296986e+00 1.986750159132e+00 1.880469528006e+00 1.836922898068e+00 1.878182737050e+00 1.969672247189e+00 2.050216366135e+00 2.072770343415e+00 2.023903906232e+00 1.925861953470e+00 1.826549925969e+00 1.774618227604e+00 1.785597455829e+00 1.829833237960e+00 1.858525910256e+00 1.837687969617e+00 1.765186883948e+00 1.671561358850e+00 1.605485705524e+00 1.602019200309e+00 1.652969741572e+00 1.714275024489e+00 1.741207486464e+00 1.714816141121e+00 1.650028917717e+00 1.589118450974e+00 1.577508481177e+00 1.628162341916e+00 1.709371895679e+00 1.771346342979e+00 1.779108034556e+00 1.728780409469e+00 1.649104015729e+00 1.588865466340e+00 1.585963854433e+00 1.634754905799e+00 1.689525717630e+00 1.699869592943e+00 1.640914579800e+00 1.527325098562e+00 1.415120733264e+00 1.379904404201e+00 1.455617108164e+00 1.594962781426e+00 1.714849839536e+00 1.752477289990e+00 1.686384566973e+00 1.542650040051e+00 1.397365166550e+00 1.354264813103e+00 1.459763923610e+00 1.647048505296e+00 1.809795521413e+00 1.873058472237e+00 1.808939688992e+00 1.637608212278e+00 1.430209374028e+00 1.301959952526e+00 1.341774897318e+00 1.508903081626e+00 1.684517027233e+00 1.777574023605e+00 1.751565817314e+00 1.621839154820e+00 1.453784910148e+00 1.350860533868e+00 1.391302129853e+00 1.545230711028e+00 1.712666387092e+00 1.811997907645e+00 1.809579109205e+00 1.719347983590e+00 1.597214199329e+00 1.522374798817e+00 1.547921816010e+00 1.652988346505e+00 1.766317280596e+00 1.825143412663e+00 1.804992846241e+00 1.724739456319e+00 1.640017496724e+00 1.617314426248e+00 1.685344631697e+00 1.809621990608e+00 1.926014946363e+00 1.986095356377e+00 1.977577779328e+00 1.926285503549e+00 1.884917549604e+00 1.903299789092e+00 1.990648934940e+00 2.108140798644e+00 2.199886475636e+00 2.226521237609e+00 2.181610158562e+00 2.093926846322e+00 2.017229421616e+00 2.002018005733e+00 2.058748852337e+00 2.149270216214e+00 2.217448063882e+00 2.224443266026e+00 2.166636374059e+00 2.078085100520e+00 2.017815381144e+00 2.035412214688e+00 2.131155777200e+00 2.254930878245e+00 2.344334659255e+00 2.359698707094e+00 2.299691183683e+00 2.203008784026e+00 2.135400917000e+00 2.153011398143e+00 2.257626125284e+00 2.393671991328e+00 2.489538523089e+00 2.495883831714e+00 2.402897448547e+00 2.244846748332e+00 2.094815947457e+00 2.035873561216e+00 2.102245634686e+00 2.247213588083e+00 2.385365403486e+00 2.449157158926e+00 2.413402277186e+00 2.299077433960e+00 2.167390786748e+00 2.096466113147e+00 2.132490703319e+00 2.251398584334e+00 2.381738246607e+00 2.457166429169e+00 2.446939624025e+00 2.362936308454e+00 2.253875973867e+00 2.184302921714e+00 2.195426146808e+00 2.273462963989e+00 2.362609662613e+00 2.406954077378e+00 2.381058961690e+00 2.300223616882e+00 2.215309531930e+00 2.188358684294e+00 2.250288681907e+00 2.375194523440e+00 2.502467230766e+00 2.578322257736e+00 2.581193919141e+00 2.528297234508e+00 2.468026107924e+00 2.455706234262e+00 2.517469778870e+00 2.630576848293e+00 2.741857469159e+00 2.802886487590e+00 2.793524189777e+00 2.728856489781e+00 2.652251636744e+00 2.613722042079e+00 2.638864413925e+00 2.711108663852e+00 2.785887643082e+00 2.821988874706e+00 2.804622722499e+00 2.752150697151e+00 2.706898754626e+00 2.710504765330e+00 2.774766769624e+00 2.872277481697e+00 2.956221218033e+00 2.989411133573e+00 2.962743489571e+00 2.898886817566e+00 2.841551254937e+00 2.830791557779e+00 2.875759850173e+00 2.947583620844e+00 2.999618930060e+00 2.995845437539e+00 2.928921255005e+00 2.824251381793e+00 2.729839292356e+00 2.690960772520e+00 2.720091268324e+00 2.787709323064e+00 2.844297034346e+00 2.851372831961e+00 2.799964796171e+00 2.713559778507e+00 2.636991507534e+00 2.611564513813e+00 2.647531328566e+00 2.717050869025e+00 2.774882691031e+00 2.786043997249e+00 2.741537957098e+00 2.659966384094e+00 2.577320359360e+00 2.527170490595e+00 2.520281549406e+00 2.539261842804e+00 2.553427958010e+00 2.540127438041e+00 2.497295879113e+00 2.443188178690e+00 2.404840345844e+00 2.400543246071e+00 2.427910923576e+00 2.467409562568e+00 2.497558016919e+00 2.508716257566e+00 2.506910872478e+00 2.507315893624e+00 2.521797202705e+00 2.548948476422e+00 2.574689507577e+00 2.582526705685e+00 2.565486248643e+00 2.531959625087e+00 2.501556734412e+00 2.492366561062e+00 2.506910262601e+00 2.528270955460e+00 2.530781031530e+00 2.496803953673e+00 2.429465461619e+00 2.355456165689e+00 2.313871538622e+00 2.331927406776e+00 2.402956592849e+00 2.488970639173e+00 2.545212816427e+00 2.544254104100e+00 2.488337354380e+00 2.409588560316e+00 2.356336426274e+00 2.365056361811e+00 2.433269938639e+00 2.520361433554e+00 2.575288084879e+00 2.564104378357e+00 2.483854558527e+00 2.364295877794e+00 2.257677499927e+00 2.213304145983e+00 2.244823932429e+00 2.320335157257e+00 2.387802732261e+00 2.407247470952e+00 2.367375528942e+00 2.287154281905e+00 2.206317683893e+00 2.165377114115e+00 2.181139506437e+00 2.236774432371e+00 2.296561512666e+00 2.329221130514e+00 2.321880168648e+00 2.281540998434e+00 2.227883756859e+00 2.181557849316e+00 2.153114766509e+00 2.139213971609e+00 2.128306912886e+00 2.110039407548e+00 2.081439712526e+00 2.046985831874e+00 2.014304315914e+00 1.989622018303e+00 1.976039382099e+00 1.975182287282e+00 1.989171303636e+00 2.019420063137e+00 2.062607355468e+00 2.107617191660e+00 2.137655791731e+00 2.137612422369e+00 2.102868323456e+00 2.045673306625e+00 1.994513290872e+00 1.981953077901e+00 2.023074952085e+00 2.101049638254e+00 2.175605249834e+00 2.205578388842e+00 2.167742325339e+00 2.067025474626e+00 1.939017261414e+00 1.841192824494e+00 1.824390387978e+00 1.894117058444e+00 2.005283043542e+00 2.098441759968e+00 2.133793650591e+00 2.104520471556e+00 2.036346472506e+00 1.976229116866e+00 1.967609482586e+00 2.020667379700e+00 2.105340013145e+00 2.175122482367e+00 2.194996282872e+00 2.155663206284e+00 2.074930905190e+00 1.989430917859e+00 1.937059612283e+00 1.934925244072e+00 1.969704056575e+00 2.010686933866e+00 2.031196001423e+00 2.021293060147e+00 1.988169643676e+00 1.948310912497e+00 1.916725375780e+00 1.899278671018e+00 1.893286392964e+00 1.894615429895e+00 1.903611068106e+00 1.924177272039e+00 1.956590172065e+00 1.990977359874e+00 2.008615354975e+00 1.990836572740e+00 1.930330161308e+00 1.839226796299e+00 1.749397552233e+00 1.699715387727e+00 1.710066463301e+00 1.762845038105e+00 1.814860692302e+00 1.826434397991e+00 1.783088038218e+00 1.704222448200e+00 1.638637577156e+00 1.639015249057e+00 1.719250393887e+00 1.839165396335e+00 1.936981571338e+00 1.967102889100e+00 1.918832968881e+00 1.821544227837e+00 1.737801922278e+00 1.732255217211e+00 1.819514131016e+00 1.948443190279e+00 2.045079869118e+00 2.056584711341e+00 1.970161964128e+00 1.818513475437e+00 1.676387102730e+00 1.630938052850e+00 1.712830995240e+00 1.863663492050e+00 1.993876396776e+00 2.042016836821e+00 1.993607047118e+00 1.882044295023e+00 1.779472072100e+00 1.762851193242e+00 1.854138668299e+00 2.000364151885e+00 2.123474140748e+00 2.169856114970e+00 2.127898791669e+00 2.027816454254e+00 1.929994665115e+00 1.894746237106e+00 1.939277529470e+00 2.024770986024e+00 2.091839540389e+00 2.101115084710e+00 2.051352712865e+00 1.978484051909e+00 1.937564870443e+00 1.966509523420e+00 2.054821137545e+00 2.153327745668e+00 2.211721500238e+00 2.206738685355e+00 2.151660898335e+00 2.090376285566e+00 2.074339991206e+00 2.126836758542e+00 2.223872008313e+00 2.313990141466e+00 2.352916557850e+00 2.325114463737e+00 2.249171509026e+00 2.169615517668e+00 2.133872543480e+00 2.160791212950e+00 2.227149450204e+00 2.288226506065e+00 2.309716870922e+00 2.286635223900e+00 2.245063211654e+00 2.227549982039e+00 2.264914619338e+00 2.352061126050e+00 2.451539265320e+00 2.520090726663e+00 2.533099077993e+00 2.495575098614e+00 2.439680957598e+00 2.408629002052e+00 2.430173359554e+00 2.496666749976e+00 2.571134360947e+00 2.612665642138e+00 2.598798227032e+00 2.535188545864e+00 2.452977238387e+00 2.394015072034e+00 2.386981858108e+00 2.428603196743e+00 2.487748594426e+00 2.528112143235e+00 2.528836596860e+00 2.492802731958e+00 2.443073917627e+00 2.409884298227e+00 2.413215252701e+00 2.451358669356e+00 2.504519516575e+00 2.549171710300e+00 2.570536983057e+00 2.566608421642e+00 2.544515720191e+00 2.513294602172e+00 2.478196127402e+00 2.440020843391e+00 2.399381229434e+00 2.361830132077e+00 2.338433028844e+00 2.339884120644e+00 2.367469710002e+00 2.408542014525e+00 2.441560673606e+00 2.447105473406e+00 2.418050272908e+00 2.364374475394e+00 2.310180777298e+00 2.282452179827e+00 2.295337483957e+00 2.340759767507e+00 2.394093708938e+00 2.429242626563e+00 2.431383896975e+00 2.401677381103e+00 2.354050785734e+00 2.306720336051e+00 2.272362099781e+00 2.252705043744e+00 2.241301963769e+00 2.231482818629e+00 2.222785824746e+00 2.221091780652e+00 2.232635493689e+00 2.257118084548e+00 2.285909717089e+00 2.307354205599e+00 2.315283375877e+00 2.314420001795e+00 2.318829311064e+00 2.342967575190e+00 2.390158037997e+00 2.447755524029e+00 2.493390318316e+00 2.507605324035e+00 2.485020194681e+00 2.438694279266e+00 2.395497671149e+00 2.382098610405e+00 2.407491566328e+00 2.455861873964e+00 2.496696617357e+00 2.503322211857e+00 2.467342238352e+00 2.403470865576e+00 2.343794289751e+00 2.321106458484e+00 2.347779935728e+00 2.406901491481e+00 2.464440578404e+00 2.490532647233e+00 2.474340570499e+00 2.427549607024e+00 2.377430373270e+00 2.351231315071e+00 2.358781613089e+00 2.386257067315e+00 2.406503398455e+00 2.396515619450e+00 2.349861872548e+00 2.279226611758e+00 2.209641951539e+00 2.164438264177e+00 2.150973291392e+00 2.157097997461e+00 2.161325243342e+00 2.147538815310e+00 2.113654883715e+00 2.070646145163e+00 2.034127489116e+00 2.013368265719e+00 2.005435749578e+00 1.999304489487e+00 1.985665372074e+00 1.964429715222e+00 1.944365951694e+00 1.934713505880e+00 1.935050574685e+00 1.931990554248e+00 1.906459887738e+00 1.846875453626e+00 1.760114046602e+00 1.674798690460e+00 1.630733355631e+00 1.651789934378e+00 1.722634046001e+00 1.797371043555e+00 1.829330745880e+00 1.794302477031e+00 1.701371694456e+00 1.595062799421e+00 1.542045330986e+00 1.588555641946e+00 1.716954978791e+00 1.861728435839e+00 1.958655999069e+00 1.972667170395e+00 1.904885191686e+00 1.791530956485e+00 1.693837932822e+00 1.668624205349e+00 1.726436403525e+00 1.823442269178e+00 1.899737546994e+00 1.916033219991e+00 1.867160183744e+00 1.781409349895e+00 1.709033787012e+00 1.695465271997e+00 1.748687884925e+00 1.834155084553e+00 1.903915373069e+00 1.925945945365e+00 1.896022903581e+00 1.836598560927e+00 1.785790863657e+00 1.776561834354e+00 1.815265625421e+00 1.878713949105e+00 1.932574962760e+00 1.951634907030e+00 1.929234854695e+00 1.876894943286e+00 1.817419378952e+00 1.773909255645e+00 1.758753016242e+00 1.769045228488e+00 1.791626223538e+00 1.812194567208e+00 1.821481082804e+00 1.816699305628e+00 1.800237579687e+00 1.778283481026e+00 1.759892031030e+00 1.755071110616e+00 1.770589359658e+00 1.804488627018e+00 1.843530442423e+00 1.867030564999e+00 1.855413385756e+00 1.799849636400e+00 1.709852462443e+00 1.615853568279e+00 1.560748078311e+00 1.574387025442e+00 1.646727469927e+00 1.732246994956e+00 1.779753870199e+00 1.756880041046e+00 1.661665170952e+00 1.527179210424e+00 1.418185535757e+00 1.402427537406e+00 1.493780515133e+00 1.637164748124e+00 1.760158415633e+00 1.815657067131e+00 1.793280218135e+00 1.717918412214e+00 1.640294715607e+00 1.612250014358e+00 1.650499340359e+00 1.723657060828e+00 1.780556163049e+00 1.785512183615e+00 1.735241204120e+00 1.660034698785e+00 1.610205562895e+00 1.623635217905e+00 1.693364408302e+00 1.773000220901e+00 1.812341574433e+00 1.785839953558e+00 1.703693665162e+00 1.610717652771e+00 1.568111051113e+00 1.611127289521e+00 1.716509077609e+00 1.824014453272e+00 1.880335399701e+00 1.863311622252e+00 1.787020294324e+00 1.695897133980e+00 1.644430825783e+00 1.660573635709e+00 1.722508491326e+00 1.778995162598e+00 1.787403019002e+00 1.736366504858e+00 1.650612229818e+00 1.580925795010e+00 1.574196732880e+00 1.634153969837e+00 1.716983414580e+00 1.767704899009e+00 1.753785792585e+00 1.679273684240e+00 1.585012293973e+00 1.532264990682e+00 1.561565078162e+00 1.654452819883e+00 1.749641810178e+00 1.789134236046e+00 1.746005876084e+00 1.633159356118e+00 1.502421449531e+00 1.427297522409e+00 1.453580431671e+00 1.553600241354e+00 1.653753898652e+00 1.691857782676e+00 1.643839252905e+00 1.529375531593e+00 1.409356025907e+00 1.363787802096e+00 1.432120586802e+00 1.572588294032e+00 1.707235999052e+00 1.778553554253e+00 1.767844261949e+00 1.694908657282e+00 1.609646970561e+00 1.569527382445e+00 1.601464113903e+00 1.680631084327e+00 1.755182225796e+00 1.784137998708e+00 1.756075102433e+00 1.690515486050e+00 1.627209476910e+00 1.602982496916e+00 1.625112388618e+00 1.666415084067e+00 1.688413082945e+00 1.667478229895e+00 1.607536086637e+00 1.539409037480e+00 1.505800194653e+00 1.532280160887e+00 1.605640878674e+00 1.685266837808e+00 1.732236314742e+00 1.728112074416e+00 1.679555754217e+00 1.613532288992e+00 1.563971528022e+00 1.552374882081e+00 1.574693036732e+00 1.607861138044e+00 1.628958332196e+00 1.628993235901e+00 1.614825841216e+00 1.601516182099e+00 1.599990326636e+00 1.608611179431e+00 1.615315516990e+00 1.608126540305e+00 1.585636675957e+00 1.560442351441e+00 1.553046753850e+00 1.578011128718e+00 1.631842319421e+00 1.694157531620e+00 1.740319477133e+00 1.753957666384e+00 1.732983020336e+00 1.688787967350e+00 1.640294193570e+00 1.604975429896e+00 1.591151791282e+00 1.596766221709e+00 1.614630518936e+00 1.638368525608e+00 1.663909883495e+00 1.686815958846e+00 1.700090563721e+00 1.696104409635e+00 1.672683411031e+00 1.639846309040e+00 1.621060476518e+00 1.643150028908e+00 1.716279886441e+00 1.821295335787e+00 1.918954012587e+00 1.970638048580e+00 1.955469088851e+00 1.880485625636e+00 1.783621001842e+00 1.723556867533e+00 1.745972953684e+00 1.843746722397e+00 1.960347957527e+00 2.030898474189e+00 2.014749554502e+00 1.909431454397e+00 1.755362165839e+00 1.630507762559e+00 1.613763393734e+00 1.716223327808e+00 1.867817469978e+00 1.981656037742e+00 2.003803955726e+00 1.927466965070e+00 1.794153716073e+00 1.684665727033e+00 1.678637388962e+00 1.785548536308e+00 1.934277656109e+00 2.037561373743e+00 2.041502980076e+00 1.940563329690e+00 1.779756774334e+00 1.646907103985e+00 1.629978266811e+00 1.738087095672e+00 1.890386796344e+00 1.992009600878e+00 1.987053174341e+00 1.871709590372e+00 1.696113065795e+00 1.557837732520e+00 1.554426410760e+00 1.690526326167e+00 1.872723142514e+00 2.001010852144e+00 2.020384319521e+00 1.928368785993e+00 1.772700378670e+00 1.640979408746e+00 1.618314857062e+00 1.713903450924e+00 1.852316759081e+00 1.945654144682e+00 1.944311585518e+00 1.848755699713e+00 1.707702794562e+00 1.603976625409e+00 1.607438174270e+00 1.711799147125e+00 1.842537656707e+00 1.923699917528e+00 1.918567143652e+00 1.838822202818e+00 1.740491782549e+00 1.701105287978e+00 1.765835499325e+00 1.905196008406e+00 2.043931653601e+00 2.116031970741e+00 2.092227546108e+00 1.986348515823e+00 1.852513590034e+00 1.767501363541e+00 1.784695771312e+00 1.887589599129e+00 2.006118404379e+00 2.071274153086e+00 2.047429234985e+00 1.940257832415e+00 1.794924378009e+00 1.683736073604e+00 1.668972257931e+00 1.752601651264e+00 1.876054282507e+00 1.971152132269e+00 1.997119482156e+00 1.949753927143e+00 1.858152125971e+00 1.773227426997e+00 1.742942471612e+00 1.780346393771e+00 1.854711476063e+00 1.917175482173e+00 1.930697817340e+00 1.884056357858e+00 1.793473730675e+00 1.696365550293e+00 1.635243081718e+00 1.632493328945e+00 1.674076210822e+00 1.721339716937e+00 1.737514101067e+00 1.705683193698e+00 1.634892762208e+00 1.557852287848e+00 1.517760426941e+00 1.541819120334e+00 1.618889281385e+00 1.707603556017e+00 1.764093109383e+00 1.762257410827e+00 1.702136419031e+00 1.611222040738e+00 1.537534194073e+00 1.526553552121e+00 1.587008957495e+00 1.681860502077e+00 1.757054458101e+00 1.772508777448e+00 1.717200946086e+00 1.614168928149e+00 1.517922912099e+00 1.493065227476e+00 1.566799076163e+00 1.702341660561e+00 1.832927798028e+00 1.905918626818e+00 1.901873436970e+00 1.838201387498e+00 1.764170351595e+00 1.740275955465e+00 1.797858264013e+00 1.912317374814e+00 2.024960503044e+00 2.083447979092e+00 2.065457725466e+00 1.985461098924e+00 1.890440454030e+00 1.839967191072e+00 1.867251582104e+00 1.950795988495e+00 2.032991866599e+00 2.061409867650e+00 2.015477286137e+00 1.915373741965e+00 1.817656646020e+00 1.789612614723e+00 1.859296438762e+00 1.988397935843e+00 2.105774389596e+00 2.154252980633e+00 2.113101696968e+00 2.003065347396e+00 1.881075888365e+00 1.817340715193e+00 1.848498448798e+00 1.945179810119e+00 2.039075625592e+00 2.071810259813e+00 2.020614366779e+00 1.903562915500e+00 1.773517407832e+00 1.695940231162e+00 1.705546344456e+00 1.776400125667e+00 1.847399610375e+00 1.868862702272e+00 1.826696273336e+00 1.745157970869e+00 1.674814786185e+00 1.662368268782e+00 1.713382331457e+00 1.787482633619e+00 1.832173145039e+00 1.815586523732e+00 1.739959707597e+00 1.640197099236e+00 1.567785871789e+00 1.557042228086e+00 1.595091220692e+00 1.632808752764e+00 1.623036559561e+00 1.547811433994e+00 1.428179308018e+00 1.320675146444e+00 1.289445576890e+00 1.350462965269e+00 1.452232153177e+00 1.524952546711e+00 1.525855707047e+00 1.454102872536e+00 1.352377580557e+00 1.294153602083e+00 1.335670527524e+00 1.459111286434e+00 1.591397795337e+00 1.664830042648e+00 1.646929584746e+00 1.546724165356e+00 1.414170793449e+00 1.326892782309e+00 1.342505157816e+00 1.442036975932e+00 1.550616952805e+00 1.601579416804e+00 1.567129430049e+00 1.463565330557e+00 1.348302747754e+00 1.298789602034e+00 1.355271829584e+00 1.479234813520e+00 1.595117798663e+00 1.646900083908e+00 1.617500628547e+00 1.529161159069e+00 1.435434039035e+00 1.396237320822e+00 1.434068689104e+00 1.514169484886e+00 1.578484861194e+00 1.586540119350e+00 1.531460241551e+00 1.439555052429e+00 1.358506595654e+00 1.329642919238e+00 1.355635670403e+00 1.400297208424e+00 1.422659083669e+00 1.406064588176e+00 1.366276582639e+00 1.341674961138e+00 1.365050529520e+00 1.432727152131e+00 1.505934624444e+00 1.540983007687e+00 1.515491023179e+00 1.440231753180e+00 1.358543017754e+00 1.326877550396e+00 1.370786285370e+00 1.456818243696e+00 1.521475168539e+00 1.514487936895e+00 1.420491943507e+00 1.267715987857e+00 1.130661052876e+00 1.102386710656e+00 1.204463894944e+00 1.355802795786e+00 1.461226742266e+00 1.466895080504e+00 1.368865870242e+00 1.217371700293e+00 1.117588100689e+00 1.171827428747e+00 1.359805123098e+00 1.567046240689e+00 1.695822456623e+00 1.696867545919e+00 1.568828490852e+00 1.360839761070e+00 1.178541104922e+00 1.150774839850e+00 1.295674287638e+00 1.493453874748e+00 1.625985744305e+00 1.632555094617e+00 1.506300160592e+00 1.292525274775e+00 1.095593326224e+00 1.054340887151e+00 1.199372851739e+00 1.407705136690e+00 1.558773459545e+00 1.594022104883e+00 1.509125378764e+00 1.348504998491e+00 1.202380543280e+00 1.173020755114e+00 1.279876495214e+00 1.436848889831e+00 1.548492185485e+00 1.563023986083e+00 1.475384734159e+00 1.323300062047e+00 1.181566511827e+00 1.133186786627e+00 1.198844784413e+00 1.314658593736e+00 1.403322255984e+00 1.423770816791e+00 1.377523276635e+00 1.302336348515e+00 1.255554083317e+00 1.277797374032e+00 1.358247074089e+00 1.448056794213e+00 1.501500674556e+00 1.499313515531e+00 1.452824155547e+00 1.397271380741e+00 1.372975467733e+00 1.397214309267e+00 1.450120399079e+00 1.491957488136e+00 1.490656075207e+00 1.437627023625e+00 1.352211439753e+00 1.276964048171e+00 1.257628511928e+00 1.309370328012e+00 1.403437177285e+00 1.493313339518e+00 1.544665469474e+00 1.547257486621e+00 1.515426918424e+00 1.481598893529e+00 1.480701134804e+00 1.528296015053e+00 1.609427924043e+00 1.690239279534e+00 1.738373590785e+00 1.736197639408e+00 1.685856914951e+00 1.609053071746e+00 1.540940409552e+00 1.514848470975e+00 1.540886663514e+00 1.597478497582e+00 1.646250331265e+00 1.654050763485e+00 1.607448889650e+00 1.519566313196e+00 1.431031961420e+00 1.397442094751e+00 1.452777664701e+00 1.576619060094e+00 1.710508998197e+00 1.797336016785e+00 1.803968380042e+00 1.729256997215e+00 1.607281600588e+00 1.503758099022e+00 1.487873243681e+00 1.575853768305e+00 1.712203454318e+00 1.818184933868e+00 1.837023192417e+00 1.749679067405e+00 1.579994680218e+00 1.398496083317e+00 1.308984466821e+00 1.374078939571e+00 1.540374907279e+00 1.699988401033e+00 1.773848748489e+00 1.732203076275e+00 1.595241080215e+00 1.434130323022e+00 1.356300025972e+00 1.430505835420e+00 1.608835818925e+00 1.783808380196e+00 1.873309287963e+00 1.843534681957e+00 1.708974051987e+00 1.531097669091e+00 1.406878020687e+00 1.413680952067e+00 1.531139634523e+00 1.665319079697e+00 1.734361696356e+00 1.704500582130e+00 1.593056858245e+00 1.464028644696e+00 1.405428384336e+00 1.465324122569e+00 1.602424128265e+00 1.732558147227e+00 1.793979621963e+00 1.769733618974e+00 1.687806792534e+00 1.609861444541e+00 1.598157352070e+00 1.665874853085e+00 1.765270736895e+00 1.830899916167e+00 1.821719230342e+00 1.737583539230e+00 1.620125376831e+00 1.537773008234e+00 1.542319909131e+00 1.620604277443e+00 1.706587234441e+00 1.736252647654e+00 1.682640858267e+00 1.566860981379e+00 1.456286999561e+00 1.434694372758e+00 1.530177465797e+00 1.682121227332e+00 1.800899544657e+00 1.825051897456e+00 1.739002931717e+00 1.576735537521e+00 1.420432036395e+00 1.370244425005e+00 1.457635112196e+00 1.606085463371e+00 1.711802969854e+00 1.709040994287e+00 1.583161838909e+00 1.371940438448e+00 1.169524376266e+00 1.102990034404e+00 1.211077633791e+00 1.386600531698e+00 1.509205262248e+00 1.516974298668e+00 1.405861208862e+00 1.227046095548e+00 1.087152255845e+00 1.098969131883e+00 1.253815800477e+00 1.435098119178e+00 1.543828036252e+00 1.535929691739e+00 1.417978295862e+00 1.244309022441e+00 1.110799189851e+00 1.104792110739e+00 1.210715236430e+00 1.329948341732e+00 1.379834746473e+00 1.328677056991e+00 1.195832412282e+00 1.050404463532e+00 9.925668264562e-01 1.068790486418e+00 1.211904369915e+00 1.325460433634e+00 1.353587341928e+00 1.290112665449e+00 1.176480848065e+00 1.093744013636e+00 1.116315899023e+00 1.234615012883e+00 1.367775640349e+00 1.440856446278e+00 1.418718234804e+00 1.310017737499e+00 1.166688788919e+00 1.073398772347e+00 1.093359237105e+00 1.197745601678e+00 1.300051672564e+00 1.332635839111e+00 1.272307585479e+00 1.142563702492e+00 1.013524883259e+00 9.788275813181e-01 1.069585629015e+00 1.213505337900e+00 1.320057395192e+00 1.337209746795e+00 1.257113649175e+00 1.114599919289e+00 9.849294503634e-01 9.536755186849e-01 1.033209477333e+00 1.145288817042e+00 1.206978632963e+00 1.175746788867e+00 1.051932565583e+00 8.782692214607e-01 7.419522936805e-01 7.349287116121e-01 8.377725592445e-01 9.449414763476e-01 9.808860335444e-01 9.213815933152e-01 7.883786746019e-01 6.563676706551e-01 6.405763666329e-01 7.665501228450e-01 9.292668520158e-01 1.035956432929e+00 1.043473236062e+00 9.482725388918e-01 7.845114726050e-01 6.325874532877e-01 6.046415556976e-01 7.110248328444e-01 8.386848660151e-01 8.996390817741e-01 8.585700733373e-01 7.195184020772e-01 5.263686731639e-01 3.922081366816e-01 4.585923600454e-01 6.281450133557e-01 7.594622856349e-01 7.972014680572e-01 7.331092260266e-01 5.987873995964e-01 4.835216897030e-01 5.174070957120e-01 6.812159444899e-01 8.487662907691e-01 9.440763398549e-01 9.380963116832e-01 8.369916190449e-01 6.852241529484e-01 5.779283232253e-01 6.162636365963e-01 7.607179959019e-01 8.986238628308e-01 9.623657971348e-01 9.304859649117e-01 8.196857030087e-01 6.892105079409e-01 6.400231003597e-01 7.284874564991e-01 8.834354949123e-01 1.012289755032e+00 1.064993660283e+00 1.029876337590e+00 9.279521323367e-01 8.110626203508e-01 7.495442046387e-01 7.795767381173e-01 8.600941352533e-01 9.240482150934e-01 9.306639624826e-01 8.737639712246e-01 7.783731736105e-01 6.945397817443e-01 6.728126180709e-01 7.156933631515e-01 7.762325867093e-01 8.102855298953e-01 8.039095853356e-01 7.750085803336e-01 7.631379976024e-01 8.004644053068e-01 8.796319859308e-01 9.620133620212e-01 1.010363233562e+00 1.007151502026e+00 9.590634456927e-01 8.953113780264e-01 8.561766349234e-01 8.658994071854e-01 9.103820311481e-01 9.518050811555e-01 9.591812234557e-01 9.238517855508e-01 8.618880083374e-01 8.085193049492e-01 7.986166575393e-01 8.375773955217e-01 8.983622929388e-01 9.499083043117e-01 9.792719422619e-01 9.949922797850e-01 1.017521458899e+00 1.061609532343e+00 1.122342271066e+00 1.178875593654e+00 1.210733811756e+00 1.211704902990e+00 1.195226572876e+00 1.188501533507e+00 1.213872841602e+00 1.268606083715e+00 1.324502824789e+00 1.347698877921e+00 1.319051301620e+00 1.245919284205e+00 1.165870386081e+00 1.134226246204e+00 1.183434219777e+00 1.288348152844e+00 1.389594825923e+00 1.437339187770e+00 1.412649252519e+00 1.333751765946e+00 1.254596311356e+00 1.242142449338e+00 1.321696169184e+00 1.449074857790e+00 1.553192790582e+00 1.582866974599e+00 1.524547706083e+00 1.407349011117e+00 1.301147548801e+00 1.286474336647e+00 1.383100403168e+00 1.526228817524e+00 1.630942348795e+00 1.643833661620e+00 1.557419899207e+00 1.414702677805e+00 1.307326173374e+00 1.330584908656e+00 1.486832308190e+00 1.683178467906e+00 1.823785808207e+00 1.855650684116e+00 1.774561258188e+00 1.625164175853e+00 1.495577741612e+00 1.478089025221e+00 1.587048799681e+00 1.742994096250e+00 1.851551922478e+00 1.857345201312e+00 1.755065573069e+00 1.589377417415e+00 1.448074937390e+00 1.421056698372e+00 1.518115647074e+00 1.657872533550e+00 1.749894605248e+00 1.747199386498e+00 1.655815580752e+00 1.532547375798e+00 1.467205930116e+00 1.521990467840e+00 1.668368621491e+00 1.819612589897e+00 1.901917544238e+00 1.884948258498e+00 1.786090409627e+00 1.665413283178e+00 1.602695758965e+00 1.641973875214e+00 1.749065010211e+00 1.845725949761e+00 1.868283549974e+00 1.794989725264e+00 1.651894270644e+00 1.508775503763e+00 1.451189223129e+00 1.511905778600e+00 1.634334770072e+00 1.730358456618e+00 1.741132977822e+00 1.656166103178e+00 1.515584526854e+00 1.402926175632e+00 1.402619476937e+00 1.519751362278e+00 1.673722837660e+00 1.775770288505e+00 1.775537092821e+00 1.669952350952e+00 1.503520652789e+00 1.362727621765e+00 1.336964560133e+00 1.435270292846e+00 1.574808834426e+00 1.663776000200e+00 1.650719919884e+00 1.531677046000e+00 1.349897956059e+00 1.194009956050e+00 1.163685236614e+00 1.273671445457e+00 1.435322999693e+00 1.554540381194e+00 1.581395935622e+00 1.510937036589e+00 1.377810255611e+00 1.249271907433e+00 1.199697768530e+00 1.253636704840e+00 1.362347905149e+00 1.456247867395e+00 1.490721048089e+00 1.455127167854e+00 1.367910233096e+00 1.267700779972e+00 1.197975186888e+00 1.183363860233e+00 1.214710535788e+00 1.262410895690e+00 1.300907324979e+00 1.320210014109e+00 1.323697198343e+00 1.320344490323e+00 1.317616024926e+00 1.318576783171e+00 1.323950059172e+00 1.335451174477e+00 1.355937727653e+00 1.385838954900e+00 1.419263100571e+00 1.444357848775e+00 1.448618482787e+00 1.425711804541e+00 1.380270335819e+00 1.328033014269e+00 1.289334651017e+00 1.277096100418e+00 1.287290751446e+00 1.301784406745e+00 1.301379312669e+00 1.277757495285e+00 1.238194255491e+00 1.201939316220e+00 1.188256990737e+00 1.201964245127e+00 1.229219592869e+00 1.248434993107e+00 1.245208874392e+00 1.220529506325e+00 1.189820085258e+00 1.172834828954e+00 1.178178820948e+00 1.194728680627e+00 1.199112500212e+00 1.171802699486e+00 1.109649907397e+00 1.030890938581e+00 9.701279978013e-01 9.571709957774e-01 9.888679021892e-01 1.028986743133e+00 1.037081328456e+00 9.921127014140e-01 9.026688858970e-01 8.109552414677e-01 7.808134783779e-01 8.428137296114e-01 9.539804012118e-01 1.045814298944e+00 1.071299590324e+00 1.015410947229e+00 8.974000459934e-01 7.755202073586e-01 7.361976598398e-01 8.153950118978e-01 9.467870638170e-01 1.045353184440e+00 1.061213321035e+00 9.819743720891e-01 8.324015662928e-01 6.834062968197e-01 6.468913756930e-01 7.586862120592e-01 9.194356533792e-01 1.033733515460e+00 1.056485821441e+00 9.834833727370e-01 8.497658151312e-01 7.357121409975e-01 7.403629397051e-01 8.682578266869e-01 1.024899828476e+00 1.129120465322e+00 1.142892880144e+00 1.065431334900e+00 9.310644440821e-01 8.098399975724e-01 7.837322808815e-01 8.656897380553e-01 9.831090601942e-01 1.063611573766e+00 1.074230043263e+00
 1.242327298084e+00 1.178086617781e+00 1.075782791287e+00 9.879235330945e-01 9.590749675105e-01 9.812722025645e-01 1.003665097039e+00 9.828116512162e-01 9.115813464742e-01 8.234859488569e-01 7.770714173321e-01 8.047429053719e-01 8.711738024496e-01 9.131933381121e-01 8.903068547075e-01 7.987355511299e-01 6.725296641046e-01 5.796466790878e-01 5.793490848025e-01 6.443125328419e-01 6.992115010077e-01 6.993151557945e-01 6.434868095481e-01 5.690955361477e-01 5.366254433644e-01 5.745478348878e-01 6.416029875471e-01 6.818818942037e-01 6.690280247172e-01 6.113677608381e-01 5.470071632290e-01 5.230429874220e-01 5.479221441617e-01 5.793787493864e-01 5.730288192978e-01 5.137036407803e-01 4.235706396343e-01 3.670677774339e-01 4.045581804050e-01 4.953610764259e-01 5.657003636981e-01 5.868953424200e-01 5.827716141623e-01 5.748676975852e-01 5.893172167639e-01 6.276748157694e-01 6.822742343603e-01 7.304448623002e-01 7.561866113896e-01 7.523461877784e-01 7.210254856736e-01 6.731659401127e-01 6.257698735557e-01 5.953874058719e-01 5.888663731561e-01 5.994567431236e-01 6.138522215977e-01 6.221458679185e-01 6.220588591117e-01 6.172650438585e-01 6.125960433507e-01 6.094711394356e-01 6.051975702272e-01 5.968549067357e-01 5.865243665262e-01 5.828350756399e-01 5.954456025099e-01 6.248954220749e-01 6.583983837017e-01 6.768095435028e-01 6.653364895044e-01 6.219598688479e-01 5.632308356120e-01 5.246913352328e-01 5.400351175649e-01 6.025696319804e-01 6.705618908641e-01 7.046315864578e-01 6.850200313745e-01 6.157687560279e-01 5.289069539510e-01 4.838859270945e-01 5.234188338783e-01 6.143193605496e-01 6.952171286534e-01 7.303725471639e-01 7.243667570752e-01 7.161855884776e-01 7.352619966736e-01 7.856139454418e-01 8.428137094214e-01 8.708941121669e-01 8.733068275112e-01 8.713702941572e-01 8.837217906502e-01 9.104596697477e-01 9.355049518894e-01 9.431914924905e-01 9.317440357414e-01 9.150852085094e-01 9.128102653440e-01 9.340074259139e-01 9.701006938362e-01 1.004931630311e+00 1.029549335490e+00 1.047991579826e+00 1.071390463015e+00 1.106137087221e+00 1.146997373637e+00 1.182527394963e+00 1.207069732240e+00 1.228039215061e+00 1.261860145100e+00 1.319244944031e+00 1.392392728553e+00 1.458000192328e+00 1.493053745792e+00 1.490255430677e+00 1.465111813671e+00 1.450647088528e+00 1.476685773645e+00 1.544999175415e+00 1.626799117647e+00 1.685356118169e+00 1.699296118921e+00 1.672752474217e+00 1.632250333309e+00 1.610758252287e+00 1.624361340870e+00 1.660361471965e+00 1.689859974066e+00 1.714176258033e+00 1.744623260248e+00 1.786497163436e+00 1.811679925882e+00 1.780703073075e+00 1.667517273928e+00 1.540295178907e+00 1.488895907614e+00 1.557145757326e+00 1.693133254902e+00 1.804651248873e+00 1.828789744601e+00 1.755826812544e+00 1.629963125637e+00 1.533681028435e+00 1.536081762278e+00 1.626774504110e+00 1.728084877638e+00 1.766528285521e+00 1.713943947696e+00 1.594693195485e+00 1.475364039735e+00 1.427445594987e+00 1.464885581301e+00 1.529293114962e+00 1.549288318962e+00 1.492636818510e+00 1.382719661950e+00 1.291945219042e+00 1.296243077303e+00 1.396297465667e+00 1.514335121762e+00 1.570433073267e+00 1.530162573099e+00 1.416930439605e+00 1.310292009927e+00 1.307985811761e+00 1.431891082780e+00 1.601566336763e+00 1.720973573465e+00 1.736862800626e+00 1.649258460869e+00 1.508641034772e+00 1.400850091413e+00 1.396553094152e+00 1.482949346143e+00 1.621399402554e+00 1.742742012207e+00 1.803685003173e+00 1.765518634425e+00 1.617354859496e+00 1.453029944689e+00 1.394509611761e+00 1.481931508295e+00 1.626631341669e+00 1.719380197439e+00 1.712056673133e+00 1.630382262924e+00 1.559164251768e+00 1.586002115323e+00 1.714034801241e+00 1.859439486737e+00 1.934167200638e+00 1.900634117254e+00 1.785893792749e+00 1.674894665079e+00 1.664540399930e+00 1.774367514960e+00 1.924470038778e+00 2.016176106614e+00 1.995275215681e+00 1.867978279028e+00 1.697652720253e+00 1.581146686578e+00 1.582460713428e+00 1.668661445061e+00 1.749322715323e+00 1.757587795644e+00 1.682185787774e+00 1.564044943374e+00 1.471883981133e+00 1.452164581923e+00 1.486117583871e+00 1.513416725149e+00 1.490623478124e+00 1.422361085788e+00 1.359429538416e+00 1.362218002352e+00 1.439855249012e+00 1.537026759745e+00 1.603200330730e+00 1.629640435898e+00 1.624699828153e+00 1.572944051883e+00 1.467046251849e+00 1.336652226525e+00 1.268544967552e+00 1.302044034692e+00 1.389742427505e+00 1.449744199094e+00 1.429991243289e+00 1.329087245643e+00 1.196506926799e+00 1.115993287805e+00 1.144433249609e+00 1.248027967728e+00 1.344675126180e+00 1.377949933690e+00 1.340595995214e+00 1.271505302938e+00 1.235402817437e+00 1.274353814219e+00 1.366197373825e+00 1.449545649377e+00 1.475638511425e+00 1.433374465899e+00 1.352487054247e+00 1.290688033531e+00 1.295975942119e+00 1.362224601323e+00 1.435960259629e+00 1.464018430286e+00 1.425015438525e+00 1.337498106106e+00 1.253496549667e+00 1.230248377563e+00 1.281465631121e+00 1.363474008688e+00 1.418224895709e+00 1.413046103963e+00 1.353359420579e+00 1.279698133656e+00 1.248193591459e+00 1.289407327828e+00 1.381109876836e+00 1.480339181898e+00 1.555012816046e+00 1.599182670769e+00 1.610692769536e+00 1.577051161898e+00 1.484156606658e+00 1.391242621059e+00 1.361801798215e+00 1.407612232867e+00 1.477041908768e+00 1.505120384268e+00 1.457511793133e+00 1.344167139769e+00 1.216347907245e+00 1.143537192338e+00 1.158009914868e+00 1.219343043405e+00 1.259216674734e+00 1.237174239419e+00 1.158643453665e+00 1.071365645997e+00 1.039452749357e+00 1.086769139341e+00 1.170236071924e+00 1.227744524503e+00 1.225746031778e+00 1.172367583998e+00 1.111358067176e+00 1.094772690108e+00 1.136221312285e+00 1.195327760521e+00 1.216948305262e+00 1.170357077858e+00 1.064649873232e+00 9.509573642899e-01 9.032938411740e-01 9.534735706870e-01 1.050354952743e+00 1.120146397979e+00 1.121865295148e+00 1.058272760206e+00 9.720088278025e-01 9.269099833674e-01 9.579713774545e-01 1.033669469125e+00 1.117748713862e+00 1.175832045649e+00 1.211665992607e+00 1.223299663020e+00 1.198330071389e+00 1.149303205158e+00 1.147403000700e+00 1.223285098354e+00 1.334850028395e+00 1.411653615424e+00 1.408479800706e+00 1.327412025897e+00 1.222597806346e+00 1.180830822847e+00 1.249692450057e+00 1.379962594553e+00 1.481281235657e+00 1.492877133750e+00 1.406435042687e+00 1.269768638754e+00 1.176279889143e+00 1.203525730030e+00 1.325323530873e+00 1.445002185225e+00 1.487486934626e+00 1.433164195912e+00 1.319855473025e+00 1.230863900413e+00 1.242844829751e+00 1.345762064192e+00 1.455709212183e+00 1.496789590098e+00 1.441432484288e+00 1.315704667825e+00 1.191601828874e+00 1.149905549246e+00 1.203631703166e+00 1.281845096906e+00 1.305590104868e+00 1.240405242265e+00 1.106668789163e+00 9.762752140230e-01 9.385616286576e-01 1.007839717483e+00 1.101146243186e+00 1.148911013887e+00 1.152020590050e+00 1.092552196913e+00 9.534596511049e-01 7.966246001951e-01 7.069321820788e-01 7.767976703328e-01 9.409448399900e-01 1.077863456137e+00 1.118335753279e+00 1.047437260431e+00 9.003675036133e-01 7.667775727070e-01 7.589114392814e-01 8.782451015717e-01 1.013609634097e+00 1.078041548066e+00 1.044063960564e+00 9.397020190583e-01 8.471466369272e-01 8.638275481973e-01 9.918268812690e-01 1.137159412673e+00 1.216242823447e+00 1.194795352033e+00 1.090106547807e+00 9.732788286178e-01 9.487276870175e-01 1.057206953629e+00 1.222926381662e+00 1.349909769723e+00 1.386727274470e+00 1.333862792545e+00 1.242696005867e+00 1.201428955787e+00 1.274224331009e+00 1.433140242036e+00 1.593786938886e+00 1.687196438277e+00 1.685973100237e+00 1.606983218606e+00 1.506213745720e+00 1.457419006530e+00 1.501819412367e+00 1.611606079333e+00 1.733114377377e+00 1.821331503961e+00 1.888180912233e+00 1.906379524404e+00 1.800327242810e+00 1.612024669254e+00 1.463089186810e+00 1.486329489539e+00 1.680400273335e+00 1.913242618993e+00 2.062728247241e+00 2.072332322164e+00 1.952923402442e+00 1.777940490488e+00 1.663054444722e+00 1.692121685559e+00 1.831844811761e+00 1.974175361820e+00 2.034026004228e+00 1.987573175781e+00 1.872014858391e+00 1.767258604624e+00 1.747236486999e+00 1.814748938362e+00 1.900533875653e+00 1.929229334664e+00 1.869186702237e+00 1.747031108989e+00 1.639070911618e+00 1.626928175276e+00 1.721906018239e+00 1.852251679316e+00 1.933349221061e+00 1.921975861878e+00 1.830838075861e+00 1.722895810214e+00 1.680675870529e+00 1.742325580769e+00 1.865349559149e+00 1.973049673286e+00 2.015067015408e+00 1.990429423794e+00 1.942347197910e+00 1.930140036129e+00 1.982581768101e+00 2.072339855850e+00 2.148641731829e+00 2.200657413940e+00 2.203057765124e+00 2.162368982127e+00 2.116669464284e+00 2.114058811313e+00 2.176016397039e+00 2.276347418540e+00 2.359535256758e+00 2.376887531210e+00 2.312643147747e+00 2.195588543921e+00 2.095770957268e+00 2.091930192039e+00 2.209025539064e+00 2.391753874826e+00 2.550898806544e+00 2.617511031615e+00 2.567679453221e+00 2.429809281713e+00 2.281910450927e+00 2.223877479767e+00 2.308677567794e+00 2.491797174145e+00 2.672416384057e+00 2.763295170668e+00 2.724332770503e+00 2.570820347347e+00 2.372657480041e+00 2.236890246720e+00 2.247958286343e+00 2.392722966698e+00 2.573637620858e+00 2.689699712017e+00 2.685739421846e+00 2.564146722273e+00 2.383385782674e+00 2.242619106956e+00 2.230559095048e+00 2.351938156238e+00 2.523714481107e+00 2.647682584932e+00 2.665043840473e+00 2.572077983679e+00 2.418920259977e+00 2.293801545206e+00 2.276903388476e+00 2.376547780273e+00 2.521580885032e+00 2.621683362258e+00 2.619778843368e+00 2.511327290514e+00 2.346682672004e+00 2.218224723663e+00 2.212864945880e+00 2.340254403844e+00 2.523423592710e+00 2.665795421379e+00 2.705708855035e+00 2.633846253304e+00 2.493850406415e+00 2.370050070589e+00 2.347639033488e+00 2.449710847526e+00 2.617521472412e+00 2.762292172734e+00 2.820031424289e+00 2.773536618103e+00 2.654333893590e+00 2.531289225830e+00 2.478812682565e+00 2.527500494808e+00 2.640219007362e+00 2.744927292402e+00 2.783814625573e+00 2.739837301318e+00 2.641714645081e+00 2.552017799563e+00 2.534096408865e+00 2.607163979542e+00 2.730791429931e+00 2.837882322345e+00 2.877575520602e+00 2.838013054558e+00 2.749967418719e+00 2.673657616125e+00 2.665504328289e+00 2.737492405016e+00 2.846953723419e+00 2.928724984318e+00 2.934748739988e+00 2.856082537547e+00 2.727726699145e+00 2.616897123404e+00 2.588214239499e+00 2.656525203753e+00 2.773398793048e+00 2.864785141397e+00 2.876133537583e+00 2.795723214904e+00 2.659593414585e+00 2.540338345548e+00 2.510948173104e+00 2.591302004933e+00 2.730258821275e+00 2.847059924318e+00 2.880606517355e+00 2.813066492133e+00 2.673987635805e+00 2.530593552862e+00 2.457469977089e+00 2.486869134792e+00 2.582077537015e+00 2.668855539213e+00 2.685770103436e+00 2.612298142143e+00 2.475015373836e+00 2.338398791570e+00 2.274298437939e+00 2.311767907911e+00 2.412077400214e+00 2.502601835785e+00 2.526399672616e+00 2.467986292788e+00 2.357600488384e+00 2.259194691316e+00 2.236402112115e+00 2.305078941261e+00 2.419375981800e+00 2.509389849089e+00 2.524252156289e+00 2.452437245023e+00 2.324294556916e+00 2.201059057797e+00 2.144922615815e+00 2.175811545785e+00 2.255686092041e+00 2.321855955736e+00 2.329035482808e+00 2.269592326320e+00 2.174302650904e+00 2.097306767736e+00 2.083959062596e+00 2.136622933414e+00 2.213903595888e+00 2.264587340700e+00 2.259850889070e+00 2.206383755976e+00 2.142188732470e+00 2.115132748564e+00 2.149012536963e+00 2.223019366412e+00 2.287475847565e+00 2.297404682899e+00 2.236154282771e+00 2.123936606680e+00 2.012642192769e+00 1.961433051189e+00 1.994980765363e+00 2.081091424583e+00 2.157319079196e+00 2.172788523758e+00 2.111004051412e+00 1.995213563963e+00 1.881260188373e+00 1.831505318697e+00 1.870738220567e+00 1.964470961795e+00 2.049701096224e+00 2.077544343048e+00 2.033230910494e+00 1.937861442503e+00 1.838317328835e+00 1.782997475522e+00 1.788916048069e+00 1.829003998102e+00 1.856439941531e+00 1.837930311966e+00 1.770802642275e+00 1.683566222139e+00 1.621295859254e+00 1.615729821338e+00 1.658876174571e+00 1.710324993855e+00 1.729567965471e+00 1.700885441580e+00 1.640944702942e+00 1.591123038785e+00 1.591965324565e+00 1.649860103595e+00 1.730107206373e+00 1.784521435938e+00 1.781602544789e+00 1.721085033878e+00 1.634975474244e+00 1.574288685590e+00 1.576397588940e+00 1.632138260078e+00 1.692448073149e+00 1.705885042525e+00 1.648033088924e+00 1.534089126825e+00 1.419725366662e+00 1.379534784030e+00 1.447761933281e+00 1.579307308269e+00 1.693297515146e+00 1.728731396881e+00 1.665793074985e+00 1.531630179692e+00 1.400756974611e+00 1.369119006052e+00 1.473777198928e+00 1.649112167927e+00 1.796143454034e+00 1.846021574073e+00 1.775363780576e+00 1.608125422723e+00 1.417669574148e+00 1.314084651682e+00 1.368921944303e+00 1.531557765682e+00 1.690452442578e+00 1.764093947469e+00 1.722988717887e+00 1.588238222941e+00 1.429848286895e+00 1.349853217322e+00 1.411879941279e+00 1.571953063012e+00 1.731406646472e+00 1.816183203921e+00 1.799456537416e+00 1.700609961705e+00 1.579306718580e+00 1.514238680043e+00 1.551129914655e+00 1.660912964119e+00 1.771344101582e+00 1.823945969251e+00 1.799579515997e+00 1.721426118143e+00 1.646209303025e+00 1.635397673003e+00 1.708725233266e+00 1.827494911035e+00 1.930769930547e+00 1.976611627270e+00 1.959687972005e+00 1.911611657461e+00 1.886543554600e+00 1.927587793818e+00 2.031985809504e+00 2.153310445892e+00 2.235950378283e+00 2.245465978211e+00 2.182119795195e+00 2.081853018304e+00 2.004181562602e+00 1.999879047825e+00 2.072184567663e+00 2.174062319699e+00 2.245175219689e+00 2.247277938776e+00 2.179963899819e+00 2.081678032771e+00 2.015775079038e+00 2.033753652569e+00 2.133580008175e+00 2.261066353842e+00 2.351481974099e+00 2.365178494816e+00 2.302274550860e+00 2.203389011707e+00 2.135658727360e+00 2.154870121005e+00 2.260830285709e+00 2.396400927205e+00 2.490090987166e+00 2.493949597593e+00 2.400059276210e+00 2.244284490255e+00 2.099740809973e+00 2.046433282213e+00 2.113761720851e+00 2.253221054809e+00 2.381659610393e+00 2.435317691631e+00 2.392947396696e+00 2.279132420185e+00 2.157053144674e+00 2.102109503784e+00 2.151934845767e+00 2.274562377642e+00 2.397368689271e+00 2.457695443666e+00 2.430186813341e+00 2.332828246369e+00 2.220525567605e+00 2.161279492701e+00 2.192434673253e+00 2.290271450809e+00 2.390944042360e+00 2.436138918449e+00 2.401991152024e+00 2.307679393364e+00 2.209795107762e+00 2.176691202726e+00 2.242135717808e+00 2.377056051135e+00 2.515303344214e+00 2.599362541934e+00 2.606449182579e+00 2.554318199840e+00 2.492915058587e+00 2.479270685766e+00 2.540333667912e+00 2.652805680922e+00 2.762305344715e+00 2.819692141761e+00 2.805317736666e+00 2.736184086831e+00 2.658588600189e+00 2.624844005067e+00 2.659855614710e+00 2.743061378998e+00 2.825189905005e+00 2.861989889634e+00 2.838057323278e+00 2.773843322007e+00 2.716575484988e+00 2.714147128465e+00 2.782082573335e+00 2.891305715349e+00 2.989574231068e+00 3.033874304864e+00 3.010829253888e+00 2.941425287344e+00 2.871325605141e+00 2.846510395892e+00 2.883379937892e+00 2.956958503159e+00 3.019324365688e+00 3.029886046405e+00 2.975716789237e+00 2.877073601703e+00 2.778759891635e+00 2.726987677396e+00 2.739999486322e+00 2.795390191759e+00 2.847688733222e+00 2.858530712900e+00 2.816551288171e+00 2.741523253020e+00 2.674002113142e+00 2.651809750021e+00 2.684389122457e+00 2.746025639383e+00 2.794502902997e+00 2.797071742953e+00 2.746036653331e+00 2.660855024969e+00 2.578215076361e+00 2.531885802001e+00 2.531771174737e+00 2.558594259061e+00 2.579492477691e+00 2.569904627299e+00 2.526386985629e+00 2.466761691657e+00 2.419247328669e+00 2.405171573640e+00 2.425891347943e+00 2.464417597250e+00 2.499634366992e+00 2.520355957544e+00 2.529682973824e+00 2.539176339065e+00 2.557560959117e+00 2.582119062337e+00 2.599787208780e+00 2.596787433991e+00 2.569593954459e+00 2.529950261597e+00 2.499793133356e+00 2.497293310540e+00 2.522265540647e+00 2.553501234485e+00 2.561506600309e+00 2.526527694128e+00 2.451676632599e+00 2.366066566317e+00 2.313687677213e+00 2.327325666546e+00 2.402822329605e+00 2.499997806522e+00 2.569387397617e+00 2.578785345970e+00 2.526666638394e+00 2.443133518267e+00 2.377621457117e+00 2.371864671183e+00 2.430451157415e+00 2.516901652090e+00 2.579832777029e+00 2.582207742415e+00 2.516800913173e+00 2.408461964931e+00 2.304621197604e+00 2.252281899785e+00 2.268218114121e+00 2.327558737355e+00 2.384304784291e+00 2.401327775106e+00 2.367584378662e+00 2.300213839011e+00 2.234813138455e+00 2.205878609515e+00 2.225158220119e+00 2.275012031174e+00 2.323055780352e+00 2.342874917862e+00 2.326078481388e+00 2.282784173988e+00 2.233524800799e+00 2.196814366184e+00 2.178662649253e+00 2.171099996967e+00 2.160331068578e+00 2.136903754773e+00 2.101077192534e+00 2.061176937598e+00 2.027280896491e+00 2.005227563550e+00 1.995051734300e+00 1.994617310276e+00 2.004158739825e+00 2.026552417212e+00 2.062586723518e+00 2.105313469671e+00 2.139500945730e+00 2.148118291862e+00 2.122054095195e+00 2.068240206882e+00 2.011444399122e+00 1.985052625609e+00 2.010545465933e+00 2.079062418827e+00 2.154215973407e+00 2.193378094366e+00 2.168595787882e+00 2.078853829226e+00 1.954093581626e+00 1.848889139821e+00 1.817635151602e+00 1.875260722815e+00 1.983810631825e+00 2.084055245612e+00 2.132041275011e+00 2.115463063876e+00 2.054814392106e+00 1.993712693732e+00 1.976524588217e+00 2.018994996694e+00 2.097020543696e+00 2.166305750722e+00 2.190505027674e+00 2.157507548925e+00 2.082453105040e+00 2.000453617257e+00 1.949505522611e+00 1.947912139185e+00 1.983035818424e+00 2.023264653045e+00 2.040096638607e+00 2.022501432203e+00 1.978985648576e+00 1.930404557205e+00 1.897599847070e+00 1.889790064051e+00 1.901801386016e+00 1.921582020624e+00 1.939992492347e+00 1.954861283756e+00 1.967644003558e+00 1.977011756479e+00 1.975754136203e+00 1.954015580923e+00 1.907019454812e+00 1.842053549261e+00 1.779355243948e+00 1.743288033622e+00 1.745694545266e+00 1.774511184695e+00 1.800481462272e+00 1.796253865520e+00 1.753477601063e+00 1.690628142561e+00 1.647900569554e+00 1.663940068459e+00 1.743405697980e+00 1.849584284184e+00 1.930769874830e+00 1.949748348017e+00 1.899851783461e+00 1.809778562791e+00 1.736400315199e+00 1.735618456427e+00 1.817687855774e+00 1.935867986387e+00 2.023729917191e+00 2.033556260969e+00 1.953869281251e+00 1.814390775068e+00 1.681886591781e+00 1.633394080513e+00 1.698217354889e+00 1.828800991544e+00 1.946816102747e+00 1.996311555176e+00 1.963254589819e+00 1.876333473051e+00 1.796434378875e+00 1.785818129710e+00 1.861493294295e+00 1.981309026342e+00 2.081791575190e+00 2.118728234972e+00 2.084005417415e+00 2.005510803116e+00 1.934349552425e+00 1.916385769048e+00 1.959175038575e+00 2.027437571793e+00 2.073198112231e+00 2.067683583869e+00 2.015912242248e+00 1.954377558923e+00 1.931614598123e+00 1.974257953101e+00 2.064442913965e+00 2.154764255670e+00 2.201923894701e+00 2.189741919952e+00 2.135938934355e+00 2.084387118258e+00 2.081063104772e+00 2.141370167561e+00 2.237555012485e+00 2.320741364847e+00 2.352255040245e+00 2.321769011602e+00 2.250629300075e+00 2.182074125496e+00 2.157723302179e+00 2.189536841703e+00 2.251931446284e+00 2.303488918858e+00 2.315654919904e+00 2.288559972544e+00 2.250748221775e+00 2.242966326996e+00 2.290265090357e+00 2.381822894551e+00 2.478605408882e+00 2.539744356779e+00 2.544587883995e+00 2.501705651173e+00 2.445146541183e+00 2.417432630500e+00 2.443386458377e+00 2.512456985451e+00 2.587025580021e+00 2.627676593113e+00 2.613999026075e+00 2.552751496932e+00 2.474227942713e+00 2.417483289620e+00 2.408272007478e+00 2.443049748227e+00 2.493816649598e+00 2.528808245939e+00 2.530765425097e+00 2.503544303770e+00 2.467490137275e+00 2.446681322272e+00 2.454353159054e+00 2.485839403281e+00 2.524073067814e+00 2.552010429488e+00 2.561720232921e+00 2.555650365944e+00 2.541252046007e+00 2.523528415258e+00 2.501149922635e+00 2.468948676164e+00 2.424863020993e+00 2.376019008681e+00 2.338499075813e+00 2.329121359777e+00 2.353190344665e+00 2.397993840478e+00 2.438732563413e+00 2.452010076969e+00 2.427876177775e+00 2.375288606134e+00 2.319058644484e+00 2.288092717236e+00 2.298642441734e+00 2.343742001418e+00 2.398576863482e+00 2.436201714736e+00 2.441019091566e+00 2.413769520197e+00 2.368205316815e+00 2.322376027063e+00 2.288692835361e+00 2.268614525079e+00 2.255690508322e+00 2.243691275305e+00 2.233036049838e+00 2.230637035371e+00 2.243413927409e+00 2.270913804424e+00 2.303433919797e+00 2.327776181814e+00 2.336349847442e+00 2.333114817653e+00 2.332525608140e+00 2.350735925355e+00 2.393538184974e+00 2.450343390211e+00 2.499461578624e+00 2.520632485543e+00 2.506529685704e+00 2.467508931960e+00 2.427662146052e+00 2.412066704074e+00 2.430651048649e+00 2.470848261549e+00 2.505827212104e+00 2.511337466701e+00 2.479544847419e+00 2.423816706946e+00 2.373144837844e+00 2.356508797989e+00 2.383926700184e+00 2.439166439844e+00 2.490975098684e+00 2.512253592612e+00 2.493608619964e+00 2.446541832969e+00 2.396870013849e+00 2.370123264921e+00 2.375589940373e+00 2.400718608795e+00 2.420512630616e+00 2.413487914219e+00 2.372977309571e+00 2.309234466666e+00 2.243289090457e+00 2.194995491566e+00 2.171574877839e+00 2.165023716752e+00 2.160033507097e+00 2.145405140770e+00 2.120374786544e+00 2.092579417322e+00 2.070499341866e+00 2.055870015721e+00 2.042215332240e+00 2.021014061714e+00 1.990024825205e+00 1.957333524508e+00 1.937087496285e+00 1.937959716555e+00 1.953034526040e+00 1.960628855193e+00 1.936289405174e+00 1.867882629307e+00 1.766171255913e+00 1.666853477752e+00 1.617215639704e+00 1.643464901154e+00 1.724698033397e+00 1.807195701972e+00 1.840050548514e+00 1.799137407400e+00 1.696867666751e+00 1.583473291865e+00 1.531485136126e+00 1.587398016701e+00 1.726446336970e+00 1.876411154432e+00 1.971322122537e+00 1.978008458531e+00 1.901636583824e+00 1.783725884284e+00 1.690133226992e+00 1.677267904059e+00 1.748385976555e+00 1.852146542606e+00 1.926584790436e+00 1.934769956005e+00 1.876113860271e+00 1.784338346899e+00 1.713906951433e+00 1.709651483901e+00 1.773227887971e+00 1.863532600557e+00 1.930606001787e+00 1.944575591018e+00 1.905624642047e+00 1.841142098764e+00 1.792404953480e+00 1.790997369074e+00 1.837494420357e+00 1.903113021699e+00 1.951995699964e+00 1.961499025402e+00 1.929870278539e+00 1.873761375662e+00 1.818778583897e+00 1.786092239082e+00 1.781663153132e+00 1.795772456725e+00 1.812696959373e+00 1.821114081802e+00 1.818280858615e+00 1.808055938980e+00 1.796171891710e+00 1.786820572353e+00 1.782436668692e+00 1.785217296190e+00 1.797461811702e+00 1.818898977813e+00 1.842987760196e+00 1.856492222772e+00 1.844200628600e+00 1.797174543640e+00 1.720731465188e+00 1.638206439108e+00 1.585084335163e+00 1.588769184742e+00 1.644953212783e+00 1.716823913421e+00 1.758409190575e+00 1.738200183428e+00 1.652180268749e+00 1.529281478231e+00 1.428268250798e+00 1.411526879142e+00 1.494141905696e+00 1.627789016072e+00 1.744962486837e+00 1.799827099590e+00 1.781082761973e+00 1.711382501742e+00 1.638354918389e+00 1.611128856421e+00 1.646274904496e+00 1.715062002534e+00 1.769204080578e+00 1.774383862167e+00 1.727028605853e+00 1.655633136103e+00 1.607570957603e+00 1.618389472015e+00 1.681719723743e+00 1.754176877021e+00 1.788685701535e+00 1.761936739420e+00 1.685295961581e+00 1.602917830523e+00 1.572026842592e+00 1.621599811852e+00 1.725251068872e+00 1.824736221292e+00 1.870799960842e+00 1.845376291968e+00 1.766368697118e+00 1.681074007365e+00 1.643413082515e+00 1.675395772854e+00 1.747876032206e+00 1.806393989259e+00 1.809131720079e+00 1.747525014234e+00 1.650369304554e+00 1.573578500675e+00 1.567982786618e+00 1.636110476156e+00 1.728812588503e+00 1.786478465424e+00 1.774293861678e+00 1.695766313293e+00 1.592780265142e+00 1.529914402851e+00 1.552616671837e+00 1.644846493735e+00 1.743574111549e+00 1.787862781981e+00 1.748585519316e+00 1.637284507708e+00 1.505114016923e+00 1.426067630856e+00 1.448138165478e+00 1.545871467157e+00 1.646016545266e+00 1.685800016872e+00 1.640692862792e+00 1.530135544135e+00 1.414522956486e+00 1.372354717400e+00 1.441297479407e+00 1.579734769750e+00 1.711209950741e+00 1.779601857259e+00 1.767297803843e+00 1.694914053314e+00 1.612431727401e+00 1.575828193098e+00 1.609285047267e+00 1.686296230689e+00 1.755523630710e+00 1.777753491037e+00 1.743704278486e+00 1.674927942376e+00 1.612232778971e+00 1.591257645647e+00 1.615874790913e+00 1.655897514070e+00 1.672410895862e+00 1.643836109335e+00 1.577827220155e+00 1.509504835398e+00 1.483704254357e+00 1.522536194791e+00 1.605436422772e+00 1.686676000122e+00 1.726913010781e+00 1.710883514024e+00 1.650858327274e+00 1.580613575091e+00 1.538821701479e+00 1.544909391049e+00 1.585846108273e+00 1.629235355239e+00 1.647817124652e+00 1.634027431904e+00 1.601010735330e+00 1.573038808739e+00 1.568830336268e+00 1.587993025853e+00 1.612492015764e+00 1.621462983880e+00 1.606224108498e+00 1.576440793391e+00 1.555531687245e+00 1.566065604430e+00 1.612723774746e+00 1.677929260372e+00 1.734053900256e+00 1.759279194633e+00 1.746692894422e+00 1.705250241387e+00 1.654635553979e+00 1.615785531331e+00 1.600896893461e+00 1.609251468097e+00 1.631563780192e+00 1.657841456649e+00 1.681742459721e+00 1.699692710556e+00 1.708299541028e+00 1.704049101986e+00 1.686777679989e+00 1.664646260965e+00 1.655369293188e+00 1.678902609098e+00 1.742766934284e+00 1.832014369957e+00 1.914942947808e+00 1.959108560835e+00 1.946545843456e+00 1.883622733824e+00 1.803624099783e+00 1.756662356554e+00 1.780274324493e+00 1.867254159118e+00 1.968546458157e+00 2.026873705784e+00 2.005806711800e+00 1.903960169531e+00 1.760079006274e+00 1.647137463463e+00 1.636744001860e+00 1.737213729018e+00 1.883190020935e+00 1.993299981140e+00 2.016013953302e+00 1.943983503755e+00 1.815556274548e+00 1.706384766282e+00 1.692757601654e+00 1.788159474694e+00 1.929228812364e+00 2.033021215598e+00 2.045890810347e+00 1.959627184086e+00 1.813337577974e+00 1.685287769648e+00 1.655943910158e+00 1.740537472140e+00 1.872629569321e+00 1.966001754470e+00 1.966703777579e+00 1.869107986255e+00 1.717642237717e+00 1.597900877142e+00 1.593155896690e+00 1.709082123059e+00 1.867895021137e+00 1.981507363274e+00 1.999646666989e+00 1.920251784332e+00 1.787447695035e+00 1.678952386300e+00 1.665380108383e+00 1.750859351872e+00 1.869994692962e+00 1.946840641094e+00 1.938713591162e+00 1.848662022264e+00 1.723784598994e+00 1.639013909535e+00 1.651698094331e+00 1.750325231775e+00 1.866969591733e+00 1.934581077736e+00 1.922289926106e+00 1.844381348978e+00 1.755788738638e+00 1.727893659558e+00 1.797533619448e+00 1.932784272558e+00 2.062652539553e+00 2.126546996956e+00 2.099118546984e+00 1.996224444933e+00 1.871510018559e+00 1.797432676015e+00 1.820510634891e+00 1.921159386663e+00 2.032173889894e+00 2.088955564844e+00 2.059159305914e+00 1.950481828493e+00 1.808927551990e+00 1.705698558010e+00 1.699221515100e+00 1.787421746460e+00 1.910893816608e+00 2.002555263546e+00 2.022510053742e+00 1.967013520516e+00 1.866024971432e+00 1.772821424854e+00 1.739236144599e+00 1.780862613609e+00 1.865408575914e+00 1.939612625085e+00 1.961691205335e+00 1.916445734102e+00 1.817722272464e+00 1.703882005381e+00 1.623835005200e+00 1.610197133127e+00 1.655114722847e+00 1.717274868960e+00 1.752145371933e+00 1.734692163759e+00 1.667718990149e+00 1.581383560446e+00 1.522848062974e+00 1.530253851069e+00 1.602560117055e+00 1.699387297930e+00 1.770790247981e+00 1.783119934494e+00 1.730224352526e+00 1.636072510447e+00 1.549628291171e+00 1.523517871643e+00 1.575939360569e+00 1.673117914346e+00 1.757098246937e+00 1.781919679664e+00 1.731855489864e+00 1.627369246446e+00 1.523427832276e+00 1.489277266673e+00 1.558503017088e+00 1.695934318220e+00 1.831412338375e+00 1.908447072948e+00 1.905468673690e+00 1.839866949101e+00 1.763058774982e+00 1.738995569139e+00 1.800825520329e+00 1.922007838105e+00 2.040330147854e+00 2.101128442695e+00 2.081644048216e+00 1.997692118442e+00 1.899055876437e+00 1.848378800455e+00 1.879586590184e+00 1.968478007517e+00 2.054041744755e+00 2.082275795150e+00 2.033242493704e+00 1.929550259541e+00 1.831047782524e+00 1.806730664767e+00 1.882039262164e+00 2.013656469183e+00 2.127434304356e+00 2.166347459132e+00 2.112437400679e+00 1.991585043760e+00 1.867465580021e+00 1.814526564877e+00 1.864536773246e+00 1.976567310475e+00 2.074346392181e+00 2.098157955332e+00 2.028426597093e+00 1.889945740086e+00 1.745770392326e+00 1.671523755460e+00 1.701793164253e+00 1.797455180426e+00 1.884184713905e+00 1.906733754467e+00 1.851741862468e+00 1.749037683922e+00 1.659446561273e+00 1.640910854474e+00 1.701586130111e+00 1.792533932766e+00 1.850720380851e+00 1.837909704418e+00 1.754681860149e+00 1.638964731190e+00 1.550297305887e+00 1.532668469774e+00 1.575894134486e+00 1.624676246864e+00 1.623813184944e+00 1.549964418316e+00 1.422421565779e+00 1.301002544454e+00 1.259463845861e+00 1.322201985718e+00 1.434968400971e+00 1.519793349353e+00 1.527666396673e+00 1.454385677596e+00 1.342500899679e+00 1.271030556337e+00 1.306827460327e+00 1.436514211300e+00 1.581519148373e+00 1.667196402266e+00 1.656280548736e+00 1.554916810289e+00 1.412404518122e+00 1.310450474767e+00 1.316433723323e+00 1.417405348756e+00 1.534869114224e+00 1.595979140395e+00 1.568393640025e+00 1.465573413943e+00 1.344115544902e+00 1.284745973169e+00 1.334845194517e+00 1.459365245914e+00 1.580221911916e+00 1.637695631650e+00 1.612100262166e+00 1.524444297760e+00 1.428764209519e+00 1.387547467793e+00 1.426225815557e+00 1.510314247172e+00 1.579715088670e+00 1.591725094586e+00 1.538008361387e+00 1.444575706253e+00 1.360512893809e+00 1.330183328441e+00 1.358657184127e+00 1.409250973637e+00 1.438507974994e+00 1.426972186360e+00 1.388040433593e+00 1.359121636645e+00 1.374947631163e+00 1.436098531307e+00 1.506884363916e+00 1.543918298604e+00 1.523367383523e+00 1.453654882700e+00 1.375069053943e+00 1.341301717827e+00 1.378227518697e+00 1.456108424210e+00 1.514785926337e+00 1.505370361979e+00 1.412749354066e+00 1.264836068263e+00 1.134593478049e+00 1.110966598852e+00 1.212203681162e+00 1.359220931708e+00 1.460150872116e+00 1.463259306127e+00 1.365991936283e+00 1.219368035555e+00 1.126946621777e+00 1.185029235651e+00 1.370117462424e+00 1.570912065633e+00 1.693218040330e+00 1.690324759840e+00 1.563074146299e+00 1.362343246394e+00 1.192588547490e+00 1.173086508045e+00 1.312759931403e+00 1.496297961342e+00 1.612636769309e+00 1.605886430691e+00 1.473577672654e+00 1.266133741182e+00 1.091763159114e+00 1.078324674773e+00 1.232055534652e+00 1.428615663985e+00 1.558258090047e+00 1.570986600131e+00 1.470039843289e+00 1.308462214194e+00 1.183979392835e+00 1.190958817972e+00 1.322419004543e+00 1.480656223513e+00 1.576306179264e+00 1.566644224882e+00 1.455586160256e+00 1.290949112054e+00 1.157823057931e+00 1.138379064491e+00 1.231968137591e+00 1.357613511628e+00 1.438323137854e+00 1.440299186842e+00 1.374086360358e+00 1.287432599554e+00 1.245188746381e+00 1.284663148971e+00 1.381557887943e+00 1.477234036007e+00 1.525160996901e+00 1.510840908452e+00 1.453003078479e+00 1.394342561526e+00 1.377900182725e+00 1.414901171344e+00 1.475424197269e+00 1.514286517028e+00 1.500768506170e+00 1.432656642228e+00 1.338784025540e+00 1.270555852568e+00 1.273237474985e+00 1.347811879320e+00 1.450667224939e+00 1.531291326099e+00 1.560363089144e+00 1.537609337555e+00 1.489723884720e+00 1.459470753390e+00 1.481903559673e+00 1.558818239651e+00 1.658195789949e+00 1.738115504224e+00 1.768486024008e+00 1.740244907246e+00 1.666827580874e+00 1.580601488278e+00 1.521737078704e+00 1.517361183550e+00 1.562481904078e+00 1.623827649512e+00 1.662284045695e+00 1.651946421546e+00 1.589317783332e+00 1.496428206887e+00 1.418006923033e+00 1.403839397868e+00 1.473145389334e+00 1.595711188500e+00 1.715939536749e+00 1.785711285014e+00 1.780809254323e+00 1.706611120409e+00 1.599659452354e+00 1.520568149041e+00 1.523837604361e+00 1.612540847088e+00 1.733026096728e+00 1.817162754765e+00 1.817853396663e+00 1.722703053903e+00 1.559541895168e+00 1.398803392106e+00 1.334298659287e+00 1.410409612502e+00 1.569144867831e+00 1.712292516235e+00 1.769814936302e+00 1.717387938161e+00 1.578447697975e+00 1.425527992922e+00 1.362640269235e+00 1.448521199662e+00 1.629542197236e+00 1.801372218230e+00 1.886276859783e+00 1.852960950731e+00 1.716736454643e+00 1.538554470074e+00 1.413910271259e+00 1.419306336770e+00 1.535912292774e+00 1.671923348388e+00 1.746277280809e+00 1.724600663499e+00 1.622013967295e+00 1.498061549590e+00 1.435321785138e+00 1.482225742603e+00 1.605769915526e+00 1.728691219550e+00 1.791246915073e+00 1.775679056133e+00 1.707057540082e+00 1.641434308050e+00 1.634169876883e+00 1.696183119678e+00 1.784409826533e+00 1.839507092548e+00 1.824239897211e+00 1.740116686201e+00 1.628658673268e+00 1.555743650015e+00 1.568280287800e+00 1.649859880543e+00 1.735316199276e+00 1.762873718131e+00 1.706885679776e+00 1.588508202735e+00 1.474290731037e+00 1.447709555419e+00 1.538831193573e+00 1.689508779887e+00 1.810680975554e+00 1.840067940782e+00 1.760426831268e+00 1.602884046644e+00 1.445136612263e+00 1.384042633420e+00 1.455962459643e+00 1.593148155126e+00 1.695055754713e+00 1.695241629968e+00 1.577249752398e+00 1.376172963953e+00 1.181295159149e+00 1.112733801500e+00 1.210146748369e+00 1.375641565917e+00 1.493350126061e+00 1.501605468573e+00 1.395341602074e+00 1.223905091018e+00 1.090456877866e+00 1.103410113806e+00 1.255232180739e+00 1.434278980944e+00 1.543824431133e+00 1.539616558984e+00 1.426550812811e+00 1.255690655947e+00 1.118453243026e+00 1.101744435070e+00 1.197904787954e+00 1.314490594374e+00 1.369316005130e+00 1.328875234931e+00 1.209090619729e+00 1.072336766615e+00 1.009312651815e+00 1.067067041006e+00 1.191953084027e+00 1.295956545594e+00 1.324932216838e+00 1.272024807528e+00 1.175825234423e+00 1.109713506121e+00 1.136866416954e+00 1.246010810982e+00 1.365125886197e+00 1.426763978163e+00 1.399440795666e+00 1.293194098859e+00 1.159384081659e+00 1.078257095729e+00 1.104717986076e+00 1.207118271803e+00 1.303810380767e+00 1.332081226985e+00 1.271336615960e+00 1.145561418775e+00 1.022431013641e+00 9.892863302838e-01 1.073664926818e+00 1.208075936999e+00 1.307495288892e+00 1.322887327960e+00 1.247882954160e+00 1.117172230731e+00 1.001829028790e+00 9.769135112456e-01 1.048731495313e+00 1.145844091886e+00 1.193235268237e+00 1.152769653595e+00 1.027517939552e+00 8.624199394709e-01 7.439504189041e-01 7.518492848744e-01 8.549647026915e-01 9.531335861105e-01 9.780116742111e-01 9.094407272953e-01 7.722565726588e-01 6.440918209763e-01 6.392599682851e-01 7.722094426554e-01 9.347924425657e-01 1.038150831167e+00 1.042140316163e+00 9.448729216982e-01 7.809101677945e-01 6.289951670093e-01 5.973364842766e-01 6.962622199048e-01 8.164249662294e-01 8.721344303204e-01 8.297290302852e-01 6.947863931323e-01 5.128525917908e-01 3.952617334044e-01 4.631455364534e-01 6.195089121466e-01 7.365104811864e-01 7.638839446025e-01 6.972709177769e-01 5.738859725177e-01 4.884400925804e-01 5.488333242631e-01 7.109561590795e-01 8.624815163463e-01 9.380838141591e-01 9.142155830260e-01 8.020777487472e-01 6.534180643534e-01 5.713669992772e-01 6.397208447080e-01 7.921910334955e-01 9.209693499457e-01 9.673710487547e-01 9.157473284958e-01 7.883470042533e-01 6.531741341674e-01 6.212875882839e-01 7.347890972984e-01 9.013321239099e-01 1.028363223984e+00 1.070961429674e+00 1.022207030778e+00 9.083121852296e-01 7.879596593732e-01 7.372076620926e-01 7.853854198262e-01 8.776614382889e-01 9.430064390653e-01 9.429264704908e-01 8.750132809250e-01 7.693384985837e-01 6.829951769819e-01 6.709842838894e-01 7.287867759635e-01 7.996075936703e-01 8.360609295266e-01 8.246926980427e-01 7.856183020573e-01 7.629939096449e-01 7.950073910866e-01 8.760515966949e-01 9.640929957094e-01 1.018270834035e+00 1.019108985545e+00 9.725392128284e-01 9.076277560713e-01 8.650018483019e-01 8.699843475031e-01 9.097380202714e-01 9.469224744278e-01 9.506826841539e-01 9.130512720619e-01 8.516159106721e-01 8.030896562372e-01 8.012060976871e-01 8.467266329251e-01 9.087656813390e-01 9.557611081773e-01 9.767275045315e-01 9.840730426405e-01 1.003224990414e+00 1.051964670019e+00 1.123598460478e+00 1.192241719805e+00 1.232472810041e+00 1.234745953980e+00 1.211387024336e+00 1.191922422739e+00 1.204925014869e+00 1.254223133474e+00 1.313608084484e+00 1.346732525562e+00 1.330237787024e+00 1.266961829900e+00 1.190003693922e+00 1.152182932954e+00 1.189605495851e+00 1.285053260104e+00 1.383555481708e+00 1.435089841993e+00 1.418628985645e+00 1.349481069112e+00 1.277687382848e+00 1.266283291425e+00 1.340882540089e+00 1.462217399820e+00 1.563096034080e+00 1.593343695633e+00 1.538715986013e+00 1.426512749841e+00 1.323508092732e+00 1.307059170074e+00 1.398037538473e+00 1.536320131515e+00 1.639905062842e+00 1.655921773829e+00 1.576102445899e+00 1.441163604912e+00 1.337828515213e+00 1.356179194008e+00 1.501370722099e+00 1.688013407827e+00 1.824213718481e+00 1.858073092970e+00 1.785350654468e+00 1.649212008985e+00 1.532796398445e+00 1.519727917038e+00 1.621007036392e+00 1.763461902034e+00 1.859642780160e+00 1.858077153812e+00 1.755651752235e+00 1.598006391904e+00 1.470686756611e+00 1.455254713522e+00 1.553474849242e+00 1.685296077933e+00 1.765748603025e+00 1.752299621390e+00 1.654437478500e+00 1.531826305252e+00 1.474623528042e+00 1.539687686179e+00 1.691686009680e+00 1.842234321156e+00 1.919326723378e+00 1.895118506337e+00 1.789635788469e+00 1.665732590693e+00 1.605133623602e+00 1.650539363855e+00 1.763802642810e+00 1.864043158174e+00 1.887136750685e+00 1.811887600456e+00 1.665205770582e+00 1.517950077952e+00 1.457142934236e+00 1.516772346403e+00 1.640017848905e+00 1.737748588865e+00 1.750311626698e+00 1.666579784703e+00 1.525753405438e+00 1.410064619144e+00 1.403784446182e+00 1.514626095348e+00 1.664665639016e+00 1.766002981268e+00 1.768292562916e+00 1.668043054093e+00 1.508352944171e+00 1.372200932243e+00 1.344375727387e+00 1.434239395253e+00 1.564516440933e+00 1.647962934517e+00 1.635549319690e+00 1.524507416319e+00 1.357564696266e+00 1.218064219625e+00 1.193512452391e+00 1.292955112366e+00 1.436905103849e+00 1.541066156612e+00 1.561095594242e+00 1.495227656126e+00 1.378816768391e+00 1.274090922560e+00 1.241396473433e+00 1.292359725398e+00 1.381337367250e+00 1.450606755777e+00 1.465772444242e+00 1.423215738665e+00 1.345010682562e+00 1.267615115862e+00 1.223612268076e+00 1.222146506136e+00 1.246580907997e+00 1.272867445224e+00 1.287486309239e+00 1.292067511686e+00 1.296822870087e+00 1.309773154754e+00 1.329912617942e+00 1.349198720310e+00 1.360698883502e+00 1.365281681250e+00 1.371485423967e+00 1.388538301250e+00 1.417282672384e+00 1.446972454933e+00 1.461211516975e+00 1.447892211571e+00 1.406868693389e+00 1.351926487789e+00 1.305251410473e+00 1.284669963269e+00 1.290722508455e+00 1.306124038134e+00 1.308946348052e+00 1.287061631258e+00 1.245102891208e+00 1.202370402678e+00 1.181334178385e+00 1.191149883316e+00 1.219823397138e+00 1.244002506620e+00 1.245746557057e+00 1.222898910496e+00 1.189677215862e+00 1.167562120626e+00 1.169127374279e+00 1.186425775544e+00 1.196121584113e+00 1.176103977486e+00 1.119638082997e+00 1.041716086459e+00 9.757979653969e-01 9.548771857390e-01 9.818585172306e-01 1.023533127154e+00 1.037824526064e+00 9.998534404018e-01 9.136247408963e-01 8.168268409303e-01 7.729881856523e-01 8.220469237242e-01 9.295614498979e-01 1.026149466591e+00 1.060601182410e+00 1.013597358292e+00 8.998405704780e-01 7.727867073428e-01 7.190420248587e-01 7.869676398834e-01 9.182507598562e-01 1.024913818259e+00 1.052806762600e+00 9.858619601456e-01 8.448363931295e-01 6.951380134786e-01 6.459401605180e-01 7.464318369870e-01 9.071061556583e-01 1.029678434564e+00 1.064969900440e+00 1.004997439872e+00 8.800185760173e-01 7.631701778577e-01 7.505055827278e-01 8.613586606166e-01 1.012039485009e+00 1.119444700545e+00 1.141267462936e+00 1.072558073402e+00 9.430954619752e-01 8.179900130616e-01 7.790513453372e-01 8.498120113608e-01 9.649325102594e-01 1.050171069354e+00 1.068817933190e+00
 1.206227907107e+00 1.144323079793e+00 1.042896401101e+00 9.589937340964e-01 9.356523113797e-01 9.608765858952e-01 9.831186373514e-01 9.620340183260e-01 8.945489415274e-01 8.166279811259e-01 7.834560388909e-01 8.176328350638e-01 8.793580473050e-01 9.096047728868e-01 8.736815252194e-01 7.730904955889e-01 6.473164607981e-01 5.680264485527e-01 5.853231848600e-01 6.567482248939e-01 7.072948045964e-01 6.987320209798e-01 6.360790786176e-01 5.627324286892e-01 5.416138569005e-01 5.924117917852e-01 6.650538265962e-01 7.039513442815e-01 6.856951969284e-01 6.210943915187e-01 5.500580725416e-01 5.210647444710e-01 5.429165719772e-01 5.724627602965e-01 5.651339068046e-01 5.067995935263e-01 4.210073247910e-01 3.708223140093e-01 4.087062190299e-01 4.923816146386e-01 5.529841546436e-01 5.724805645839e-01 5.637231386035e-01 5.538753098084e-01 5.674663018749e-01 6.108315144537e-01 6.707402103591e-01 7.216318634834e-01 7.458630622102e-01 7.363779575718e-01 6.965089954605e-01 6.397224375455e-01 5.867478079733e-01 5.574187261502e-01 5.581054179235e-01 5.776227829756e-01 5.986819356575e-01 6.102607802387e-01 6.108881317450e-01 6.053794960138e-01 5.989614722536e-01 5.927129525712e-01 5.839319328799e-01 5.712274782986e-01 5.599304939195e-01 5.618184729879e-01 5.859582457756e-01 6.273588971937e-01 6.672775041234e-01 6.843008349411e-01 6.651781034040e-01 6.121892517967e-01 5.484837641372e-01 5.163266065043e-01 5.469737742240e-01 6.211334099331e-01 6.905550654771e-01 7.172757585966e-01 6.855753455625e-01 6.045392418183e-01 5.126480398039e-01 4.751179338596e-01 5.275652479019e-01 6.235252726494e-01 7.004870608841e-01 7.268165597097e-01 7.151619810796e-01 7.040059381793e-01 7.237055624872e-01 7.756006579367e-01 8.332204304280e-01 8.572356308654e-01 8.576053415200e-01 8.563881591884e-01 8.713007767686e-01 9.005638098543e-01 9.270340667945e-01 9.355066278912e-01 9.255139634741e-01 9.120647383531e-01 9.147111533369e-01 9.413113202119e-01 9.821245807199e-01 1.020856004882e+00 1.048999081016e+00 1.070737455438e+00 1.096732914362e+00 1.132865809843e+00 1.174185250236e+00 1.210338914934e+00 1.236656361200e+00 1.260350403598e+00 1.295996697109e+00 1.351921264502e+00 1.419556937321e+00 1.477272623643e+00 1.505177995030e+00 1.499141655020e+00 1.476434577261e+00 1.468712878367e+00 1.500806549562e+00 1.569254409621e+00 1.644085997739e+00 1.691563751157e+00 1.695192345660e+00 1.663990385367e+00 1.627463039352e+00 1.617259418447e+00 1.643426057924e+00 1.686737174765e+00 1.716012805696e+00 1.738779696693e+00 1.767825755398e+00 1.807202601882e+00 1.805358014155e+00 1.761420046276e+00 1.644115263006e+00 1.530250654537e+00 1.505335381488e+00 1.592674178589e+00 1.727004321679e+00 1.820324990363e+00 1.820484130938e+00 1.728473640399e+00 1.597355248165e+00 1.512636654813e+00 1.533817844889e+00 1.634824825757e+00 1.733300399658e+00 1.761812506731e+00 1.701012824515e+00 1.582623978691e+00 1.475320354321e+00 1.442633675818e+00 1.485302798898e+00 1.540987756254e+00 1.544714965909e+00 1.473591884982e+00 1.359521908497e+00 1.278859498385e+00 1.299633219143e+00 1.407304253860e+00 1.519454463603e+00 1.562071123320e+00 1.509149013614e+00 1.391876560091e+00 1.294074919722e+00 1.307045856578e+00 1.437530200958e+00 1.600068299941e+00 1.704682854109e+00 1.706146259860e+00 1.611171647247e+00 1.474158797617e+00 1.378974321144e+00 1.386472361510e+00 1.488340666595e+00 1.618752750828e+00 1.728040752456e+00 1.775861403858e+00 1.725099905461e+00 1.574154184304e+00 1.424218060380e+00 1.389358683102e+00 1.487830629202e+00 1.623530029951e+00 1.697618729124e+00 1.675640970983e+00 1.594862836163e+00 1.543906639231e+00 1.596868287045e+00 1.735391205395e+00 1.870145484558e+00 1.922171306692e+00 1.866916583234e+00 1.744233196915e+00 1.647045099186e+00 1.664109202319e+00 1.791769509225e+00 1.937911981545e+00 2.009221461266e+00 1.963351153473e+00 1.819405963937e+00 1.652306083478e+00 1.561452935566e+00 1.593749125703e+00 1.694228226865e+00 1.768780153989e+00 1.759910092517e+00 1.668443567787e+00 1.545938253223e+00 1.465185450607e+00 1.464021426011e+00 1.509376716414e+00 1.536005862981e+00 1.505816139047e+00 1.432727760471e+00 1.375038070962e+00 1.391411871441e+00 1.479501681843e+00 1.574121533622e+00 1.641630853638e+00 1.671202920390e+00 1.666534036048e+00 1.582290474901e+00 1.458209860749e+00 1.327297704330e+00 1.276281133158e+00 1.330120248925e+00 1.424231334911e+00 1.474607438202e+00 1.436892273342e+00 1.320557078365e+00 1.186315289583e+00 1.122362057986e+00 1.171625535759e+00 1.281530567521e+00 1.367683817099e+00 1.381888124699e+00 1.327755943954e+00 1.254556932833e+00 1.230563636566e+00 1.286907098839e+00 1.385565782484e+00 1.460435191575e+00 1.468185040308e+00 1.407310155921e+00 1.317997555957e+00 1.264318799296e+00 1.288187025045e+00 1.368032136465e+00 1.442259144080e+00 1.461145702019e+00 1.412378679789e+00 1.324474282960e+00 1.254907983483e+00 1.253770216689e+00 1.317696197259e+00 1.394061938880e+00 1.429092931281e+00 1.400230028438e+00 1.324220614360e+00 1.250919197651e+00 1.236679261538e+00 1.297954829237e+00 1.396757708963e+00 1.508696646753e+00 1.567004535685e+00 1.598376369830e+00 1.596359400929e+00 1.551121244466e+00 1.452717874325e+00 1.367341299572e+00 1.354424457183e+00 1.413272971068e+00 1.484460732992e+00 1.504759218719e+00 1.445469960366e+00 1.322142686769e+00 1.190221267864e+00 1.120092306667e+00 1.139496458646e+00 1.202711706253e+00 1.241310158776e+00 1.217923743182e+00 1.140771997569e+00 1.057868077641e+00 1.029631380763e+00 1.075221919511e+00 1.152153777421e+00 1.203168177420e+00 1.199494862577e+00 1.151768208687e+00 1.101767142892e+00 1.093634463493e+00 1.132963077478e+00 1.179908623576e+00 1.186243505994e+00 1.128890067588e+00 1.023401923091e+00 9.244626143368e-01 8.998375390876e-01 9.641757917651e-01 1.059153834740e+00 1.117687691624e+00 1.107466328389e+00 1.037950248097e+00 9.556430655599e-01 9.220739159016e-01 9.622604726729e-01 1.037758256016e+00 1.119849704857e+00 1.178380813336e+00 1.211116706545e+00 1.218663726484e+00 1.185515764181e+00 1.137166025308e+00 1.143523131046e+00 1.227284394037e+00 1.339105455537e+00 1.409029117806e+00 1.396989412655e+00 1.311623839291e+00 1.212497748946e+00 1.184578171810e+00 1.262539163918e+00 1.387780369168e+00 1.472734034527e+00 1.464591473689e+00 1.364451659821e+00 1.230234886513e+00 1.159998496707e+00 1.215865506510e+00 1.348514265712e+00 1.457900784770e+00 1.477977114938e+00 1.400600842951e+00 1.276325309960e+00 1.199209844751e+00 1.239975910375e+00 1.365305809891e+00 1.479179715923e+00 1.509114796680e+00 1.436177555530e+00 1.296488174760e+00 1.171684881232e+00 1.143769911246e+00 1.211860437088e+00 1.292862477203e+00 1.308460829301e+00 1.231533098282e+00 1.092496007176e+00 9.731299810545e-01 9.601143918882e-01 1.046582752163e+00 1.138195709387e+00 1.178352753165e+00 1.166431941343e+00 1.090085810898e+00 9.312849403558e-01 7.741058159551e-01 7.170175466532e-01 8.217787588538e-01 9.904502061540e-01 1.108346151517e+00 1.119713255903e+00 1.022402292018e+00 8.663695697624e-01 7.560517813228e-01 7.896105479107e-01 9.252795111993e-01 1.046338348287e+00 1.081032933915e+00 1.017398284736e+00 9.003127140296e-01 8.276615417978e-01 8.846648740226e-01 1.033425230389e+00 1.169133677318e+00 1.219672915029e+00 1.165497831012e+00 1.040439387545e+00 9.337685280026e-01 9.504219954866e-01 1.093668334146e+00 1.263910375221e+00 1.372636311090e+00 1.383354667926e+00 1.311756341684e+00 1.222629915991e+00 1.205882937031e+00 1.303996308793e+00 1.466580678779e+00 1.609573333443e+00 1.676438711678e+00 1.654106088603e+00 1.572098857852e+00 1.492230399523e+00 1.477715005726e+00 1.543885064877e+00 1.644363661677e+00 1.755508373433e+00 1.826844951996e+00 1.874949007695e+00 1.877194504432e+00 1.767484588117e+00 1.589743369733e+00 1.466948214574e+00 1.515950998199e+00 1.716735085074e+00 1.940136164851e+00 2.074844395767e+00 2.072358494784e+00 1.948490213809e+00 1.778311387324e+00 1.673277253046e+00 1.707208820542e+00 1.841910567176e+00 1.974240369674e+00 2.026176389978e+00 1.978881013453e+00 1.871107432946e+00 1.778731449341e+00 1.766023786987e+00 1.829024552422e+00 1.901797300241e+00 1.917349212753e+00 1.851653624926e+00 1.735881471465e+00 1.644519594394e+00 1.647662131263e+00 1.744105252695e+00 1.862194758733e+00 1.926218212821e+00 1.902549019715e+00 1.811253725986e+00 1.717581420376e+00 1.696082820970e+00 1.769152310981e+00 1.886570389846e+00 1.976953440436e+00 2.000272642075e+00 1.965507772952e+00 1.922199661524e+00 1.927546595361e+00 1.998678327066e+00 2.096830633477e+00 2.171805412439e+00 2.215123307237e+00 2.206051143353e+00 2.157879338663e+00 2.113202504688e+00 2.118993005105e+00 2.189668095220e+00 2.291875554217e+00 2.368423926525e+00 2.374216329058e+00 2.299826583382e+00 2.180828315701e+00 2.091128060873e+00 2.104937327391e+00 2.234926255638e+00 2.417516833454e+00 2.564810005130e+00 2.614472034030e+00 2.550783335812e+00 2.410188735237e+00 2.275563271305e+00 2.241927626450e+00 2.346050555621e+00 2.530717291464e+00 2.695917807986e+00 2.762769012862e+00 2.701291508425e+00 2.536892309901e+00 2.347663128895e+00 2.240396639744e+00 2.283163759857e+00 2.442044411296e+00 2.614371716510e+00 2.706970530539e+00 2.675886948779e+00 2.534683672022e+00 2.351548173206e+00 2.229225415279e+00 2.245684177119e+00 2.385737721824e+00 2.556966351745e+00 2.665664593184e+00 2.662879292744e+00 2.555249084908e+00 2.401401700662e+00 2.291780105414e+00 2.296776277368e+00 2.408257560819e+00 2.547550621607e+00 2.628800960202e+00 2.604719697243e+00 2.481680595038e+00 2.319738483176e+00 2.214328807602e+00 2.240449240423e+00 2.386880915443e+00 2.567070634187e+00 2.689162308648e+00 2.701660521853e+00 2.606206287178e+00 2.456630979047e+00 2.343325644752e+00 2.346320740326e+00 2.472186614268e+00 2.649378893776e+00 2.788543917918e+00 2.832157159905e+00 2.771010926743e+00 2.643515346282e+00 2.522025492317e+00 2.478265032600e+00 2.534734369090e+00 2.648030484308e+00 2.746667638162e+00 2.778048929062e+00 2.731199046163e+00 2.638768781948e+00 2.562139237535e+00 2.556903843381e+00 2.632811928711e+00 2.746596571868e+00 2.836285529847e+00 2.859583036805e+00 2.812795338353e+00 2.731644176951e+00 2.674637680545e+00 2.687968680505e+00 2.770689690487e+00 2.874622016199e+00 2.938833500312e+00 2.924522352282e+00 2.832695695349e+00 2.705950748910e+00 2.612652901545e+00 2.608206987110e+00 2.692356898547e+00 2.808119319787e+00 2.883947341198e+00 2.874046308808e+00 2.777055591321e+00 2.638167287470e+00 2.533876599647e+00 2.530219961641e+00 2.631382793312e+00 2.775108068502e+00 2.880771328048e+00 2.894212964560e+00 2.806568632979e+00 2.656042055101e+00 2.515690484684e+00 2.458583574070e+00 2.506429822705e+00 2.611296861256e+00 2.695672273039e+00 2.701820709852e+00 2.615697483055e+00 2.470446465057e+00 2.334836947508e+00 2.279351032778e+00 2.325328736662e+00 2.426647175859e+00 2.509550084290e+00 2.521140258422e+00 2.452193028753e+00 2.339337567837e+00 2.250124570729e+00 2.244649234450e+00 2.328391464909e+00 2.446931658033e+00 2.529078104841e+00 2.527873391379e+00 2.438014768292e+00 2.297108222838e+00 2.173007836448e+00 2.129553056892e+00 2.179665859470e+00 2.274926276890e+00 2.347022050022e+00 2.350669705134e+00 2.281312990386e+00 2.174248187687e+00 2.088558439801e+00 2.072858703672e+00 2.128691913216e+00 2.210951632573e+00 2.265414417208e+00 2.262450678738e+00 2.209603412697e+00 2.146354441333e+00 2.121427905175e+00 2.157937193900e+00 2.233341598533e+00 2.296643106069e+00 2.302667820983e+00 2.235598134657e+00 2.117359824008e+00 2.002279763778e+00 1.951698320241e+00 1.990164629809e+00 2.082799580381e+00 2.164397891721e+00 2.182682007075e+00 2.120776391851e+00 2.002073789324e+00 1.883122654446e+00 1.827978760162e+00 1.863700216723e+00 1.956933060978e+00 2.044222087416e+00 2.075629648035e+00 2.035210199342e+00 1.942724050003e+00 1.843621050219e+00 1.785630812949e+00 1.787017957238e+00 1.823412950625e+00 1.850216831752e+00 1.834903027827e+00 1.773992551512e+00 1.693458436278e+00 1.634405142494e+00 1.625486389994e+00 1.659645599761e+00 1.700828697439e+00 1.713119412656e+00 1.683955984241e+00 1.631111841702e+00 1.593869288197e+00 1.606890543831e+00 1.670338849878e+00 1.747815841207e+00 1.793704582680e+00 1.780312434005e+00 1.710829047530e+00 1.619972134935e+00 1.560081357780e+00 1.567237799769e+00 1.628955857616e+00 1.693871148897e+00 1.710463894293e+00 1.655168474634e+00 1.543472765751e+00 1.429689433286e+00 1.385708474557e+00 1.445240137621e+00 1.566717601350e+00 1.673364080646e+00 1.707008691816e+00 1.649679507517e+00 1.528935040909e+00 1.415693389673e+00 1.395358117098e+00 1.495625882235e+00 1.654746747704e+00 1.783179232235e+00 1.819135266040e+00 1.744029676860e+00 1.585175585139e+00 1.416205547732e+00 1.337865671871e+00 1.402850914867e+00 1.554998813207e+00 1.692974106835e+00 1.745570902257e+00 1.690528807101e+00 1.554514895842e+00 1.410825102318e+00 1.356333477312e+00 1.437268310508e+00 1.598592527463e+00 1.746228286715e+00 1.814688800454e+00 1.784127138410e+00 1.679071589010e+00 1.561902242432e+00 1.508721410987e+00 1.556229111661e+00 1.668164917083e+00 1.773319053628e+00 1.818572054148e+00 1.790259246889e+00 1.715268996131e+00 1.650085238463e+00 1.649935964210e+00 1.726051101041e+00 1.837164534198e+00 1.926559717262e+00 1.959001224974e+00 1.935722008858e+00 1.893000735273e+00 1.884554993961e+00 1.945462404461e+00 2.062331695157e+00 2.183902241417e+00 2.256535633177e+00 2.250988516966e+00 2.173534843358e+00 2.065777633464e+00 1.990663499706e+00 1.996997249561e+00 2.080853621722e+00 2.189036644422e+00 2.259924065895e+00 2.257392956666e+00 2.184317387257e+00 2.082207472323e+00 2.016023241465e+00 2.036178740890e+00 2.137663077972e+00 2.264423043976e+00 2.352181495530e+00 2.363079557060e+00 2.299187867734e+00 2.202207080406e+00 2.138425291377e+00 2.160612193528e+00 2.265828939698e+00 2.397084428276e+00 2.485333762830e+00 2.485593311843e+00 2.392383996110e+00 2.242612522787e+00 2.107578630100e+00 2.061583730697e+00 2.128045443161e+00 2.258244238361e+00 2.373681593383e+00 2.415968894535e+00 2.368355397120e+00 2.258595762724e+00 2.150201693484e+00 2.113308640579e+00 2.175709196343e+00 2.299025079036e+00 2.411713858515e+00 2.456043975666e+00 2.412244445761e+00 2.303817547537e+00 2.190613146977e+00 2.142368177692e+00 2.191513489662e+00 2.305480612339e+00 2.414697800798e+00 2.459902007046e+00 2.418850750196e+00 2.313476304579e+00 2.204171410069e+00 2.163832014095e+00 2.229004339313e+00 2.369281226796e+00 2.515096168140e+00 2.606380884378e+00 2.619179603833e+00 2.570848935692e+00 2.511137567669e+00 2.496920435570e+00 2.555271275529e+00 2.663451041791e+00 2.767745663746e+00 2.819663131366e+00 2.800452391889e+00 2.728520704626e+00 2.651874030292e+00 2.623690078608e+00 2.667458747409e+00 2.759245150669e+00 2.846515379725e+00 2.883177647974e+00 2.853582072670e+00 2.779687848213e+00 2.712280490883e+00 2.704119425814e+00 2.773952998500e+00 2.891736208057e+00 3.001160162130e+00 3.054684137088e+00 3.035433512042e+00 2.962682400573e+00 2.883082404720e+00 2.846936167214e+00 2.876629867287e+00 2.950932492442e+00 3.021372466490e+00 3.043750650825e+00 3.000420852479e+00 2.907118376042e+00 2.805688303083e+00 2.742897914992e+00 2.741895330542e+00 2.786763600391e+00 2.836009853218e+00 2.851503147157e+00 2.819451848926e+00 2.755742524483e+00 2.696562081222e+00 2.676507444772e+00 2.704795160191e+00 2.758423291848e+00 2.798583933688e+00 2.794818458874e+00 2.740333145346e+00 2.654569491063e+00 2.573729976772e+00 2.530897609634e+00 2.535227708496e+00 2.566768351816e+00 2.592023308360e+00 2.585628274504e+00 2.543071033820e+00 2.481110192516e+00 2.427695660315e+00 2.405523182693e+00 2.418831911352e+00 2.453637766704e+00 2.490528800511e+00 2.518165466731e+00 2.537658851718e+00 2.557174960151e+00 2.581739380841e+00 2.606236253241e+00 2.617528509511e+00 2.603960178754e+00 2.565539494349e+00 2.518038102906e+00 2.486667914691e+00 2.490381415325e+00 2.526368309298e+00 2.568714519686e+00 2.583568997451e+00 2.548627708906e+00 2.466659335356e+00 2.368974906228e+00 2.304566088414e+00 2.312364514306e+00 2.391333674446e+00 2.499231897119e+00 2.581697124881e+00 2.601574138708e+00 2.553454294430e+00 2.465244180737e+00 2.387182085790e+00 2.366040516497e+00 2.413700775146e+00 2.498321797804e+00 2.568447359111e+00 2.583960080720e+00 2.533312095581e+00 2.436483373720e+00 2.336201759004e+00 2.277071192596e+00 2.278403568861e+00 2.321807612099e+00 2.367361770510e+00 2.381148950151e+00 2.352654590158e+00 2.297315232018e+00 2.246708112552e+00 2.229611052668e+00 2.253040519917e+00 2.298466675179e+00 2.336354636216e+00 2.344721063475e+00 2.319400166916e+00 2.273475572071e+00 2.228193241407e+00 2.199892520182e+00 2.190317454827e+00 2.187540210667e+00 2.176224633180e+00 2.148274121464e+00 2.107244233348e+00 2.064977163534e+00 2.033257154547e+00 2.016500932802e+00 2.010820114285e+00 2.010055970764e+00 2.012962801104e+00 2.024762570137e+00 2.051520588323e+00 2.091475994706e+00 2.131327670423e+00 2.151723293306e+00 2.138256037088e+00 2.091673844530e+00 2.032109630717e+00 1.992742106929e+00 2.001039394427e+00 2.057106129301e+00 2.130081839357e+00 2.176899126573e+00 2.165180339932e+00 2.087956289063e+00 1.969331198325e+00 1.860202690436e+00 1.816857934368e+00 1.862360734189e+00 1.966340323821e+00 2.070896965266e+00 2.128721409058e+00 2.122591393442e+00 2.068316956706e+00 2.006537771874e+00 1.982277318363e+00 2.015900074236e+00 2.088390653597e+00 2.157330314417e+00 2.185094300579e+00 2.157069747968e+00 2.086243247247e+00 2.006862900312e+00 1.957557387258e+00 1.957823198078e+00 1.995084842967e+00 2.036027155816e+00 2.049766393847e+00 2.023970081950e+00 1.968573419723e+00 1.909376455886e+00 1.874047728950e+00 1.875869114877e+00 1.906869078505e+00 1.946280822370e+00 1.975072178383e+00 1.984828791263e+00 1.977648250870e+00 1.960266712862e+00 1.937574861977e+00 1.909932409786e+00 1.875902053314e+00 1.837462047941e+00 1.802496258429e+00 1.781237203585e+00 1.778004193924e+00 1.785196439144e+00 1.786223261221e+00 1.766210578509e+00 1.723638713056e+00 1.676135540316e+00 1.654994224499e+00 1.685572467074e+00 1.764736406270e+00 1.859270798197e+00 1.926696967686e+00 1.937599902260e+00 1.888795576578e+00 1.807428346478e+00 1.743752434700e+00 1.745125376181e+00 1.819119986520e+00 1.924998734728e+00 2.004534607603e+00 2.015045806736e+00 1.945670903301e+00 1.821902716806e+00 1.701013969496e+00 1.648967073402e+00 1.694056787330e+00 1.801257092432e+00 1.905388891620e+00 1.956713149489e+00 1.940985342044e+00 1.880642600375e+00 1.823927702064e+00 1.818623453217e+00 1.877790600434e+00 1.970336039266e+00 2.047777417741e+00 2.075759335232e+00 2.049305536225e+00 1.992664616195e+00 1.946374642949e+00 1.942543183111e+00 1.981486216771e+00 2.032729779986e+00 2.059374917254e+00 2.042405034981e+00 1.991762243108e+00 1.942477564343e+00 1.934898257397e+00 1.985311579782e+00 2.071715638872e+00 2.150993549745e+00 2.187587127944e+00 2.171806892339e+00 2.124106935564e+00 2.085630522036e+00 2.094418549734e+00 2.157943941654e+00 2.247038594599e+00 2.317938967111e+00 2.339105436701e+00 2.305868474900e+00 2.241756054671e+00 2.187158540654e+00 2.176092816733e+00 2.212875866472e+00 2.270089248625e+00 2.310584475912e+00 2.312314997514e+00 2.280798478085e+00 2.246686633833e+00 2.248170756295e+00 2.304173190076e+00 2.398710603240e+00 2.492102530675e+00 2.546508693772e+00 2.545293022259e+00 2.499954522898e+00 2.445109786131e+00 2.421061144567e+00 2.449069284283e+00 2.516700040156e+00 2.587639846942e+00 2.625660646436e+00 2.613197959212e+00 2.557793104452e+00 2.487433298754e+00 2.436194141543e+00 2.425120522366e+00 2.450228700224e+00 2.488204213859e+00 2.514121852434e+00 2.516185643909e+00 2.499868004578e+00 2.481931561227e+00 2.478374697322e+00 2.493778324440e+00 2.519419813056e+00 2.540953681051e+00 2.548820748939e+00 2.543577351080e+00 2.533631840771e+00 2.527359579789e+00 2.525267795091e+00 2.518546737173e+00 2.495332560189e+00 2.450401423542e+00 2.391955167245e+00 2.340587359639e+00 2.319050389758e+00 2.337028522057e+00 2.382512569856e+00 2.428352095842e+00 2.448077721167e+00 2.429599020886e+00 2.380973860831e+00 2.326919528671e+00 2.296481978483e+00 2.306000218913e+00 2.348680252769e+00 2.400247477771e+00 2.434771633966e+00 2.437970454893e+00 2.411747192343e+00 2.370207021055e+00 2.330337793096e+00 2.302186514650e+00 2.284668752881e+00 2.270071544837e+00 2.252913625692e+00 2.236058191974e+00 2.229469868111e+00 2.242173270874e+00 2.273650444778e+00 2.312005228777e+00 2.341027333890e+00 2.350736480073e+00 2.344242152471e+00 2.337060482763e+00 2.348027990915e+00 2.386061482363e+00 2.442480717083e+00 2.495499370247e+00 2.523237520019e+00 2.516087567193e+00 2.482099943464e+00 2.443626068504e+00 2.425244406368e+00 2.438129654383e+00 2.472159400094e+00 2.502848638574e+00 2.507282719783e+00 2.477830202562e+00 2.427052308578e+00 2.382299650505e+00 2.370517304927e+00 2.400288525375e+00 2.455327042258e+00 2.505357466575e+00 2.524336297236e+00 2.503360942430e+00 2.453782053917e+00 2.401018767987e+00 2.370638284338e+00 2.372907660420e+00 2.396924731213e+00 2.419042108772e+00 2.418005274257e+00 2.385785313057e+00 2.329681264864e+00 2.266928249675e+00 2.214630793292e+00 2.180509237381e+00 2.160816069354e+00 2.146232077616e+00 2.130334743330e+00 2.113681926023e+00 2.100826129429e+00 2.093727732990e+00 2.087289860686e+00 2.071452652369e+00 2.038972601398e+00 1.992901100501e+00 1.948345483497e+00 1.924994930835e+00 1.932347455611e+00 1.958983725257e+00 1.976674796697e+00 1.956291694272e+00 1.884417140339e+00 1.773666532081e+00 1.664056505976e+00 1.608195875713e+00 1.634939419081e+00 1.720712894700e+00 1.807084724129e+00 1.840462083431e+00 1.796779846762e+00 1.690584849557e+00 1.575515827442e+00 1.526817273780e+00 1.589389233130e+00 1.733240386554e+00 1.882891962170e+00 1.972668715248e+00 1.971872015086e+00 1.889454482875e+00 1.771323443188e+00 1.686122735310e+00 1.687357122618e+00 1.770030182532e+00 1.876831332912e+00 1.945618724218e+00 1.942819331219e+00 1.872818904702e+00 1.774955140643e+00 1.707872955974e+00 1.715145570913e+00 1.791106917504e+00 1.887688542131e+00 1.952944342469e+00 1.959076183062e+00 1.910453197888e+00 1.839272192019e+00 1.790209009902e+00 1.794195354544e+00 1.847000930491e+00 1.914957986762e+00 1.960712813013e+00 1.963626429897e+00 1.925972464102e+00 1.868530702482e+00 1.818684968113e+00 1.795071646873e+00 1.797692446053e+00 1.811555075833e+00 1.819944253027e+00 1.815360833833e+00 1.801808719732e+00 1.789533892592e+00 1.786616256521e+00 1.793583778129e+00 1.804808497263e+00 1.814347016848e+00 1.820654240791e+00 1.826102183564e+00 1.832010924291e+00 1.833955789342e+00 1.822016050386e+00 1.787016989818e+00 1.729005671173e+00 1.662693409807e+00 1.614700764579e+00 1.608847886493e+00 1.646443237209e+00 1.700967301351e+00 1.733815748292e+00 1.715665912469e+00 1.640782186829e+00 1.533465286774e+00 1.445140781349e+00 1.430695996395e+00 1.504762368677e+00 1.626380922611e+00 1.734830863251e+00 1.786930837410e+00 1.771044145594e+00 1.707593278770e+00 1.640656344490e+00 1.615820410091e+00 1.648769964419e+00 1.713347831240e+00 1.764617104000e+00 1.770051381617e+00 1.725821496617e+00 1.658244294789e+00 1.611223910996e+00 1.617840377577e+00 1.672932601069e+00 1.737071462036e+00 1.766988950664e+00 1.741758648470e+00 1.673388770667e+00 1.603971377458e+00 1.584893113544e+00 1.638298831680e+00 1.736121624206e+00 1.823936456236e+00 1.857727238488e+00 1.824124105466e+00 1.744915855100e+00 1.669368609355e+00 1.648642725968e+00 1.696709106971e+00 1.777213862250e+00 1.834033610580e+00 1.827520185668e+00 1.752735597793e+00 1.643054563916e+00 1.559820626122e+00 1.557419012023e+00 1.635864736774e+00 1.739678889168e+00 1.804665470600e+00 1.794134120354e+00 1.711285022188e+00 1.598924557621e+00 1.524727571747e+00 1.539321343253e+00 1.629863539595e+00 1.732120617100e+00 1.782413960524e+00 1.749401459852e+00 1.642894050067e+00 1.512299878445e+00 1.430193185819e+00 1.445530003654e+00 1.536426741089e+00 1.632459885381e+00 1.671899366659e+00 1.630543303348e+00 1.527722797184e+00 1.422310134832e+00 1.388332278652e+00 1.458485562689e+00 1.591389694499e+00 1.714521761524e+00 1.775380457889e+00 1.758957739405e+00 1.687613962000e+00 1.611472008262e+00 1.583593539465e+00 1.622901103421e+00 1.699630155104e+00 1.763221146518e+00 1.777405594588e+00 1.736207432065e+00 1.663984106925e+00 1.602698984801e+00 1.586105885789e+00 1.613840730611e+00 1.652590806280e+00 1.663577580623e+00 1.628049322392e+00 1.557955722985e+00 1.492537084982e+00 1.477233621257e+00 1.528583484940e+00 1.618279487205e+00 1.696943981427e+00 1.726508572048e+00 1.696202600345e+00 1.624930764903e+00 1.553689519229e+00 1.524619203561e+00 1.551863559934e+00 1.611031780336e+00 1.660887282665e+00 1.671721631492e+00 1.639137470792e+00 1.583961746435e+00 1.540907785493e+00 1.536767521021e+00 1.570560160862e+00 1.615512134343e+00 1.640543408086e+00 1.630226968322e+00 1.592617871353e+00 1.555282841002e+00 1.549723033532e+00 1.589204598666e+00 1.658322808911e+00 1.725213436591e+00 1.761913591078e+00 1.756916421373e+00 1.717502679255e+00 1.664758920352e+00 1.623094363072e+00 1.607794168847e+00 1.618368130280e+00 1.642871091570e+00 1.668261182076e+00 1.687403278438e+00 1.699167961665e+00 1.704589339863e+00 1.703763645949e+00 1.696643318512e+00 1.687003766367e+00 1.685131566826e+00 1.704699392804e+00 1.753169511152e+00 1.822673740911e+00 1.890834921656e+00 1.931525855468e+00 1.928186401093e+00 1.883727010309e+00 1.823529183918e+00 1.787241687446e+00 1.805647041458e+00 1.875155235506e+00 1.957317785440e+00 2.003784093224e+00 1.982005936533e+00 1.890063934117e+00 1.762367409479e+00 1.663768600196e+00 1.657216143509e+00 1.750583911821e+00 1.886784584305e+00 1.991817680124e+00 2.016586588789e+00 1.952062597855e+00 1.831642505482e+00 1.723905070481e+00 1.700933068253e+00 1.781593963856e+00 1.912867824091e+00 2.017589611436e+00 2.042121189359e+00 1.974182671703e+00 1.844942140725e+00 1.721346435379e+00 1.676084021034e+00 1.732140268728e+00 1.840548382919e+00 1.925955607009e+00 1.936387357930e+00 1.862640909266e+00 1.740343350125e+00 1.639860032792e+00 1.629653364539e+00 1.718889175569e+00 1.848757975579e+00 1.945782936419e+00 1.965211083124e+00 1.904231042036e+00 1.800402817900e+00 1.717674109133e+00 1.710472769353e+00 1.779800824939e+00 1.873285247286e+00 1.929518384318e+00 1.914173910085e+00 1.832744420927e+00 1.728774360602e+00 1.666089491993e+00 1.687543315164e+00 1.777276148274e+00 1.875981324500e+00 1.927450742733e+00 1.907877269330e+00 1.834123215953e+00 1.758480964516e+00 1.743659329990e+00 1.816839763352e+00 1.944700537888e+00 2.062596629030e+00 2.117168386722e+00 2.087962476784e+00 1.992646865102e+00 1.882552036363e+00 1.822596564702e+00 1.850099288697e+00 1.943302417389e+00 2.040796453608e+00 2.085131382245e+00 2.048951520509e+00 1.942489276646e+00 1.811559890936e+00 1.723157640427e+00 1.727782198517e+00 1.817968261889e+00 1.935852551350e+00 2.018675072653e+00 2.029660595908e+00 1.966507550675e+00 1.859756326374e+00 1.763350237195e+00 1.730215387699e+00 1.776435773126e+00 1.868535297017e+00 1.950932840876e+00 1.979147951164e+00 1.935205397091e+00 1.830684764853e+00 1.703763599960e+00 1.607680089591e+00 1.583909239929e+00 1.631305126534e+00 1.707205438001e+00 1.760350845168e+00 1.758244238650e+00 1.697538774181e+00 1.604943444064e+00 1.529615254868e+00 1.519267812056e+00 1.584250787846e+00 1.687417020831e+00 1.773753853252e+00 1.802071275892e+00 1.759473770226e+00 1.665181884254e+00 1.567100811761e+00 1.523341535765e+00 1.562708786142e+00 1.657894256570e+00 1.749006824926e+00 1.784461899849e+00 1.743204142358e+00 1.641821659235e+00 1.533582770495e+00 1.489976667671e+00 1.550842757407e+00 1.685352934358e+00 1.822421410347e+00 1.902600724931e+00 1.902077229076e+00 1.837476524092e+00 1.761041560821e+00 1.738539379316e+00 1.804031268975e+00 1.929683344337e+00 2.051108346144e+00 2.112205169197e+00 2.089990336447e+00 2.001394922615e+00 1.898636921631e+00 1.847266474165e+00 1.882093826204e+00 1.976498479874e+00 2.066217523004e+00 2.095605461076e+00 2.044989670214e+00 1.938728997773e+00 1.839167262821e+00 1.816704601462e+00 1.895014418513e+00 2.027173399070e+00 2.136860521319e+00 2.167282438478e+00 2.102924550093e+00 1.974233585971e+00 1.850808867732e+00 1.810116955895e+00 1.878084342173e+00 2.003019621401e+00 2.102390699555e+00 2.116060968331e+00 2.027715090300e+00 1.868614249852e+00 1.711979537894e+00 1.643650605691e+00 1.696745490615e+00 1.817494969931e+00 1.919017388105e+00 1.941642330896e+00 1.873092840417e+00 1.748495146833e+00 1.638862718441e+00 1.614225925010e+00 1.685717094652e+00 1.795001658799e+00 1.868062348294e+00 1.860425004647e+00 1.770979567106e+00 1.640170960500e+00 1.535049930686e+00 1.509716777761e+00 1.557684208495e+00 1.617847761015e+00 1.627050495345e+00 1.556684831892e+00 1.424081798301e+00 1.291378959337e+00 1.240579301075e+00 1.304430288603e+00 1.426942286181e+00 1.522901587969e+00 1.537693937953e+00 1.464012621444e+00 1.343929175510e+00 1.260717463320e+00 1.290667884372e+00 1.425244720734e+00 1.581292268294e+00 1.677849636285e+00 1.673262409602e+00 1.570980349345e+00 1.419458089477e+00 1.303585211368e+00 1.299642554713e+00 1.401068504937e+00 1.526277674583e+00 1.596417695101e+00 1.574700082513e+00 1.471825699786e+00 1.343566668304e+00 1.273829388199e+00 1.317293727859e+00 1.442595626012e+00 1.568856933635e+00 1.632308741952e+00 1.610435998446e+00 1.522880738653e+00 1.424186664044e+00 1.379775189508e+00 1.418646142574e+00 1.506798403605e+00 1.581730620284e+00 1.598029948921e+00 1.545535024233e+00 1.449779534091e+00 1.361455185722e+00 1.328664653008e+00 1.359533809253e+00 1.416693092410e+00 1.453386388427e+00 1.446508816522e+00 1.406591874501e+00 1.370298499785e+00 1.375597963362e+00 1.429048082419e+00 1.498776296375e+00 1.541091918518e+00 1.529367752118e+00 1.468039079727e+00 1.392751030927e+00 1.353827709604e+00 1.379013354003e+00 1.445108357318e+00 1.497108935705e+00 1.487747899513e+00 1.401397048193e+00 1.264034638188e+00 1.144205646596e+00 1.123693381378e+00 1.218616452229e+00 1.356139602784e+00 1.450086426821e+00 1.451348022513e+00 1.358401842089e+00 1.221783437574e+00 1.140424048892e+00 1.201384599685e+00 1.379320671815e+00 1.569526138170e+00 1.683176823432e+00 1.676720224272e+00 1.553145986895e+00 1.364258377892e+00 1.210944082811e+00 1.199658800943e+00 1.330742911980e+00 1.496427190409e+00 1.594570690613e+00 1.574873074733e+00 1.439430610592e+00 1.243285085443e+00 1.095604865314e+00 1.107926295699e+00 1.264774083948e+00 1.445590458240e+00 1.552346834519e+00 1.543649943995e+00 1.430264353242e+00 1.273315149444e+00 1.174980480563e+00 1.215703392569e+00 1.363965744569e+00 1.517246498404e+00 1.594197567785e+00 1.560916251729e+00 1.429830340518e+00 1.258177226994e+00 1.139143445069e+00 1.148595382607e+00 1.263345625950e+00 1.391412793969e+00 1.459685395776e+00 1.442208433292e+00 1.358294961087e+00 1.264943201284e+00 1.232272273983e+00 1.290494243928e+00 1.401031221424e+00 1.498307354632e+00 1.537520809918e+00 1.510089491299e+00 1.442348373686e+00 1.383693875127e+00 1.377776959444e+00 1.427615029964e+00 1.493520292052e+00 1.526841473327e+00 1.499877394303e+00 1.417670742939e+00 1.318683212603e+00 1.261720523335e+00 1.287713826829e+00 1.381437229744e+00 1.487275871962e+00 1.554014544198e+00 1.558885699834e+00 1.512233046262e+00 1.453352738559e+00 1.433896223790e+00 1.484375469548e+00 1.589050123491e+00 1.700702245612e+00 1.773485049014e+00 1.782244158961e+00 1.727665607657e+00 1.634935719878e+00 1.546581911196e+00 1.504837231666e+00 1.525758286734e+00 1.587559758253e+00 1.648344717743e+00 1.671888794313e+00 1.641647684993e+00 1.564993957104e+00 1.472558292201e+00 1.410504053386e+00 1.418091580854e+00 1.498016055913e+00 1.613392543475e+00 1.714917686918e+00 1.765350412905e+00 1.750123090962e+00 1.680646427647e+00 1.593572501541e+00 1.540449182385e+00 1.559120634848e+00 1.642424005955e+00 1.742111066571e+00 1.802343093784e+00 1.786369028596e+00 1.688284505621e+00 1.538484120698e+00 1.403749256220e+00 1.363354857066e+00 1.444463028835e+00 1.589861503479e+00 1.713706502253e+00 1.755622146132e+00 1.696424908240e+00 1.561546910820e+00 1.422039587395e+00 1.374204698831e+00 1.465879357133e+00 1.642358040010e+00 1.806122550729e+00 1.884843203970e+00 1.849503783125e+00 1.715275592675e+00 1.540819878564e+00 1.417517493951e+00 1.419193059206e+00 1.530095690654e+00 1.663454611225e+00 1.740490512355e+00 1.726443325466e+00 1.633829110185e+00 1.517086913143e+00 1.452583214285e+00 1.487958967764e+00 1.597932868176e+00 1.712961177514e+00 1.776204362276e+00 1.769293415293e+00 1.714055465531e+00 1.660604479408e+00 1.657652575817e+00 1.714306464249e+00 1.792211689644e+00 1.838090413478e+00 1.818447046904e+00 1.735988326504e+00 1.631212899848e+00 1.566542923909e+00 1.584339961430e+00 1.666624113633e+00 1.750454597712e+00 1.776691745337e+00 1.720708780314e+00 1.602809756164e+00 1.487091881062e+00 1.454924223228e+00 1.538337858216e+00 1.683807109711e+00 1.804792421491e+00 1.839054633240e+00 1.767798494595e+00 1.618864042481e+00 1.464293440116e+00 1.395313750839e+00 1.451063928406e+00 1.573808409512e+00 1.668945221151e+00 1.670949438900e+00 1.562170667367e+00 1.375022938180e+00 1.193049225666e+00 1.126669774736e+00 1.213380161003e+00 1.365899660783e+00 1.475882326725e+00 1.483586472315e+00 1.383596642729e+00 1.223343724246e+00 1.100824045419e+00 1.116271618823e+00 1.262076556123e+00 1.434360160736e+00 1.540984094618e+00 1.538615919537e+00 1.431011359521e+00 1.266074685017e+00 1.129738276926e+00 1.105126474180e+00 1.190097840749e+00 1.300214752045e+00 1.356110955339e+00 1.323803809105e+00 1.216625925412e+00 1.091009219234e+00 1.028102220516e+00 1.071997100266e+00 1.179559370910e+00 1.272465101509e+00 1.300118754647e+00 1.256012385487e+00 1.176303424154e+00 1.126808088943e+00 1.159649114320e+00 1.261080697247e+00 1.366750904328e+00 1.416684165521e+00 1.383532166247e+00 1.279067219354e+00 1.154044650005e+00 1.083888273973e+00 1.115303987756e+00 1.214388389271e+00 1.304428100167e+00 1.327661690748e+00 1.266237396809e+00 1.144752627483e+00 1.028399575609e+00 9.978814022779e-01 1.076401728102e+00 1.200800811815e+00 1.291974553469e+00 1.304506374803e+00 1.233968598885e+00 1.115185782785e+00 1.015123804773e+00 9.984761038633e-01 1.064958372907e+00 1.148597812315e+00 1.182161869732e+00 1.132510451572e+00 1.006064339054e+00 8.503299267156e-01 7.503435578595e-01 7.724860923075e-01 8.753265236329e-01 9.645222236179e-01 9.786721473785e-01 9.017041706018e-01 7.614005036395e-01 6.379867037375e-01 6.427753515539e-01 7.796282276711e-01 9.397015576770e-01 1.038374716707e+00 1.038454534441e+00 9.398485927570e-01 7.778320081726e-01 6.295535937946e-01 5.970505568289e-01 6.880088073976e-01 7.985121347047e-01 8.467709567099e-01 8.014402613555e-01 6.702839709668e-01 5.016842551674e-01 4.055421890764e-01 4.781194622594e-01 6.218963260757e-01 7.242289899752e-01 7.409125402173e-01 6.723025433711e-01 5.621548359987e-01 5.079863308133e-01 5.907612373460e-01 7.495666152040e-01 8.854522652560e-01 9.419658997364e-01 9.005906611447e-01 7.774464114497e-01 6.315238982106e-01 5.720438381851e-01 6.634358447678e-01 8.199782350352e-01 9.393753112072e-01 9.698239634596e-01 9.004992172623e-01 7.587081389448e-01 6.210761236098e-01 6.072884503239e-01 7.419382745039e-01 9.156204868742e-01 1.038176638064e+00 1.069670515876e+00 1.007727713180e+00 8.838582456548e-01 7.639468602081e-01 7.285538870444e-01 7.962424508056e-01 8.985908578796e-01 9.630749714071e-01 9.545609447020e-01 8.747611069198e-01 7.590726947764e-01 6.718939164869e-01 6.715176377126e-01 7.440140644060e-01 8.231314128774e-01 8.596353067939e-01 8.413403919464e-01 7.910238153418e-01 7.577294636018e-01 7.854808998685e-01 8.692681156831e-01 9.625765466751e-01 1.020902026985e+00 1.023472661493e+00 9.764953577714e-01 9.102388651633e-01 8.667729939899e-01 8.718233255861e-01 9.113267347474e-01 9.465002760510e-01 9.461941766576e-01 9.036645277995e-01 8.393682716969e-01 7.937642854084e-01 8.013258787804e-01 8.574918595769e-01 9.251048049455e-01 9.699556585431e-01 9.816807241595e-01 9.763830220554e-01 9.862554513531e-01 1.035394959650e+00 1.117292990522e+00 1.200499125216e+00 1.252977553635e+00 1.259986984971e+00 1.230884394209e+00 1.196122789113e+00 1.191087619026e+00 1.229375895648e+00 1.289805001305e+00 1.334101373148e+00 1.333531504190e+00 1.284645225862e+00 1.214071790075e+00 1.170234655182e+00 1.192488640254e+00 1.274016852496e+00 1.367261784311e+00 1.423114200260e+00 1.417952272792e+00 1.362742065783e+00 1.301489422564e+00 1.291261543587e+00 1.357799803675e+00 1.468895829971e+00 1.563563786919e+00 1.593684391223e+00 1.544183275813e+00 1.439497515427e+00 1.341436366485e+00 1.322298784153e+00 1.404060285012e+00 1.533364584446e+00 1.633055705206e+00 1.651575436871e+00 1.579733172250e+00 1.455056413743e+00 1.357771687827e+00 1.371127062078e+00 1.502750126483e+00 1.676303444101e+00 1.805655533537e+00 1.840977238021e+00 1.778124685829e+00 1.658155369584e+00 1.557906267284e+00 1.551048191817e+00 1.644686661323e+00 1.772378332275e+00 1.854881663490e+00 1.845750586788e+00 1.744475767826e+00 1.597189598557e+00 1.485702496748e+00 1.481806480526e+00 1.579721727556e+00 1.702090196846e+00 1.770440181576e+00 1.747244027558e+00 1.645332027128e+00 1.526071735399e+00 1.477671771745e+00 1.550186787448e+00 1.703121664979e+00 1.849012894873e+00 1.919236541141e+00 1.889133269368e+00 1.781266848056e+00 1.659966499872e+00 1.605867186738e+00 1.657350385812e+00 1.772709643430e+00 1.871315824981e+00 1.891220919952e+00 1.813482047235e+00 1.666703128434e+00 1.522291039542e+00 1.465529046681e+00 1.527115546219e+00 1.649241694268e+00 1.744450048210e+00 1.755086998030e+00 1.671340234909e+00 1.532554222051e+00 1.419099215810e+00 1.411692395118e+00 1.516945452549e+00 1.659864012566e+00 1.755875821255e+00 1.756832579169e+00 1.660326325488e+00 1.508825657243e+00 1.381230495853e+00 1.354871556372e+00 1.436150594138e+00 1.553418746644e+00 1.626342505086e+00 1.610613676355e+00 1.506353582678e+00 1.356685221465e+00 1.238976483904e+00 1.225562510841e+00 1.316020185455e+00 1.439121095529e+00 1.522801825224e+00 1.531320164255e+00 1.468509565640e+00 1.371630930113e+00 1.296755888852e+00 1.287010846198e+00 1.338325882284e+00 1.406508298385e+00 1.446199921324e+00 1.435835063141e+00 1.382052263369e+00 1.312869790181e+00 1.262155728717e+00 1.248375940671e+00 1.262654361253e+00 1.280185142068e+00 1.282044817891e+00 1.267482565409e+00 1.252464017331e+00 1.256850956557e+00 1.287701232082e+00 1.332988516464e+00 1.371629848438e+00 1.388893267771e+00 1.385379232510e+00 1.375992773891e+00 1.379718785670e+00 1.404866812142e+00 1.441300410612e+00 1.467318516044e+00 1.463979379159e+00 1.426320147268e+00 1.367054257711e+00 1.311608871399e+00 1.283968203957e+00 1.289390466685e+00 1.310094497410e+00 1.319537599079e+00 1.300485431310e+00 1.254648428338e+00 1.202178338716e+00 1.170661464326e+00 1.175747059220e+00 1.207905712741e+00 1.240628457071e+00 1.250394525653e+00 1.230315240760e+00 1.192743876594e+00 1.161571015508e+00 1.155476869129e+00 1.171955508129e+00 1.188307361297e+00 1.178722972017e+00 1.131120531911e+00 1.055527751919e+00 9.830440601231e-01 9.502393114576e-01 9.688456934918e-01 1.011397351313e+00 1.034568551076e+00 1.008584087396e+00 9.314049354159e-01 8.341615056970e-01 7.768496770544e-01 8.079454158494e-01 9.066319532032e-01 1.006098000700e+00 1.051007391933e+00 1.016907813447e+00 9.128977107652e-01 7.856060668051e-01 7.171551965081e-01 7.667557730502e-01 8.909535734727e-01 1.002201637422e+00 1.041798347967e+00 9.892097893528e-01 8.603613922166e-01 7.137236525837e-01 6.517929034739e-01 7.352563470742e-01 8.902515007845e-01 1.017986189051e+00 1.065048147367e+00 1.019401324501e+00 9.064568951728e-01 7.920167424688e-01 7.664491065052e-01 8.598490885038e-01 1.001789977100e+00 1.109969179166e+00 1.138599520343e+00 1.078795912664e+00 9.559182961739e-01 8.298982925203e-01 7.803446028685e-01 8.391148034615e-01 9.495448957188e-01 1.037114741933e+00 1.061627573604e+00
```
