## Supplementary Data 1 for "Heart cockle shells transmit sunlight to photosymbiotic algae using bundled fiber optic cables and condensing lenses": VaryPlanarvsColumnar_20percentlamellar_19April2023_transmissionlongaxis_efield_621nm.txt (part 1 of 6)

```
transmission_longaxis:E: Re(E) vs position, y=-1.68745e-21(m), lambda=6.21e-07(m) 

x(m)(143,1)
 -1.700000000000e-06
 -1.676056338028e-06
 -1.652112676056e-06
 -1.628169014085e-06
 -1.604225352113e-06
 -1.580281690141e-06
 -1.556338028169e-06
 -1.532394366197e-06
 -1.508450704225e-06
 -1.484507042254e-06
 -1.460563380282e-06
 -1.436619718310e-06
 -1.412676056338e-06
 -1.388732394366e-06
 -1.364788732394e-06
 -1.340845070423e-06
 -1.316901408451e-06
 -1.292957746479e-06
 -1.269014084507e-06
 -1.245070422535e-06
 -1.221126760563e-06
 -1.197183098592e-06
 -1.173239436620e-06
 -1.149295774648e-06
 -1.125352112676e-06
 -1.101408450704e-06
 -1.077464788732e-06
 -1.053521126761e-06
 -1.029577464789e-06
 -1.005633802817e-06
 -9.816901408451e-07
 -9.577464788732e-07
 -9.338028169014e-07
 -9.098591549296e-07
 -8.859154929577e-07
 -8.619718309859e-07
 -8.380281690141e-07
 -8.140845070423e-07
 -7.901408450704e-07
 -7.661971830986e-07
 -7.422535211268e-07
 -7.183098591549e-07
 -6.943661971831e-07
 -6.704225352113e-07
 -6.464788732394e-07
 -6.225352112676e-07
 -5.985915492958e-07
 -5.746478873239e-07
 -5.507042253521e-07
 -5.267605633803e-07
 -5.028169014085e-07
 -4.788732394366e-07
 -4.549295774648e-07
 -4.309859154930e-07
 -4.070422535211e-07
 -3.830985915493e-07
 -3.591549295775e-07
 -3.352112676056e-07
 -3.112676056338e-07
 -2.873239436620e-07
 -2.633802816901e-07
 -2.394366197183e-07
 -2.154929577465e-07
 -1.915492957746e-07
 -1.676056338028e-07
 -1.436619718310e-07
 -1.197183098592e-07
 -9.577464788733e-08
 -7.183098591549e-08
 -4.788732394366e-08
 -2.394366197183e-08
 -1.687448449608e-21
 2.394366197183e-08
 4.788732394366e-08
 7.183098591549e-08
 9.577464788732e-08
 1.197183098592e-07
 1.436619718310e-07
 1.676056338028e-07
 1.915492957746e-07
 2.154929577465e-07
 2.394366197183e-07
 2.633802816901e-07
 2.873239436620e-07
 3.112676056338e-07
 3.352112676056e-07
 3.591549295775e-07
 3.830985915493e-07
 4.070422535211e-07
 4.309859154930e-07
 4.549295774648e-07
 4.788732394366e-07
 5.028169014084e-07
 5.267605633803e-07
 5.507042253521e-07
 5.746478873239e-07
 5.985915492958e-07
 6.225352112676e-07
 6.464788732394e-07
 6.704225352113e-07
 6.943661971831e-07
 7.183098591549e-07
 7.422535211268e-07
 7.661971830986e-07
 7.901408450704e-07
 8.140845070423e-07
 8.380281690141e-07
 8.619718309859e-07
 8.859154929577e-07
 9.098591549296e-07
 9.338028169014e-07
 9.577464788732e-07
 9.816901408451e-07
 1.005633802817e-06
 1.029577464789e-06
 1.053521126761e-06
 1.077464788732e-06
 1.101408450704e-06
 1.125352112676e-06
 1.149295774648e-06
 1.173239436620e-06
 1.197183098592e-06
 1.221126760563e-06
 1.245070422535e-06
 1.269014084507e-06
 1.292957746479e-06
 1.316901408451e-06
 1.340845070423e-06
 1.364788732394e-06
 1.388732394366e-06
 1.412676056338e-06
 1.436619718310e-06
 1.460563380282e-06
 1.484507042254e-06
 1.508450704225e-06
 1.532394366197e-06
 1.556338028169e-06
 1.580281690141e-06
 1.604225352113e-06
 1.628169014085e-06
 1.652112676056e-06
 1.676056338028e-06
 1.700000000000e-06

z(m)(2070,1)
 -2.499469377161e-05
 -2.496989306358e-05
 -2.494509235555e-05
 -2.492029164752e-05
 -2.489549093949e-05
 -2.487069023146e-05
 -2.484588952343e-05
 -2.482108881540e-05
 -2.479628810737e-05
 -2.477148739935e-05
 -2.474668669132e-05
 -2.472188598329e-05
 -2.469708527526e-05
 -2.467228456723e-05
 -2.464748385920e-05
 -2.462268315117e-05
 -2.459788244314e-05
 -2.457308173511e-05
 -2.454828102708e-05
 -2.452348031905e-05
 -2.449867961103e-05
 -2.447387890300e-05
 -2.444907819497e-05
 -2.442427748694e-05
 -2.439947677891e-05
 -2.437467607088e-05
 -2.434987536285e-05
 -2.432507465482e-05
 -2.430027394679e-05
 -2.427547323876e-05
 -2.425067253074e-05
 -2.422587182271e-05
 -2.420107111468e-05
 -2.417627040665e-05
 -2.415146969862e-05
 -2.412666899059e-05
 -2.410186828256e-05
 -2.407706757453e-05
 -2.405226686650e-05
 -2.402746615847e-05
 -2.400266545044e-05
 -2.397786474242e-05
 -2.395306403439e-05
 -2.392826332636e-05
 -2.390346261833e-05
 -2.387866191030e-05
 -2.385386120227e-05
 -2.382906049424e-05
 -2.380425978621e-05
 -2.377945907818e-05
 -2.375465837015e-05
 -2.372985766213e-05
 -2.370505695410e-05
 -2.368025624607e-05
 -2.365545553804e-05
 -2.363065483001e-05
 -2.360585412198e-05
 -2.358105341395e-05
 -2.355625270592e-05
 -2.353145199789e-05
 -2.350665128986e-05
 -2.348185058184e-05
 -2.345704987381e-05
 -2.343224916578e-05
 -2.340744845775e-05
 -2.338264774972e-05
 -2.335784704169e-05
 -2.333304633366e-05
 -2.330824562563e-05
 -2.328344491760e-05
 -2.325864420957e-05
 -2.323384350154e-05
 -2.320904279352e-05
 -2.318424208549e-05
 -2.315944137746e-05
 -2.313464066943e-05
 -2.310983996140e-05
 -2.308503925337e-05
 -2.306023854534e-05
 -2.303543783731e-05
 -2.301063712928e-05
 -2.298583642125e-05
 -2.296103571323e-05
 -2.293623500520e-05
 -2.291143429717e-05
 -2.288663358914e-05
 -2.286183288111e-05
 -2.283703217308e-05
 -2.281223146505e-05
 -2.278743075702e-05
 -2.276263004899e-05
 -2.273782934096e-05
 -2.271302863293e-05
 -2.268822792491e-05
 -2.266342721688e-05
 -2.263862650885e-05
 -2.261382580082e-05
 -2.258902509279e-05
 -2.256422438476e-05
 -2.253942367673e-05
 -2.251462296870e-05
 -2.248982226067e-05
 -2.246502155264e-05
 -2.244022084462e-05
 -2.241542013659e-05
 -2.239061942856e-05
 -2.236581872053e-05
 -2.234101801250e-05
 -2.231621730447e-05
 -2.229141659644e-05
 -2.226661588841e-05
 -2.224181518038e-05
 -2.221701447235e-05
 -2.219221376432e-05
 -2.216741305630e-05
 -2.214261234827e-05
 -2.211781164024e-05
 -2.209301093221e-05
 -2.206821022418e-05
 -2.204340951615e-05
 -2.201860880812e-05
 -2.199380810009e-05
 -2.196900739206e-05
 -2.194420668403e-05
 -2.191940597601e-05
 -2.189460526798e-05
 -2.186980455995e-05
 -2.184500385192e-05
 -2.182020314389e-05
 -2.179540243586e-05
 -2.177060172783e-05
 -2.174580101980e-05
 -2.172100031177e-05
 -2.169619960374e-05
 -2.167139889572e-05
 -2.164659818769e-05
 -2.162179747966e-05
 -2.159699677163e-05
 -2.157219606360e-05
 -2.154739535557e-05
 -2.152259464754e-05
 -2.149779393951e-05
 -2.147299323148e-05
 -2.144819252345e-05
 -2.142339181542e-05
 -2.139859110740e-05
 -2.137379039937e-05
 -2.134898969134e-05
 -2.132418898331e-05
 -2.129938827528e-05
 -2.127458756725e-05
 -2.124978685922e-05
 -2.122498615119e-05
 -2.120018544316e-05
 -2.117538473513e-05
 -2.115058402711e-05
 -2.112578331908e-05
 -2.110098261105e-05
 -2.107618190302e-05
 -2.105138119499e-05
 -2.102658048696e-05
 -2.100177977893e-05
 -2.097697907090e-05
 -2.095217836287e-05
 -2.092737765484e-05
 -2.090257694681e-05
 -2.087777623879e-05
 -2.085297553076e-05
 -2.082817482273e-05
 -2.080337411470e-05
 -2.077857340667e-05
 -2.075377269864e-05
 -2.072897199061e-05
 -2.070417128258e-05
 -2.067937057455e-05
 -2.065456986652e-05
 -2.062976915850e-05
 -2.060496845047e-05
 -2.058016774244e-05
 -2.055536703441e-05
 -2.053056632638e-05
 -2.050576561835e-05
 -2.048096491032e-05
 -2.045616420229e-05
 -2.043136349426e-05
 -2.040656278623e-05
 -2.038176207821e-05
 -2.035696137018e-05
 -2.033216066215e-05
 -2.030735995412e-05
 -2.028255924609e-05
 -2.025775853806e-05
 -2.023295783003e-05
 -2.020815712200e-05
 -2.018335641397e-05
 -2.015855570594e-05
 -2.013375499791e-05
 -2.010895428989e-05
 -2.008415358186e-05
 -2.005935287383e-05
 -2.003455216580e-05
 -2.000975145777e-05
 -1.998495074974e-05
 -1.996015004171e-05
 -1.993534933368e-05
 -1.991054862565e-05
 -1.988574791762e-05
 -1.986094720960e-05
 -1.983614650157e-05
 -1.981134579354e-05
 -1.978654508551e-05
 -1.976174437748e-05
 -1.973694366945e-05
 -1.971214296142e-05
 -1.968734225339e-05
 -1.966254154536e-05
 -1.963774083733e-05
 -1.961294012930e-05
 -1.958813942128e-05
 -1.956333871325e-05
 -1.953853800522e-05
 -1.951373729719e-05
 -1.948893658916e-05
 -1.946413588113e-05
 -1.943933517310e-05
 -1.941453446507e-05
 -1.938973375704e-05
 -1.936493304901e-05
 -1.934013234099e-05
 -1.931533163296e-05
 -1.929053092493e-05
 -1.926573021690e-05
 -1.924092950887e-05
 -1.921612880084e-05
 -1.919132809281e-05
 -1.916652738478e-05
 -1.914172667675e-05
 -1.911692596872e-05
 -1.909212526069e-05
 -1.906732455267e-05
 -1.904252384464e-05
 -1.901772313661e-05
 -1.899292242858e-05
 -1.896812172055e-05
 -1.894332101252e-05
 -1.891852030449e-05
 -1.889371959646e-05
 -1.886891888843e-05
 -1.884411818040e-05
 -1.881931747238e-05
 -1.879451676435e-05
 -1.876971605632e-05
 -1.874491534829e-05
 -1.872011464026e-05
 -1.869531393223e-05
 -1.867051322420e-05
 -1.864571251617e-05
 -1.862091180814e-05
 -1.859611110011e-05
 -1.857131039209e-05
 -1.854650968406e-05
 -1.852170897603e-05
 -1.849690826800e-05
 -1.847210755997e-05
 -1.844730685194e-05
 -1.842250614391e-05
 -1.839770543588e-05
 -1.837290472785e-05
 -1.834810401982e-05
 -1.832330331179e-05
 -1.829850260377e-05
 -1.827370189574e-05
 -1.824890118771e-05
 -1.822410047968e-05
 -1.819929977165e-05
 -1.817449906362e-05
 -1.814969835559e-05
 -1.812489764756e-05
 -1.810009693953e-05
 -1.807529623150e-05
 -1.805049552348e-05
 -1.802569481545e-05
 -1.800089410742e-05
 -1.797609339939e-05
 -1.795129269136e-05
 -1.792649198333e-05
 -1.790169127530e-05
 -1.787689056727e-05
 -1.785208985924e-05
 -1.782728915121e-05
 -1.780248844318e-05
 -1.777768773516e-05
 -1.775288702713e-05
 -1.772808631910e-05
 -1.770328561107e-05
 -1.767848490304e-05
 -1.765368419501e-05
 -1.762888348698e-05
 -1.760408277895e-05
 -1.757928207092e-05
 -1.755448136289e-05
 -1.752968065487e-05
 -1.750487994684e-05
 -1.748007923881e-05
 -1.745527853078e-05
 -1.743047782275e-05
 -1.740567711472e-05
 -1.738087640669e-05
 -1.735607569866e-05
 -1.733127499063e-05
 -1.730647428260e-05
 -1.728167357458e-05
 -1.725687286655e-05
 -1.723207215852e-05
 -1.720727145049e-05
 -1.718247074246e-05
 -1.715767003443e-05
 -1.713286932640e-05
 -1.710806861837e-05
 -1.708326791034e-05
 -1.705846720231e-05
 -1.703366649428e-05
 -1.700886578626e-05
 -1.698406507823e-05
 -1.695926437020e-05
 -1.693446366217e-05
 -1.690966295414e-05
 -1.688486224611e-05
 -1.686006153808e-05
 -1.683526083005e-05
 -1.681046012202e-05
 -1.678565941399e-05
 -1.676085870597e-05
 -1.673605799794e-05
 -1.671125728991e-05
 -1.668645658188e-05
 -1.666165587385e-05
 -1.663685516582e-05
 -1.661205445779e-05
 -1.658725374976e-05
 -1.656245304173e-05
 -1.653765233370e-05
 -1.651285162567e-05
 -1.648805091765e-05
 -1.646325020962e-05
 -1.643844950159e-05
 -1.641364879356e-05
 -1.638884808553e-05
 -1.636404737750e-05
 -1.633924666947e-05
 -1.631444596144e-05
 -1.628964525341e-05
 -1.626484454538e-05
 -1.624004383736e-05
 -1.621524312933e-05
 -1.619044242130e-05
 -1.616564171327e-05
 -1.614084100524e-05
 -1.611604029721e-05
 -1.609123958918e-05
 -1.606643888115e-05
 -1.604163817312e-05
 -1.601683746509e-05
 -1.599203675706e-05
 -1.596723604904e-05
 -1.594243534101e-05
 -1.591763463298e-05
 -1.589283392495e-05
 -1.586803321692e-05
 -1.584323250889e-05
 -1.581843180086e-05
 -1.579363109283e-05
 -1.576883038480e-05
 -1.574402967677e-05
 -1.571922896875e-05
 -1.569442826072e-05
 -1.566962755269e-05
 -1.564482684466e-05
 -1.562002613663e-05
 -1.559522542860e-05
 -1.557042472057e-05
 -1.554562401254e-05
 -1.552082330451e-05
 -1.549602259648e-05
 -1.547122188846e-05
 -1.544642118043e-05
 -1.542162047240e-05
 -1.539681976437e-05
 -1.537201905634e-05
 -1.534721834831e-05
 -1.532241764028e-05
 -1.529761693225e-05
 -1.527281622422e-05
 -1.524801551619e-05
 -1.522321480816e-05
 -1.519841410014e-05
 -1.517361339211e-05
 -1.514881268408e-05
 -1.512401197605e-05
 -1.510000000000e-05
 -1.507598802395e-05
 -1.505197604790e-05
 -1.502796407186e-05
 -1.500395209581e-05
 -1.497994011976e-05
 -1.495592814371e-05
 -1.493191616766e-05
 -1.490790419162e-05
 -1.488389221557e-05
 -1.485988023952e-05
 -1.483586826347e-05
 -1.481185628743e-05
 -1.478784431138e-05
 -1.476383233533e-05
 -1.473982035928e-05
 -1.471580838323e-05
 -1.469179640719e-05
 -1.466778443114e-05
 -1.464377245509e-05
 -1.461976047904e-05
 -1.459574850299e-05
 -1.457173652695e-05
 -1.454772455090e-05
 -1.452371257485e-05
 -1.449970059880e-05
 -1.447568862275e-05
 -1.445167664671e-05
 -1.442766467066e-05
 -1.440365269461e-05
 -1.437964071856e-05
 -1.435562874251e-05
 -1.433161676647e-05
 -1.430760479042e-05
 -1.428359281437e-05
 -1.425958083832e-05
 -1.423556886228e-05
 -1.421155688623e-05
 -1.418754491018e-05
 -1.416353293413e-05
 -1.413952095808e-05
 -1.411550898204e-05
 -1.409149700599e-05
 -1.406748502994e-05
 -1.404347305389e-05
 -1.401946107784e-05
 -1.399544910180e-05
 -1.397143712575e-05
 -1.394742514970e-05
 -1.392341317365e-05
 -1.389940119760e-05
 -1.387538922156e-05
 -1.385137724551e-05
 -1.382736526946e-05
 -1.380335329341e-05
 -1.377934131737e-05
 -1.375532934132e-05
 -1.373131736527e-05
 -1.370730538922e-05
 -1.368329341317e-05
 -1.365928143713e-05
 -1.363526946108e-05
 -1.361125748503e-05
 -1.358724550898e-05
 -1.356323353293e-05
 -1.353922155689e-05
 -1.351520958084e-05
 -1.349119760479e-05
 -1.346718562874e-05
 -1.344317365269e-05
 -1.341916167665e-05
 -1.339514970060e-05
 -1.337113772455e-05
 -1.334712574850e-05
 -1.332311377246e-05
 -1.329910179641e-05
 -1.327508982036e-05
 -1.325107784431e-05
 -1.322706586826e-05
 -1.320305389222e-05
 -1.317904191617e-05
 -1.315502994012e-05
 -1.313101796407e-05
 -1.310700598802e-05
 -1.308299401198e-05
 -1.305898203593e-05
 -1.303497005988e-05
 -1.301095808383e-05
 -1.298694610778e-05
 -1.296293413174e-05
 -1.293892215569e-05
 -1.291491017964e-05
 -1.289089820359e-05
 -1.286688622754e-05
 -1.284287425150e-05
 -1.281886227545e-05
 -1.279485029940e-05
 -1.277083832335e-05
 -1.274682634731e-05
 -1.272281437126e-05
 -1.269880239521e-05
 -1.267479041916e-05
 -1.265077844311e-05
 -1.262676646707e-05
 -1.260275449102e-05
 -1.257874251497e-05
 -1.255473053892e-05
 -1.253071856287e-05
 -1.250670658683e-05
 -1.248269461078e-05
 -1.245868263473e-05
 -1.243467065868e-05
 -1.241065868263e-05
 -1.238664670659e-05
 -1.236263473054e-05
 -1.233862275449e-05
 -1.231461077844e-05
 -1.229059880240e-05
 -1.226658682635e-05
 -1.224257485030e-05
 -1.221856287425e-05
 -1.219455089820e-05
 -1.217053892216e-05
 -1.214652694611e-05
 -1.212251497006e-05
 -1.209850299401e-05
 -1.207449101796e-05
 -1.205047904192e-05
 -1.202646706587e-05
 -1.200245508982e-05
 -1.197844311377e-05
 -1.195443113772e-05
 -1.193041916168e-05
 -1.190640718563e-05
 -1.188239520958e-05
 -1.185838323353e-05
 -1.183437125749e-05
 -1.181035928144e-05
 -1.178634730539e-05
 -1.176233532934e-05
 -1.173832335329e-05
 -1.171431137725e-05
 -1.169029940120e-05
 -1.166628742515e-05
 -1.164227544910e-05
 -1.161826347305e-05
 -1.159425149701e-05
 -1.157023952096e-05
 -1.154622754491e-05
 -1.152221556886e-05
 -1.149820359281e-05
 -1.147419161677e-05
 -1.145017964072e-05
 -1.142616766467e-05
 -1.140215568862e-05
 -1.137814371257e-05
 -1.135413173653e-05
 -1.133011976048e-05
 -1.130610778443e-05
 -1.128209580838e-05
 -1.125808383234e-05
 -1.123407185629e-05
 -1.121005988024e-05
 -1.118604790419e-05
 -1.116203592814e-05
 -1.113802395210e-05
 -1.111401197605e-05
 -1.109000000000e-05
 -1.106598802395e-05
 -1.104197604790e-05
 -1.101796407186e-05
 -1.099395209581e-05
 -1.096994011976e-05
 -1.094592814371e-05
 -1.092191616766e-05
 -1.089790419162e-05
 -1.087389221557e-05
 -1.084988023952e-05
 -1.082586826347e-05
 -1.080185628743e-05
 -1.077784431138e-05
 -1.075383233533e-05
 -1.072982035928e-05
 -1.070580838323e-05
 -1.068179640719e-05
 -1.065778443114e-05
 -1.063377245509e-05
 -1.060976047904e-05
 -1.058574850299e-05
 -1.056173652695e-05
 -1.053772455090e-05
 -1.051371257485e-05
 -1.048970059880e-05
 -1.046568862275e-05
 -1.044167664671e-05
 -1.041766467066e-05
 -1.039365269461e-05
 -1.036964071856e-05
 -1.034562874252e-05
 -1.032161676647e-05
 -1.029760479042e-05
 -1.027359281437e-05
 -1.024958083832e-05
 -1.022556886228e-05
 -1.020155688623e-05
 -1.017754491018e-05
 -1.015353293413e-05
 -1.012952095808e-05
 -1.010550898204e-05
 -1.008149700599e-05
 -1.005748502994e-05
 -1.003347305389e-05
 -1.000946107784e-05
 -9.985449101797e-06
 -9.961437125749e-06
 -9.937425149701e-06
 -9.913413173653e-06
 -9.889401197605e-06
 -9.865389221557e-06
 -9.841377245509e-06
 -9.817365269461e-06
 -9.793353293413e-06
 -9.769341317365e-06
 -9.745329341318e-06
 -9.721317365270e-06
 -9.697305389222e-06
 -9.673293413174e-06
 -9.649281437126e-06
 -9.625269461078e-06
 -9.601257485030e-06
 -9.577245508982e-06
 -9.553233532934e-06
 -9.529221556886e-06
 -9.505209580838e-06
 -9.481197604791e-06
 -9.457185628743e-06
 -9.433173652695e-06
 -9.409161676647e-06
 -9.385149700599e-06
 -9.361137724551e-06
 -9.337125748503e-06
 -9.313113772455e-06
 -9.289101796407e-06
 -9.265089820359e-06
 -9.241077844312e-06
 -9.217065868264e-06
 -9.193053892216e-06
 -9.169041916168e-06
 -9.145029940120e-06
 -9.121017964072e-06
 -9.097005988024e-06
 -9.072994011976e-06
 -9.048982035928e-06
 -9.024970059880e-06
 -9.000958083833e-06
 -8.976946107785e-06
 -8.952934131737e-06
 -8.928922155689e-06
 -8.904910179641e-06
 -8.880898203593e-06
 -8.856886227545e-06
 -8.832874251497e-06
 -8.808862275449e-06
 -8.784850299401e-06
 -8.760838323353e-06
 -8.736826347306e-06
 -8.712814371258e-06
 -8.688802395210e-06
 -8.664790419162e-06
 -8.640778443114e-06
 -8.616766467066e-06
 -8.592754491018e-06
 -8.568742514970e-06
 -8.544730538922e-06
 -8.520718562874e-06
 -8.496706586827e-06
 -8.472694610779e-06
 -8.448682634731e-06
 -8.424670658683e-06
 -8.400658682635e-06
 -8.376646706587e-06
 -8.352634730539e-06
 -8.328622754491e-06
 -8.304610778443e-06
 -8.280598802395e-06
 -8.256586826348e-06
 -8.232574850300e-06
 -8.208562874252e-06
 -8.184550898204e-06
 -8.160538922156e-06
 -8.136526946108e-06
 -8.112514970060e-06
 -8.088502994012e-06
 -8.064491017964e-06
 -8.040479041916e-06
 -8.016467065868e-06
 -7.992455089821e-06
 -7.968443113773e-06
 -7.944431137725e-06
 -7.920419161677e-06
 -7.896407185629e-06
 -7.872395209581e-06
 -7.848383233533e-06
 -7.824371257485e-06
 -7.800359281437e-06
 -7.776347305389e-06
 -7.752335329342e-06
 -7.728323353294e-06
 -7.704311377246e-06
 -7.680299401198e-06
 -7.656287425150e-06
 -7.632275449102e-06
 -7.608263473054e-06
 -7.584251497006e-06
 -7.560239520958e-06
 -7.536227544910e-06
 -7.512215568863e-06
 -7.488203592815e-06
 -7.464191616767e-06
 -7.440179640719e-06
 -7.416167664671e-06
 -7.392155688623e-06
 -7.368143712575e-06
 -7.344131736527e-06
 -7.320119760479e-06
 -7.296107784431e-06
 -7.272095808383e-06
 -7.248083832336e-06
 -7.224071856288e-06
 -7.200059880240e-06
 -7.176047904192e-06
 -7.152035928144e-06
 -7.128023952096e-06
 -7.104011976048e-06
 -7.080000000000e-06
 -7.055988023952e-06
 -7.031976047904e-06
 -7.007964071857e-06
 -6.983952095809e-06
 -6.959940119761e-06
 -6.935928143713e-06
 -6.911916167665e-06
 -6.887904191617e-06
 -6.863892215569e-06
 -6.839880239521e-06
 -6.815868263473e-06
 -6.791856287425e-06
 -6.767844311377e-06
 -6.743832335330e-06
 -6.719820359282e-06
 -6.695808383234e-06
 -6.671796407186e-06
 -6.647784431138e-06
 -6.623772455090e-06
 -6.599760479042e-06
 -6.575748502994e-06
 -6.551736526946e-06
 -6.527724550898e-06
 -6.503712574851e-06
 -6.479700598803e-06
 -6.455688622755e-06
 -6.431676646707e-06
 -6.407664670659e-06
 -6.383652694611e-06
 -6.359640718563e-06
 -6.335628742515e-06
 -6.311616766467e-06
 -6.287604790419e-06
 -6.263592814371e-06
 -6.239580838324e-06
 -6.215568862276e-06
 -6.191556886228e-06
 -6.167544910180e-06
 -6.143532934132e-06
 -6.119520958084e-06
 -6.095508982036e-06
 -6.071497005988e-06
 -6.047485029940e-06
 -6.023473053892e-06
 -5.999461077845e-06
 -5.975449101797e-06
 -5.951437125749e-06
 -5.927425149701e-06
 -5.903413173653e-06
 -5.879401197605e-06
 -5.855389221557e-06
 -5.831377245509e-06
 -5.807365269461e-06
 -5.783353293413e-06
 -5.759341317365e-06
 -5.735329341318e-06
 -5.711317365270e-06
 -5.687305389222e-06
 -5.663293413174e-06
 -5.639281437126e-06
 -5.615269461078e-06
 -5.591257485030e-06
 -5.567245508982e-06
 -5.543233532934e-06
 -5.519221556886e-06
 -5.495209580839e-06
 -5.471197604791e-06
 -5.447185628743e-06
 -5.423173652695e-06
 -5.399161676647e-06
 -5.375149700599e-06
 -5.351137724551e-06
 -5.327125748503e-06
 -5.303113772455e-06
 -5.279101796407e-06
 -5.255089820359e-06
 -5.231077844312e-06
 -5.207065868264e-06
 -5.183053892216e-06
 -5.159041916168e-06
 -5.135029940120e-06
 -5.111017964072e-06
 -5.087005988024e-06
 -5.062994011976e-06
 -5.038982035928e-06
 -5.014970059880e-06
 -4.990958083833e-06
 -4.966946107785e-06
 -4.942934131737e-06
 -4.918922155689e-06
 -4.894910179641e-06
 -4.870898203593e-06
 -4.846886227545e-06
 -4.822874251497e-06
 -4.798862275449e-06
 -4.774850299401e-06
 -4.750838323354e-06
 -4.726826347306e-06
 -4.702814371258e-06
 -4.678802395210e-06
 -4.654790419162e-06
 -4.630778443114e-06
 -4.606766467066e-06
 -4.582754491018e-06
 -4.558742514970e-06
 -4.534730538922e-06
 -4.510718562874e-06
 -4.486706586827e-06
 -4.462694610779e-06
 -4.438682634731e-06
 -4.414670658683e-06
 -4.390658682635e-06
 -4.366646706587e-06
 -4.342634730539e-06
 -4.318622754491e-06
 -4.294610778443e-06
 -4.270598802395e-06
 -4.246586826348e-06
 -4.222574850300e-06
 -4.198562874252e-06
 -4.174550898204e-06
 -4.150538922156e-06
 -4.126526946108e-06
 -4.102514970060e-06
 -4.078502994012e-06
 -4.054491017964e-06
 -4.030479041916e-06
 -4.006467065868e-06
 -3.982455089821e-06
 -3.958443113773e-06
 -3.934431137725e-06
 -3.910419161677e-06
 -3.886407185629e-06
 -3.862395209581e-06
 -3.838383233533e-06
 -3.814371257485e-06
 -3.790359281437e-06
 -3.766347305389e-06
 -3.742335329342e-06
 -3.718323353294e-06
 -3.694311377246e-06
 -3.670299401198e-06
 -3.646287425150e-06
 -3.622275449102e-06
 -3.598263473054e-06
 -3.574251497006e-06
 -3.550239520958e-06
 -3.526227544910e-06
 -3.502215568862e-06
 -3.478203592815e-06
 -3.454191616767e-06
 -3.430179640719e-06
 -3.406167664671e-06
 -3.382155688623e-06
 -3.358143712575e-06
 -3.334131736527e-06
 -3.310119760479e-06
 -3.286107784431e-06
 -3.262095808383e-06
 -3.238083832336e-06
 -3.214071856288e-06
 -3.190059880240e-06
 -3.166047904192e-06
 -3.142035928144e-06
 -3.118023952096e-06
 -3.094011976048e-06
 -3.070000000000e-06
 -3.045988023952e-06
 -3.021976047904e-06
 -2.997964071856e-06
 -2.973952095809e-06
 -2.949940119761e-06
 -2.925928143713e-06
 -2.901916167665e-06
 -2.877904191617e-06
 -2.853892215569e-06
 -2.829880239521e-06
 -2.805868263473e-06
 -2.781856287425e-06
 -2.757844311377e-06
 -2.733832335330e-06
 -2.709820359282e-06
 -2.685808383234e-06
 -2.661796407186e-06
 -2.637784431138e-06
 -2.613772455090e-06
 -2.589760479042e-06
 -2.565748502994e-06
 -2.541736526946e-06
 -2.517724550898e-06
 -2.493712574851e-06
 -2.469700598803e-06
 -2.445688622755e-06
 -2.421676646707e-06
 -2.397664670659e-06
 -2.373652694611e-06
 -2.349640718563e-06
 -2.325628742515e-06
 -2.301616766467e-06
 -2.277604790419e-06
 -2.253592814371e-06
 -2.229580838324e-06
 -2.205568862276e-06
 -2.181556886228e-06
 -2.157544910180e-06
 -2.133532934132e-06
 -2.109520958084e-06
 -2.085508982036e-06
 -2.061497005988e-06
 -2.037485029940e-06
 -2.013473053892e-06
 -1.989461077845e-06
 -1.965449101797e-06
 -1.941437125749e-06
 -1.917425149701e-06
 -1.893413173653e-06
 -1.869401197605e-06
 -1.845389221557e-06
 -1.821377245509e-06
 -1.797365269461e-06
 -1.773353293413e-06
 -1.749341317365e-06
 -1.725329341318e-06
 -1.701317365270e-06
 -1.677305389222e-06
 -1.653293413174e-06
 -1.629281437126e-06
 -1.605269461078e-06
 -1.581257485030e-06
 -1.557245508982e-06
 -1.533233532934e-06
 -1.509221556886e-06
 -1.485209580839e-06
 -1.461197604791e-06
 -1.437185628743e-06
 -1.413173652695e-06
 -1.389161676647e-06
 -1.365149700599e-06
 -1.341137724551e-06
 -1.317125748503e-06
 -1.293113772455e-06
 -1.269101796407e-06
 -1.245089820359e-06
 -1.221077844312e-06
 -1.197065868264e-06
 -1.173053892216e-06
 -1.149041916168e-06
 -1.125029940120e-06
 -1.101017964072e-06
 -1.077005988024e-06
 -1.052994011976e-06
 -1.028982035928e-06
 -1.004970059880e-06
 -9.809580838325e-07
 -9.569461077846e-07
 -9.329341317367e-07
 -9.089221556888e-07
 -8.849101796409e-07
 -8.608982035930e-07
 -8.368862275451e-07
 -8.128742514972e-07
 -7.888622754493e-07
 -7.648502994014e-07
 -7.408383233535e-07
 -7.168263473056e-07
 -6.928143712577e-07
 -6.688023952098e-07
 -6.447904191619e-07
 -6.207784431140e-07
 -5.967664670661e-07
 -5.727544910182e-07
 -5.487425149703e-07
 -5.247305389224e-07
 -5.007185628745e-07
 -4.767065868266e-07
 -4.526946107786e-07
 -4.286826347307e-07
 -4.046706586828e-07
 -3.806586826349e-07
 -3.566467065870e-07
 -3.326347305391e-07
 -3.086227544912e-07
 -2.846107784433e-07
 -2.605988023954e-07
 -2.365868263475e-07
 -2.125748502996e-07
 -1.885628742517e-07
 -1.645508982038e-07
 -1.405389221559e-07
 -1.165269461080e-07
 -9.251497006009e-08
 -6.850299401218e-08
 -4.449101796428e-08
 -2.047904191637e-08
 3.532934131530e-09
 2.754491017943e-08
 5.155688622734e-08
 7.556886227524e-08
 9.958083832315e-08
 1.235928143711e-07
 1.476047904190e-07
 1.716167664669e-07
 1.956287425148e-07
 2.196407185627e-07
 2.436526946106e-07
 2.676646706585e-07
 2.916766467064e-07
 3.156886227543e-07
 3.397005988022e-07
 3.637125748501e-07
 3.877245508980e-07
 4.117365269459e-07
 4.357485029938e-07
 4.597604790417e-07
 4.837724550896e-07
 5.077844311375e-07
 5.317964071854e-07
 5.558083832333e-07
 5.798203592812e-07
 6.038323353291e-07
 6.278443113770e-07
 6.518562874249e-07
 6.758682634728e-07
 6.998802395208e-07
 7.238922155687e-07
 7.479041916166e-07
 7.719161676645e-07
 7.959281437124e-07
 8.199401197603e-07
 8.439520958082e-07
 8.679640718561e-07
 8.919760479040e-07
 9.159880239519e-07
 9.399999999998e-07
 9.640119760477e-07
 9.880239520956e-07
 1.012035928144e-06
 1.036047904191e-06
 1.060059880239e-06
 1.084071856287e-06
 1.108083832335e-06
 1.132095808383e-06
 1.156107784431e-06
 1.180119760479e-06
 1.204131736527e-06
 1.228143712575e-06
 1.252155688623e-06
 1.276167664670e-06
 1.300179640718e-06
 1.324191616766e-06
 1.348203592814e-06
 1.372215568862e-06
 1.396227544910e-06
 1.420239520958e-06
 1.444251497006e-06
 1.468263473054e-06
 1.492275449102e-06
 1.516287425149e-06
 1.540299401197e-06
 1.564311377245e-06
 1.588323353293e-06
 1.612335329341e-06
 1.636347305389e-06
 1.660359281437e-06
 1.684371257485e-06
 1.708383233533e-06
 1.732395209581e-06
 1.756407185629e-06
 1.780419161676e-06
 1.804431137724e-06
 1.828443113772e-06
 1.852455089820e-06
 1.876467065868e-06
 1.900479041916e-06
 1.924491017964e-06
 1.948502994012e-06
 1.972514970060e-06
 1.996526946108e-06
 2.020538922155e-06
 2.044550898203e-06
 2.068562874251e-06
 2.092574850299e-06
 2.116586826347e-06
 2.140598802395e-06
 2.164610778443e-06
 2.188622754491e-06
 2.212634730539e-06
 2.236646706587e-06
 2.260658682635e-06
 2.284670658682e-06
 2.308682634730e-06
 2.332694610778e-06
 2.356706586826e-06
 2.380718562874e-06
 2.404730538922e-06
 2.428742514970e-06
 2.452754491018e-06
 2.476766467066e-06
 2.500778443114e-06
 2.524790419161e-06
 2.548802395209e-06
 2.572814371257e-06
 2.596826347305e-06
 2.620838323353e-06
 2.644850299401e-06
 2.668862275449e-06
 2.692874251497e-06
 2.716886227545e-06
 2.740898203593e-06
 2.764910179641e-06
 2.788922155688e-06
 2.812934131736e-06
 2.836946107784e-06
 2.860958083832e-06
 2.884970059880e-06
 2.908982035928e-06
 2.932994011976e-06
 2.957005988024e-06
 2.981017964072e-06
 3.005029940120e-06
 3.029041916167e-06
 3.053053892215e-06
 3.077065868263e-06
 3.101077844311e-06
 3.125089820359e-06
 3.149101796407e-06
 3.173113772455e-06
 3.197125748503e-06
 3.221137724551e-06
 3.245149700599e-06
 3.269161676647e-06
 3.293173652694e-06
 3.317185628742e-06
 3.341197604790e-06
 3.365209580838e-06
 3.389221556886e-06
 3.413233532934e-06
 3.437245508982e-06
 3.461257485030e-06
 3.485269461078e-06
 3.509281437126e-06
 3.533293413173e-06
 3.557305389221e-06
 3.581317365269e-06
 3.605329341317e-06
 3.629341317365e-06
 3.653353293413e-06
 3.677365269461e-06
 3.701377245509e-06
 3.725389221557e-06
 3.749401197605e-06
 3.773413173652e-06
 3.797425149700e-06
 3.821437125748e-06
 3.845449101796e-06
 3.869461077844e-06
 3.893473053892e-06
 3.917485029940e-06
 3.941497005988e-06
 3.965508982036e-06
 3.989520958084e-06
 4.013532934132e-06
 4.037544910179e-06
 4.061556886227e-06
 4.085568862275e-06
 4.109580838323e-06
 4.133592814371e-06
 4.157604790419e-06
 4.181616766467e-06
 4.205628742515e-06
 4.229640718563e-06
 4.253652694611e-06
 4.277664670658e-06
 4.301676646706e-06
 4.325688622754e-06
 4.349700598802e-06
 4.373712574850e-06
 4.397724550898e-06
 4.421736526946e-06
 4.445748502994e-06
 4.469760479042e-06
 4.493772455090e-06
 4.517784431138e-06
 4.541796407185e-06
 4.565808383233e-06
 4.589820359281e-06
 4.613832335329e-06
 4.637844311377e-06
 4.661856287425e-06
 4.685868263473e-06
 4.709880239521e-06
 4.733892215569e-06
 4.757904191617e-06
 4.781916167664e-06
 4.805928143712e-06
 4.829940119760e-06
 4.853952095808e-06
 4.877964071856e-06
 4.901976047904e-06
 4.925988023952e-06
 4.950000000000e-06
 4.974011976048e-06
 4.998023952096e-06
 5.022035928144e-06
 5.046047904191e-06
 5.070059880239e-06
 5.094071856287e-06
 5.118083832335e-06
 5.142095808383e-06
 5.166107784431e-06
 5.190119760479e-06
 5.214131736527e-06
 5.238143712575e-06
 5.262155688623e-06
 5.286167664670e-06
 5.310179640718e-06
 5.334191616766e-06
 5.358203592814e-06
 5.382215568862e-06
 5.406227544910e-06
 5.430239520958e-06
 5.454251497006e-06
 5.478263473054e-06
 5.502275449102e-06
 5.526287425150e-06
 5.550299401197e-06
 5.574311377245e-06
 5.598323353293e-06
 5.622335329341e-06
 5.646347305389e-06
 5.670359281437e-06
 5.694371257485e-06
 5.718383233533e-06
 5.742395209581e-06
 5.766407185629e-06
 5.790419161676e-06
 5.814431137724e-06
 5.838443113772e-06
 5.862455089820e-06
 5.886467065868e-06
 5.910479041916e-06
 5.934491017964e-06
 5.958502994012e-06
 5.982514970060e-06
 6.006526946108e-06
 6.030538922155e-06
 6.054550898203e-06
 6.078562874251e-06
 6.102574850299e-06
 6.126586826347e-06
 6.150598802395e-06
 6.174610778443e-06
 6.198622754491e-06
 6.222634730539e-06
 6.246646706587e-06
 6.270658682635e-06
 6.294670658682e-06
 6.318682634730e-06
 6.342694610778e-06
 6.366706586826e-06
 6.390718562874e-06
 6.414730538922e-06
 6.438742514970e-06
 6.462754491018e-06
 6.486766467066e-06
 6.510778443114e-06
 6.534790419161e-06
 6.558802395209e-06
 6.582814371257e-06
 6.606826347305e-06
 6.630838323353e-06
 6.654850299401e-06
 6.678862275449e-06
 6.702874251497e-06
 6.726886227545e-06
 6.750898203593e-06
 6.774910179641e-06
 6.798922155688e-06
 6.822934131736e-06
 6.846946107784e-06
 6.870958083832e-06
 6.894970059880e-06
 6.918982035928e-06
 6.942994011976e-06
 6.967005988024e-06
 6.991017964072e-06
 7.015029940120e-06
 7.039041916167e-06
 7.063053892215e-06
 7.087065868263e-06
 7.111077844311e-06
 7.135089820359e-06
 7.159101796407e-06
 7.183113772455e-06
 7.207125748503e-06
 7.231137724551e-06
 7.255149700599e-06
 7.279161676647e-06
 7.303173652694e-06
 7.327185628742e-06
 7.351197604790e-06
 7.375209580838e-06
 7.399221556886e-06
 7.423233532934e-06
 7.447245508982e-06
 7.471257485030e-06
 7.495269461078e-06
 7.519281437126e-06
 7.543293413173e-06
 7.567305389221e-06
 7.591317365269e-06
 7.615329341317e-06
 7.639341317365e-06
 7.663353293413e-06
 7.687365269461e-06
 7.711377245509e-06
 7.735389221557e-06
 7.759401197605e-06
 7.783413173653e-06
 7.807425149700e-06
 7.831437125748e-06
 7.855449101796e-06
 7.879461077844e-06
 7.903473053892e-06
 7.927485029940e-06
 7.951497005988e-06
 7.975508982036e-06
 7.999520958084e-06
 8.023532934132e-06
 8.047544910179e-06
 8.071556886227e-06
 8.095568862275e-06
 8.119580838323e-06
 8.143592814371e-06
 8.167604790419e-06
 8.191616766467e-06
 8.215628742515e-06
 8.239640718563e-06
 8.263652694611e-06
 8.287664670658e-06
 8.311676646706e-06
 8.335688622754e-06
 8.359700598802e-06
 8.383712574850e-06
 8.407724550898e-06
 8.431736526946e-06
 8.455748502994e-06
 8.479760479042e-06
 8.503772455090e-06
 8.527784431138e-06
 8.551796407185e-06
 8.575808383233e-06
 8.599820359281e-06
 8.623832335329e-06
 8.647844311377e-06
 8.671856287425e-06
 8.695868263473e-06
 8.719880239521e-06
 8.743892215569e-06
 8.767904191617e-06
 8.791916167664e-06
 8.815928143712e-06
 8.839940119760e-06
 8.863952095808e-06
 8.887964071856e-06
 8.911976047904e-06
 8.935988023952e-06
 8.960000000000e-06
 8.984011976048e-06
 9.008023952096e-06
 9.032035928143e-06
 9.056047904191e-06
 9.080059880239e-06
 9.104071856287e-06
 9.128083832335e-06
 9.152095808383e-06
 9.176107784431e-06
 9.200119760479e-06
 9.224131736527e-06
 9.248143712575e-06
 9.272155688623e-06
 9.296167664670e-06
 9.320179640718e-06
 9.344191616766e-06
 9.368203592814e-06
 9.392215568862e-06
 9.416227544910e-06
 9.440239520958e-06
 9.464251497006e-06
 9.488263473054e-06
 9.512275449102e-06
 9.536287425149e-06
 9.560299401197e-06
 9.584311377245e-06
 9.608323353293e-06
 9.632335329341e-06
 9.656347305389e-06
 9.680359281437e-06
 9.704371257485e-06
 9.728383233533e-06
 9.752395209581e-06
 9.776407185628e-06
 9.800419161676e-06
 9.824431137724e-06
 9.848443113772e-06
 9.872455089820e-06
 9.896467065868e-06
 9.920479041916e-06
 9.944491017964e-06
 9.968502994012e-06
 9.992514970060e-06
 1.001652694611e-05
 1.004053892216e-05
 1.006455089820e-05
 1.008856287425e-05
 1.011257485030e-05
 1.013658682635e-05
 1.016059880239e-05
 1.018461077844e-05
 1.020862275449e-05
 1.023263473054e-05
 1.025664670659e-05
 1.028065868263e-05
 1.030467065868e-05
 1.032868263473e-05
 1.035269461078e-05
 1.037670658683e-05
 1.040071856287e-05
 1.042473053892e-05
 1.044874251497e-05
 1.047275449102e-05
 1.049676646707e-05
 1.052077844311e-05
 1.054479041916e-05
 1.056880239521e-05
 1.059281437126e-05
 1.061682634731e-05
 1.064083832335e-05
 1.066485029940e-05
 1.068886227545e-05
 1.071287425150e-05
 1.073688622754e-05
 1.076089820359e-05
 1.078491017964e-05
 1.080892215569e-05
 1.083293413174e-05
 1.085694610778e-05
 1.088095808383e-05
 1.090497005988e-05
 1.092898203593e-05
 1.095299401198e-05
 1.097700598802e-05
 1.100101796407e-05
 1.102502994012e-05
 1.104904191617e-05
 1.107305389222e-05
 1.109706586826e-05
 1.112107784431e-05
 1.114508982036e-05
 1.116910179641e-05
 1.119311377245e-05
 1.121712574850e-05
 1.124113772455e-05
 1.126514970060e-05
 1.128916167665e-05
 1.131317365269e-05
 1.133718562874e-05
 1.136119760479e-05
 1.138520958084e-05
 1.140922155689e-05
 1.143323353293e-05
 1.145724550898e-05
 1.148125748503e-05
 1.150526946108e-05
 1.152928143713e-05
 1.155329341317e-05
 1.157730538922e-05
 1.160131736527e-05
 1.162532934132e-05
 1.164934131736e-05
 1.167335329341e-05
 1.169736526946e-05
 1.172137724551e-05
 1.174538922156e-05
 1.176940119760e-05
 1.179341317365e-05
 1.181742514970e-05
 1.184143712575e-05
 1.186544910180e-05
 1.188946107784e-05
 1.191347305389e-05
 1.193748502994e-05
 1.196149700599e-05
 1.198550898204e-05
 1.200952095808e-05
 1.203353293413e-05
 1.205754491018e-05
 1.208155688623e-05
 1.210556886228e-05
 1.212958083832e-05
 1.215359281437e-05
 1.217760479042e-05
 1.220161676647e-05
 1.222562874251e-05
 1.224964071856e-05
 1.227365269461e-05
 1.229766467066e-05
 1.232167664671e-05
 1.234568862275e-05
 1.236970059880e-05
 1.239371257485e-05
 1.241772455090e-05
 1.244173652695e-05
 1.246574850299e-05
 1.248976047904e-05
 1.251377245509e-05
 1.253778443114e-05
 1.256179640719e-05
 1.258580838323e-05
 1.260982035928e-05
 1.263383233533e-05
 1.265784431138e-05
 1.268185628742e-05
 1.270586826347e-05
 1.272988023952e-05
 1.275389221557e-05
 1.277790419162e-05
 1.280191616766e-05
 1.282592814371e-05
 1.284994011976e-05
 1.287395209581e-05
 1.289796407186e-05
 1.292197604790e-05
 1.294598802395e-05
 1.297000000000e-05
 1.299401197605e-05
 1.301802395210e-05
 1.304203592814e-05
 1.306604790419e-05
 1.309005988024e-05
 1.311407185629e-05
 1.313808383233e-05
 1.316209580838e-05
 1.318610778443e-05
 1.321011976048e-05
 1.323413173653e-05
 1.325814371257e-05
 1.328215568862e-05
 1.330616766467e-05
 1.333017964072e-05
 1.335419161677e-05
 1.337820359281e-05
 1.340221556886e-05
 1.342622754491e-05
 1.345023952096e-05
 1.347425149701e-05
 1.349826347305e-05
 1.352227544910e-05
 1.354628742515e-05
 1.357029940120e-05
 1.359431137725e-05
 1.361832335329e-05
 1.364233532934e-05
 1.366634730539e-05
 1.369035928144e-05
 1.371437125748e-05
 1.373838323353e-05
 1.376239520958e-05
 1.378640718563e-05
 1.381041916168e-05
 1.383443113772e-05
 1.385844311377e-05
 1.388245508982e-05
 1.390646706587e-05
 1.393047904192e-05
 1.395449101796e-05
 1.397850299401e-05
 1.400251497006e-05
 1.402652694611e-05
 1.405053892216e-05
 1.407455089820e-05
 1.409856287425e-05
 1.412257485030e-05
 1.414658682635e-05
 1.417059880239e-05
 1.419461077844e-05
 1.421862275449e-05
 1.424263473054e-05
 1.426664670659e-05
 1.429065868263e-05
 1.431467065868e-05
 1.433868263473e-05
 1.436269461078e-05
 1.438670658683e-05
 1.441071856287e-05
 1.443473053892e-05
 1.445874251497e-05
 1.448275449102e-05
 1.450676646707e-05
 1.453077844311e-05
 1.455479041916e-05
 1.457880239521e-05
 1.460281437126e-05
 1.462682634730e-05
 1.465083832335e-05
 1.467485029940e-05
 1.469886227545e-05
 1.472287425150e-05
 1.474688622754e-05
 1.477089820359e-05
 1.479491017964e-05
 1.481892215569e-05
 1.484293413174e-05
 1.486694610778e-05
 1.489095808383e-05
 1.491497005988e-05
 1.493898203593e-05
 1.496299401198e-05
 1.498700598802e-05
 1.501101796407e-05
 1.503502994012e-05
 1.505904191617e-05
 1.508305389222e-05
 1.510706586826e-05
 1.513107784431e-05
 1.515508982036e-05
 1.517910179641e-05
 1.520311377245e-05
 1.522712574850e-05
 1.525113772455e-05
 1.527514970060e-05
 1.529916167665e-05
 1.532317365269e-05
 1.534718562874e-05
 1.537119760479e-05
 1.539520958084e-05
 1.541922155689e-05
 1.544323353293e-05
 1.546724550898e-05
 1.549125748503e-05
 1.551526946108e-05
 1.553928143713e-05
 1.556329341317e-05
 1.558730538922e-05
 1.561131736527e-05
 1.563532934132e-05
 1.565934131736e-05
 1.568335329341e-05
 1.570736526946e-05
 1.573137724551e-05
 1.575538922156e-05
 1.577940119760e-05
 1.580341317365e-05
 1.582742514970e-05
 1.585143712575e-05
 1.587544910180e-05
 1.589946107784e-05
 1.592347305389e-05
 1.594748502994e-05
 1.597149700599e-05
 1.599550898204e-05
 1.601952095808e-05
 1.604353293413e-05
 1.606754491018e-05
 1.609155688623e-05
 1.611556886228e-05
 1.613958083832e-05
 1.616359281437e-05
 1.618760479042e-05
 1.621161676647e-05
 1.623562874251e-05
 1.625964071856e-05
 1.628365269461e-05
 1.630766467066e-05
 1.633167664671e-05
 1.635568862275e-05
 1.637970059880e-05
 1.640371257485e-05
 1.642772455090e-05
 1.645173652695e-05
 1.647574850299e-05
 1.649976047904e-05
 1.652377245509e-05
 1.654778443114e-05
 1.657179640719e-05
 1.659580838323e-05
 1.661982035928e-05
 1.664383233533e-05
 1.666784431138e-05
 1.669185628742e-05
 1.671586826347e-05
 1.673988023952e-05
 1.676389221557e-05
 1.678790419162e-05
 1.681191616766e-05
 1.683592814371e-05
 1.685994011976e-05
 1.688395209581e-05
 1.690796407186e-05
 1.693197604790e-05
 1.695598802395e-05
 1.698000000000e-05
 1.700401197605e-05
 1.702802395210e-05
 1.705203592814e-05
 1.707604790419e-05
 1.710005988024e-05
 1.712407185629e-05
 1.714808383233e-05
 1.717209580838e-05
 1.719610778443e-05
 1.722011976048e-05
 1.724413173653e-05
 1.726814371257e-05
 1.729215568862e-05
 1.731616766467e-05
 1.734017964072e-05
 1.736419161677e-05
 1.738820359281e-05
 1.741221556886e-05
 1.743622754491e-05
 1.746023952096e-05
 1.748425149701e-05
 1.750826347305e-05
 1.753227544910e-05
 1.755628742515e-05
 1.758029940120e-05
 1.760431137725e-05
 1.762832335329e-05
 1.765233532934e-05
 1.767634730539e-05
 1.770035928144e-05
 1.772437125748e-05
 1.774838323353e-05
 1.777239520958e-05
 1.779640718563e-05
 1.782041916168e-05
 1.784443113772e-05
 1.786844311377e-05
 1.789245508982e-05
 1.791646706587e-05
 1.794047904192e-05
 1.796449101796e-05
 1.798850299401e-05
 1.801251497006e-05
 1.803652694611e-05
 1.806053892216e-05
 1.808455089820e-05
 1.810856287425e-05
 1.813257485030e-05
 1.815658682635e-05
 1.818059880239e-05
 1.820461077844e-05
 1.822862275449e-05
 1.825263473054e-05
 1.827664670659e-05
 1.830065868263e-05
 1.832467065868e-05
 1.834868263473e-05
 1.837269461078e-05
 1.839670658683e-05
 1.842071856287e-05
 1.844473053892e-05
 1.846874251497e-05
 1.849275449102e-05
 1.851676646707e-05
 1.854077844311e-05
 1.856479041916e-05
 1.858880239521e-05
 1.861281437126e-05
 1.863682634731e-05
 1.866083832335e-05
 1.868485029940e-05
 1.870886227545e-05
 1.873287425150e-05
 1.875688622754e-05
 1.878089820359e-05
 1.880491017964e-05
 1.882892215569e-05
 1.885293413174e-05
 1.887694610778e-05
 1.890095808383e-05
 1.892497005988e-05
 1.894898203593e-05
 1.897299401198e-05
 1.899700598802e-05
 1.902101796407e-05
 1.904502994012e-05
 1.906904191617e-05
 1.909305389222e-05
 1.911706586826e-05
 1.914107784431e-05
 1.916508982036e-05
 1.918910179641e-05
 1.921311377245e-05
 1.923712574850e-05
 1.926113772455e-05
 1.928514970060e-05
 1.930916167665e-05
 1.933317365269e-05
 1.935718562874e-05
 1.938119760479e-05
 1.940520958084e-05
 1.942922155689e-05
 1.945323353293e-05
 1.947724550898e-05
 1.950125748503e-05
 1.952526946108e-05
 1.954928143713e-05
 1.957329341317e-05
 1.959730538922e-05
 1.962131736527e-05
 1.964532934132e-05
 1.966934131737e-05
 1.969335329341e-05
 1.971736526946e-05
 1.974137724551e-05
 1.976538922156e-05
 1.978940119760e-05
 1.981341317365e-05
 1.983742514970e-05
 1.986143712575e-05
 1.988544910180e-05
 1.990946107784e-05
 1.993347305389e-05
 1.995748502994e-05
 1.998149700599e-05
 2.000550898204e-05
 2.002952095808e-05
 2.005353293413e-05
 2.007754491018e-05
 2.010155688623e-05
 2.012556886228e-05
 2.014958083832e-05
 2.017359281437e-05
 2.019760479042e-05
 2.022161676647e-05
 2.024562874251e-05
 2.026964071856e-05
 2.029365269461e-05
 2.031766467066e-05
 2.034167664671e-05
 2.036568862275e-05
 2.038970059880e-05
 2.041371257485e-05
 2.043772455090e-05
 2.046173652695e-05
 2.048574850299e-05
 2.050976047904e-05
 2.053377245509e-05
 2.055778443114e-05
 2.058179640719e-05
 2.060580838323e-05
 2.062982035928e-05
 2.065383233533e-05
 2.067784431138e-05
 2.070185628742e-05
 2.072586826347e-05
 2.074988023952e-05
 2.077389221557e-05
 2.079790419162e-05
 2.082191616766e-05
 2.084592814371e-05
 2.086994011976e-05
 2.089395209581e-05
 2.091796407186e-05
 2.094197604790e-05
 2.096598802395e-05
 2.099000000000e-05
 2.101401197605e-05
 2.103802395210e-05
 2.106203592814e-05
 2.108604790419e-05
 2.111005988024e-05
 2.113407185629e-05
 2.115808383234e-05
 2.118209580838e-05
 2.120610778443e-05
 2.123011976048e-05
 2.125413173653e-05
 2.127814371257e-05
 2.130215568862e-05
 2.132616766467e-05
 2.135017964072e-05
 2.137419161677e-05
 2.139820359281e-05
 2.142221556886e-05
 2.144622754491e-05
 2.147023952096e-05
 2.149425149701e-05
 2.151826347305e-05
 2.154227544910e-05
 2.156628742515e-05
 2.159029940120e-05
 2.161431137725e-05
 2.163832335329e-05
 2.166233532934e-05
 2.168634730539e-05
 2.171035928144e-05
 2.173437125748e-05
 2.175838323353e-05
 2.178239520958e-05
 2.180640718563e-05
 2.183041916168e-05
 2.185443113772e-05
 2.187844311377e-05
 2.190245508982e-05
 2.192646706587e-05
 2.195047904192e-05
 2.197449101796e-05
 2.199850299401e-05
 2.202251497006e-05
 2.204652694611e-05
 2.207053892216e-05
 2.209455089820e-05
 2.211856287425e-05
 2.214257485030e-05
 2.216658682635e-05
 2.219059880240e-05
 2.221461077844e-05
 2.223862275449e-05
 2.226263473054e-05
 2.228664670659e-05
 2.231065868263e-05
 2.233467065868e-05
 2.235868263473e-05
 2.238269461078e-05
 2.240670658683e-05
 2.243071856287e-05
 2.245473053892e-05
 2.247874251497e-05
 2.250275449102e-05
 2.252676646707e-05
 2.255077844311e-05
 2.257479041916e-05
 2.259880239521e-05
 2.262281437126e-05
 2.264682634731e-05
 2.267083832335e-05
 2.269485029940e-05
 2.271886227545e-05
 2.274287425150e-05
 2.276688622754e-05
 2.279089820359e-05
 2.281491017964e-05
 2.283892215569e-05
 2.286293413174e-05
 2.288694610778e-05
 2.291095808383e-05
 2.293497005988e-05
 2.295898203593e-05
 2.298299401198e-05
 2.300700598802e-05
 2.303101796407e-05
 2.305502994012e-05
 2.307904191617e-05
 2.310305389222e-05
 2.312706586826e-05
 2.315107784431e-05
 2.317508982036e-05
 2.319910179641e-05
 2.322311377245e-05
 2.324712574850e-05
 2.327113772455e-05
 2.329514970060e-05
 2.331916167665e-05
 2.334317365269e-05
 2.336718562874e-05
 2.339119760479e-05
 2.341520958084e-05
 2.343922155689e-05
 2.346323353293e-05
 2.348724550898e-05
 2.351125748503e-05
 2.353526946108e-05
 2.355928143713e-05
 2.358329341317e-05
 2.360730538922e-05
 2.363131736527e-05
 2.365532934132e-05
 2.367934131737e-05
 2.370335329341e-05
 2.372736526946e-05
 2.375137724551e-05
 2.377538922156e-05
 2.379940119760e-05
 2.382341317365e-05
 2.384742514970e-05
 2.387143712575e-05
 2.389544910180e-05
 2.391946107784e-05
 2.394347305389e-05
 2.396748502994e-05
 2.399149700599e-05
 2.401550898204e-05
 2.403952095808e-05
 2.406353293413e-05
 2.408754491018e-05
 2.411155688623e-05
 2.413556886228e-05
 2.415958083832e-05
 2.418359281437e-05
 2.420760479042e-05
 2.423161676647e-05
 2.425562874251e-05
 2.427964071856e-05
 2.430365269461e-05
 2.432766467066e-05
 2.435167664671e-05
 2.437568862275e-05
 2.439970059880e-05
 2.442371257485e-05
 2.444772455090e-05
 2.447173652695e-05
 2.449574850299e-05
 2.451976047904e-05
 2.454377245509e-05
 2.456778443114e-05
 2.459179640719e-05
 2.461580838323e-05
 2.463982035928e-05
 2.466383233533e-05
 2.468784431138e-05
 2.471185628743e-05
 2.473586826347e-05
 2.475988023952e-05
 2.478389221557e-05
 2.480790419162e-05
 2.483191616766e-05
 2.485592814371e-05
 2.487994011976e-05
 2.490395209581e-05
 2.492796407186e-05
 2.495197604790e-05
 2.497598802395e-05
 2.500000000000e-05

transmission_longaxis:E: Re(E) vs position, y=-1.68745e-21(m), lambda=6.21e-07(m) (143,2070)
 8.557305505061e-01 8.322852669031e-01 8.001301928240e-01 7.866971389896e-01 8.111372303262e-01 8.666026939908e-01 9.254687696075e-01 9.586338166121e-01 9.488850404460e-01 8.964714809698e-01 8.214872705674e-01 7.621903617073e-01 7.580712067483e-01 8.154675968587e-01 9.000147767435e-01 9.690334601892e-01 9.958854842201e-01 9.324212235822e-01 8.180179432142e-01 7.033473180178e-01 6.630854996690e-01 7.281251405416e-01 8.418257540490e-01 9.335951740320e-01 9.636111291261e-01 9.000330760651e-01 8.042943327072e-01 7.175670208602e-01 6.895744782123e-01 7.373452030412e-01 8.253865490696e-01 9.003465071358e-01 9.257553080311e-01 8.768653386667e-01 7.771300177329e-01 6.801207025710e-01 6.547274990253e-01 7.206963087700e-01 8.222721681853e-01 8.949545563606e-01 9.033905889200e-01 8.426381937102e-01 7.365436049512e-01 6.380204338606e-01 6.119756180129e-01 6.722045019936e-01 7.623980869907e-01 8.233405993850e-01 8.262034420288e-01 7.723743199265e-01 6.910098677478e-01 6.334667738742e-01 6.431665419874e-01 7.087833475844e-01 7.786595360207e-01 8.093903063781e-01 7.834081220595e-01 7.100212161770e-01 6.253602550985e-01 5.843705521051e-01 6.188495195636e-01 6.979779981061e-01 7.666167874018e-01 7.880216096024e-01 7.513508381600e-01 6.704294390726e-01 5.835091987395e-01 5.442447396642e-01 5.787250531206e-01 6.526186914496e-01 7.144808106502e-01 7.339770102413e-01 7.062222710358e-01 6.490228098702e-01 5.980477509548e-01 5.893313330559e-01 6.274655398358e-01 6.817357377690e-01 7.175996275955e-01 7.173455781417e-01 6.836093251542e-01 6.367617077386e-01 6.061226722506e-01 6.101479351344e-01 6.393536634297e-01 6.663950297699e-01 6.685915030799e-01 6.397771452881e-01 5.926483438072e-01 5.550177134335e-01 5.536843643832e-01 5.892815415124e-01 6.353282238223e-01 6.629167752489e-01 6.574279293818e-01 6.227604852300e-01 5.803177759162e-01 5.601026494431e-01 5.810405587755e-01 6.531791906903e-01 7.251146859530e-01 7.653172058273e-01 7.611880535765e-01 7.173012780325e-01 6.566696007028e-01 6.157051311989e-01 5.980188456215e-01 6.332951692182e-01 6.920130053324e-01 7.360301155557e-01 7.424766124147e-01 7.090296587938e-01 6.539110323387e-01 5.931366007736e-01 5.806101131430e-01 6.231140930668e-01 6.878783257035e-01 7.386487103282e-01 7.643876537536e-01 7.332410279652e-01 6.611964995246e-01 5.823055816026e-01 5.429414615772e-01 5.672763476338e-01 6.293856813813e-01 6.848913984493e-01 7.049860727227e-01 6.824278614828e-01 6.290664636464e-01 5.720247591696e-01 5.430203708980e-01 5.554936837728e-01 5.920007064158e-01 6.233744150598e-01 6.303853819452e-01 6.100319639139e-01 5.741021063508e-01 5.437165327298e-01 5.373467303726e-01 5.563333775815e-01 5.844978703191e-01 6.023046722802e-01 5.981376515047e-01 5.714167286216e-01 5.316470473290e-01 4.948763542852e-01 4.763534947771e-01 4.891783446473e-01 5.279843918734e-01 5.464507198850e-01 5.511319344793e-01 5.395236748860e-01 5.164278249453e-01 4.898699045588e-01 4.684921973647e-01 4.595581949739e-01 4.670880955050e-01 4.903477825875e-01 5.240766596002e-01 5.488650078492e-01 5.653657244521e-01 5.725601483534e-01 5.630111989947e-01 5.351309648854e-01 4.951495541413e-01 4.571022795502e-01 4.408037798424e-01 4.653957861686e-01 4.983159623988e-01 5.209197863210e-01 5.223223414669e-01 5.021122875404e-01 4.716377557196e-01 4.513541826753e-01 4.593415575695e-01 4.952809615936e-01 5.410732604055e-01 5.768202187928e-01 5.916567724080e-01 5.865585132130e-01 5.729489957097e-01 5.671513882128e-01 5.799764621192e-01 6.083261634809e-01 6.383512342015e-01 6.559744277320e-01 6.546458068671e-01 6.378191191048e-01 6.170987189614e-01 6.059988079089e-01 6.109085663896e-01 6.263976756617e-01 6.402769619102e-01 6.428114616587e-01 6.327067956646e-01 6.178684827971e-01 6.109575984561e-01 6.205864966718e-01 6.441246048404e-01 6.696824786873e-01 6.846978160140e-01 6.831128615653e-01 6.680189585460e-01 6.500214795952e-01 6.413660022344e-01 6.477620124569e-01 6.642863588752e-01 6.796960399718e-01 6.845200565123e-01 6.762914971732e-01 6.600710760067e-01 6.449173052101e-01 6.376704611985e-01 6.380547643568e-01 6.395040780602e-01 6.351142696723e-01 6.233783655511e-01 6.099205396575e-01 6.039326832766e-01 6.107695329423e-01 6.264508386851e-01 6.401206396908e-01 6.420185366456e-01 6.303507204850e-01 6.138428033363e-01 6.080425161913e-01 6.242633265867e-01 6.588191988851e-01 6.956183207711e-01 7.107740556487e-01 7.076905977372e-01 6.836120860501e-01 6.495125242042e-01 6.231148488322e-01 6.246184771200e-01 6.599771115157e-01 7.151808719449e-01 7.580774522482e-01 7.431825869777e-01 6.895037852615e-01 6.130356421153e-01 5.513825340021e-01 5.462117907263e-01 6.007044613231e-01 6.744705238048e-01 7.257586557602e-01 7.344846898769e-01 6.981736491211e-01 6.268029771847e-01 5.850559572270e-01 6.019232251280e-01 6.654416667886e-01 7.351187395607e-01 7.747267702211e-01 7.650508622338e-01 7.054478024021e-01 6.154130280249e-01 5.374461272964e-01 5.249102801356e-01 5.902674654652e-01 6.838788121216e-01 7.441547093754e-01 7.408766373693e-01 6.726082765648e-01 5.651973891576e-01 4.791623500337e-01 4.885460538916e-01 5.865225428158e-01 6.960421596840e-01 7.590501608985e-01 7.500177500373e-01 6.700387996688e-01 5.479349386549e-01 4.499085134239e-01 4.597679026033e-01 5.651337888042e-01 6.779124014461e-01 7.389978609269e-01 7.249423976692e-01 6.390442529454e-01 5.122054234849e-01 4.138848338938e-01 4.299657631046e-01 5.379998127068e-01 6.460845172801e-01 6.991140988718e-01 6.776314831636e-01 5.881961591901e-01 4.648491569729e-01 3.803347042912e-01 4.118334265924e-01 5.195089294825e-01 6.163819601495e-01 6.562418376207e-01 6.256173972147e-01 5.359194181840e-01 4.262888201326e-01 3.702353370348e-01 4.194856172161e-01 5.187468768223e-01 5.956587894942e-01 6.147744341564e-01 5.688106141713e-01 4.739717321033e-01 3.749187155431e-01 3.458830147507e-01 4.125747902933e-01 5.071908105759e-01 5.706284253555e-01 5.787206035961e-01 5.324245283598e-01 4.553709110758e-01 3.958287222904e-01 4.042959232224e-01 4.747988468279e-01 5.519715380443e-01 5.937914468356e-01 5.841003920837e-01 5.269185544436e-01 4.468116476858e-01 3.915358091661e-01 4.081572013650e-01 4.828159213003e-01 5.617113332465e-01 6.055981854150e-01 5.980476071655e-01 5.351574286587e-01 4.192392131015e-01 3.341229367481e-01 3.568369885237e-01 4.596539544864e-01 5.580971698287e-01 6.058238760983e-01 5.885373274593e-01 5.169959765223e-01 4.271410669771e-01 3.672460019868e-01 4.041993739666e-01 5.073624370357e-01 5.874408993014e-01 6.103893354973e-01 5.708841250575e-01 4.891633332981e-01 4.150386658525e-01 4.130457568596e-01 4.860370355757e-01 5.709762592668e-01 6.167083091042e-01 6.023923505668e-01 5.345192813187e-01 4.505039469746e-01 4.200870464046e-01 4.850332496897e-01 5.955354732304e-01 6.851309464023e-01 7.162751581031e-01 6.779428552621e-01 5.841077203145e-01 4.795922062754e-01 4.420747189729e-01 5.117090738392e-01 6.272965793681e-01 7.179943173644e-01 7.472749714695e-01 7.066539363794e-01 6.122785307093e-01 5.080118984387e-01 4.624212011558e-01 5.361847995114e-01 6.664836288304e-01 7.738356393994e-01 8.256590130771e-01 7.806930183346e-01 6.791655036487e-01 5.639155516670e-01 5.081341119932e-01 5.588316710467e-01 6.686993169453e-01 7.684348463657e-01 7.945987921482e-01 7.564084818237e-01 6.856578681938e-01 6.053863262203e-01 5.497149181854e-01 5.516121972778e-01 5.851332084543e-01 6.172836733673e-01 6.264717210811e-01 6.096903602837e-01 5.789240275275e-01 5.521064296350e-01 5.401295838730e-01 5.384235068459e-01 5.334419066395e-01 5.168553141856e-01 4.944213542481e-01 4.843228760221e-01 5.018094751604e-01 5.406349821580e-01 5.750202012313e-01 5.829675712349e-01 5.519884309745e-01 4.854878800112e-01 4.087531908549e-01 3.727303318345e-01 4.163001721935e-01 5.084782935631e-01 5.936347146981e-01 6.353822895398e-01 6.174098850015e-01 5.409294811859e-01 4.270365675468e-01 3.284512080915e-01 3.294914148915e-01 4.438135734368e-01 5.689635075483e-01 6.338038569378e-01 6.351296198421e-01 5.701658249249e-01 4.563879229564e-01 3.405150073221e-01 3.115073058158e-01 3.998113629178e-01 5.186371374622e-01 6.063560981601e-01 6.369168637967e-01 5.955888225257e-01 5.264326805138e-01 4.605578087424e-01 4.372469931033e-01 4.711905424770e-01 5.338578217144e-01 5.876205064568e-01 6.105240788192e-01 5.984283063055e-01 5.629084704294e-01 5.279353706589e-01 5.192487149676e-01 5.446043533037e-01 5.866194174544e-01 6.195921383759e-01 6.261333505289e-01 6.030236985381e-01 5.621484187160e-01 5.280001729697e-01 5.257370107098e-01 5.596699578256e-01 6.083785462768e-01 6.438828639525e-01 6.474484030317e-01 6.146817854604e-01 5.571229914192e-01 5.028191415296e-01 4.877404352110e-01 5.260949111508e-01 5.933711967266e-01 6.528322376025e-01 6.791203336528e-01 6.676420315034e-01 6.279032150052e-01 5.755425497708e-01 5.390060614713e-01 5.433158893008e-01 5.889751395732e-01 6.515440592910e-01 7.027493822051e-01 7.235975024940e-01 7.070563947313e-01 6.581274018662e-01 5.940120175304e-01 5.427283819358e-01 5.325480150963e-01 5.693911517007e-01 6.309985412943e-01 6.882577677762e-01 7.210453127027e-01 7.211375668515e-01 6.913018129142e-01 6.440940809495e-01 5.996254939516e-01 5.789813329917e-01 5.919889565443e-01 6.300072063505e-01 6.740479401194e-01 7.070374735000e-01 7.193802394981e-01 7.094824743594e-01 6.826517078873e-01 6.494416901346e-01 6.228642393451e-01 6.137675456018e-01 6.256414899833e-01 6.530125471569e-01 6.850864833899e-01 7.108607430094e-01 7.222514030866e-01 7.155249280352e-01 6.920040199867e-01 6.587006049578e-01 6.280254646968e-01 6.147002989521e-01 6.281261530140e-01 6.650900433279e-01 7.110914091641e-01 7.484831044964e-01 7.634898976214e-01 7.499991066508e-01 7.117898047706e-01 6.640228454158e-01 6.316814053775e-01 6.383735778405e-01 6.870446212539e-01 7.560204454349e-01 8.156017315962e-01 8.422007562798e-01 8.235244307402e-01 7.607511400394e-01 6.715142470304e-01 5.938018787620e-01 5.780326828756e-01 6.434740521550e-01 7.533321371880e-01 8.566360367383e-01 9.173579991977e-01 9.166388207628e-01 8.512998620944e-01 7.349127702795e-01 6.032840436390e-01 5.224219047963e-01 5.552589832402e-01 6.756096205429e-01 8.082972140153e-01 9.012257824460e-01 9.282653877690e-01 8.818311441371e-01 7.705835251444e-01 6.216970993922e-01 4.900502614026e-01 4.577633721218e-01 5.443214553966e-01 6.706113588234e-01 7.692601151223e-01 8.083734860976e-01 7.785272678384e-01 6.873752644361e-01 5.602048044518e-01 4.463539953605e-01 4.157099912175e-01 4.840415154809e-01 5.846452974822e-01 6.592876889721e-01 6.813396239917e-01 6.460612210862e-01 5.669211768279e-01 4.775867256309e-01 4.316894003270e-01 4.656596122676e-01 5.493522724636e-01 6.284017489458e-01 6.676452733991e-01 6.528692793588e-01 5.875552561630e-01 4.940340968449e-01 4.187629792398e-01 4.191650268718e-01 4.965460011129e-01 5.942007956000e-01 6.644357859384e-01 6.828878691415e-01 6.433677820857e-01 5.564370204159e-01 4.533953865493e-01 3.931095293488e-01 4.280344542251e-01 5.275450169369e-01 6.266139533777e-01 6.844266584165e-01 6.827272387407e-01 6.200270968583e-01 5.115923421076e-01 3.967350893683e-01 3.504155597130e-01 4.191475795396e-01 5.394829780837e-01 6.424116804754e-01 6.930082649204e-01 6.769788527905e-01 5.945524999745e-01 4.599678311138e-01 3.091743383748e-01 2.367989741789e-01 3.277997388761e-01 4.710239209728e-01 5.856642604199e-01 6.426357285325e-01 6.317816515312e-01 5.552115403817e-01 4.262072696723e-01 2.729719892097e-01 1.722419363862e-01 2.418660315437e-01 3.710778653696e-01 4.716967975811e-01 5.188012186212e-01 5.053743726482e-01 4.350046321113e-01 3.201403079382e-01 1.832816751449e-01 9.164919863597e-02 1.699626411878e-01 2.731006815783e-01 3.392754171405e-01 3.558962048472e-01 3.221870151428e-01 2.464088954428e-01 1.484839933011e-01 9.323004977004e-02 1.624538301769e-01 2.511714522180e-01 3.101407699932e-01 3.247883170277e-01 2.909901882284e-01 2.124602322673e-01 1.003183563442e-01 4.448418970085e-02 1.743033829046e-01 2.932935717717e-01 3.806828497215e-01 4.244538074543e-01 4.187848547320e-01 3.648449439349e-01 2.715020265333e-01 1.595899062449e-01 1.043919206451e-01 1.899928383496e-01 2.972349582478e-01 3.780323164319e-01 4.187334709502e-01 4.160037580788e-01 3.748419767936e-01 3.092311608944e-01 2.449306690580e-01 2.188431201851e-01 2.448546754198e-01 2.903529665730e-01 3.227842181755e-01 3.280305497403e-01 3.061150166624e-01 2.695082149136e-01 2.431317162345e-01 2.520261089902e-01 2.923321562446e-01 3.368691443973e-01 3.620963755077e-01 3.549779522597e-01 3.117527016708e-01 2.373904342843e-01 1.495211405368e-01 1.077190786593e-01 1.714282265862e-01 2.583856967689e-01 3.236892322364e-01 3.521071252879e-01 3.382782294611e-01 2.845576370980e-01 2.024005146614e-01 1.247534598791e-01 1.373749695811e-01 2.248607550929e-01 3.094618028544e-01 3.638650811966e-01 3.772314740391e-01 3.472455396650e-01 2.799358547529e-01 1.938406344757e-01 1.420086947660e-01 1.929853072977e-01 2.888088588419e-01 3.731285451505e-01 4.248931825792e-01 4.360212483173e-01 4.073295235198e-01 3.491598360349e-01 2.849513585601e-01 2.546660811697e-01 2.863452687423e-01 3.547185850541e-01 4.213091041774e-01 4.644104871215e-01 4.764089809106e-01 4.606132998013e-01 4.304295175685e-01 4.074080423315e-01 4.117195088363e-01 4.458745985592e-01 4.929139040000e-01 5.316715481748e-01 5.475376266659e-01 5.352661609299e-01 4.995100041518e-01 4.552401858386e-01 4.260451933289e-01 4.329276599371e-01 4.757157974712e-01 5.338101840804e-01 5.842645305718e-01 6.118615335103e-01 6.105860605762e-01 5.832432961725e-01 5.412039508054e-01 5.032200819651e-01 4.896628194940e-01 5.098548537784e-01 5.543623481909e-01 6.038023335505e-01 6.410268351376e-01 6.560125010286e-01 6.464232841755e-01 6.171676705827e-01 5.796702004585e-01 5.497413339467e-01 5.417930970006e-01 5.602753783223e-01 5.965475668319e-01 6.353361763944e-01 6.627276462063e-01 6.701047326351e-01 6.552376320060e-01 6.224697302852e-01 5.825874231662e-01 5.512831403714e-01 5.436323174046e-01 5.648924119351e-01 6.063631083200e-01 6.518671297574e-01 6.864025266678e-01 7.004318786062e-01 6.910241588216e-01 6.619849144268e-01 6.234500617704e-01 5.901050379511e-01 5.761636111397e-01 5.874442224829e-01 6.173052364730e-01 6.516073492227e-01 6.766758533894e-01 6.839319205759e-01 6.712113037190e-01 6.426670007970e-01 6.078396545287e-01 5.794839252550e-01 5.690163153781e-01 5.806908447132e-01 6.093152921482e-01 6.441695720320e-01 6.745921364639e-01 6.931183148986e-01 6.962311845112e-01 6.841979300233e-01 6.608638914661e-01 6.334756161882e-01 6.120790420100e-01 6.070504003540e-01 6.244274312162e-01 6.617906132087e-01 7.088819811688e-01 7.520680238393e-01 7.787786696872e-01 7.803876267068e-01 7.541444336878e-01 7.049834818019e-01 6.472298333479e-01 6.042803678792e-01 6.001691773577e-01 6.413248290854e-01 7.095578197648e-01 7.769068939272e-01 8.201150915573e-01 8.255997379257e-01 7.905332491915e-01 7.237943807956e-01 6.473903925660e-01 5.951473792130e-01 5.975007872173e-01 6.537449248967e-01 7.325928059150e-01 7.999300336078e-01 8.335947415139e-01 8.250298316139e-01 7.784551768065e-01 7.103318922382e-01 6.475207263735e-01 6.185421831430e-01 6.344063268101e-01 6.783922972343e-01 7.217764604710e-01 7.426116832779e-01 7.324011412974e-01 6.964823557254e-01 6.523655440598e-01 6.239225049095e-01 6.276948689068e-01 6.589723094741e-01 6.955360478464e-01 7.136455456939e-01 6.988290277462e-01 6.497820583030e-01 5.802705790942e-01 5.200623115207e-01 5.057165620315e-01 5.493185000186e-01 6.233759403736e-01 6.897499568871e-01 7.217065931504e-01 7.071819500055e-01 6.481002867117e-01 5.611566405250e-01 4.802089932086e-01 4.505750415916e-01 4.910865440415e-01 5.687282737208e-01 6.393276308354e-01 6.757578791373e-01 6.685963691837e-01 6.236625573053e-01 5.613984297764e-01 5.145378588177e-01 5.130526615718e-01 5.568309915269e-01 6.163413695862e-01 6.606076333418e-01 6.722243106828e-01 6.493984149021e-01 6.054461606679e-01 5.665638365657e-01 5.607637716740e-01 5.956081514704e-01 6.502641831565e-01 6.943786064821e-01 7.054990821242e-01 6.748454502668e-01 6.090835849996e-01 5.326963149053e-01 4.873960432628e-01 5.080619558955e-01 5.820715283339e-01 6.647721465261e-01 7.183523630217e-01 7.216953561921e-01 6.690908326648e-01 5.700442846679e-01 4.534903168287e-01 3.774316307980e-01 4.029446134207e-01 5.033763502847e-01 6.081721772559e-01 6.738174713467e-01 6.807867929911e-01 6.254871274559e-01 5.184001021778e-01 3.876658142348e-01 2.945786429587e-01 3.185277829711e-01 4.236879416582e-01 5.255733687022e-01 5.826746111554e-01 5.791300775791e-01 5.138802128399e-01 3.984943648075e-01 2.620091609188e-01 1.844135901611e-01 2.589835356892e-01 3.831724925521e-01 4.801070768730e-01 5.248176869823e-01 5.098610439197e-01 4.395111046180e-01 3.301608535864e-01 2.195545984789e-01 1.941684278875e-01 2.791566539175e-01 3.795849478696e-01 4.473911010759e-01 4.668449458403e-01 4.370859231434e-01 3.698801049787e-01 2.928463720868e-01 2.539716690774e-01 2.856324067326e-01 3.518020612303e-01 4.054724805099e-01 4.233136942166e-01 4.003635904619e-01 3.479128618492e-01 2.975759776012e-01 2.968002050056e-01 3.577041249794e-01 4.396874222171e-01 5.029913284582e-01 5.251326696021e-01 4.979021101564e-01 4.269059495248e-01 3.365236500434e-01 2.830404335670e-01 3.259061165204e-01 4.308556049320e-01 5.331792363492e-01 5.964119948966e-01 6.034405937504e-01 5.505753703423e-01 4.471960541608e-01 3.214194994151e-01 2.437849687498e-01 2.988417762332e-01 4.215750327647e-01 5.295752233700e-01 5.882470519714e-01 5.843957946573e-01 5.186359230322e-01 4.056381592578e-01 2.829120729440e-01 2.381914820272e-01 3.229836381846e-01 4.427923771288e-01 5.317662886336e-01 5.642871670092e-01 5.332095246528e-01 4.462767303777e-01 3.309904156407e-01 2.559040896979e-01 3.058932156398e-01 4.266243106388e-01 5.344855571307e-01 5.910306218491e-01 5.807203606255e-01 5.039983138425e-01 3.805301059516e-01 2.719743824335e-01 3.034602873146e-01 4.559349167419e-01 6.164148929851e-01 7.307946541341e-01 7.734252341570e-01 7.343920168750e-01 6.188507691795e-01 4.525531689155e-01 3.115451742446e-01 3.532080218189e-01 5.410004118871e-01 7.346437655080e-01 8.742513711327e-01 9.329855630866e-01 9.014079146757e-01 7.862199928643e-01 6.143153261269e-01 4.503823477885e-01 4.224412370660e-01 5.664993977957e-01 7.561394520865e-01 9.076138551573e-01 9.848613649796e-01 9.757169096229e-01 8.867300564283e-01 7.450618085506e-01 6.068209826125e-01 5.587676331790e-01 6.415517249849e-01 7.869034034844e-01 9.164552098149e-01 9.876119628420e-01 9.846540563078e-01 9.124942534867e-01 7.963912464215e-01 6.846904671519e-01 6.411281739770e-01 6.942567539982e-01 8.008590807576e-01 8.994090307204e-01 9.506569159586e-01 9.393587698422e-01 8.707360491443e-01 7.700119204300e-01 6.826976180597e-01 6.607464235971e-01 7.180845767902e-01 8.141270865950e-01 8.981589979648e-01 9.379311736908e-01 9.219503646305e-01 8.576883696539e-01 7.714088234544e-01 7.061983755426e-01 7.039653921291e-01 7.685323137062e-01 8.621551347103e-01 9.417248664968e-01 9.795690673034e-01 9.658487189882e-01 9.075031767141e-01 8.277053799676e-01 7.631409327564e-01 7.497534702145e-01 7.950738888653e-01 8.710615639089e-01 9.396445968673e-01 9.733284106132e-01 9.603095467230e-01 9.043571166618e-01 8.246272446268e-01 7.542074863650e-01 7.297154540141e-01 7.655884725656e-01 8.399918176003e-01 9.154790449036e-01 9.618557114511e-01 9.631353516721e-01 9.178203707423e-01 8.389209226253e-01 7.544460827094e-01 7.036153527410e-01 7.165592622757e-01 7.863805676971e-01 8.764382277930e-01 9.497692535771e-01 9.824777335932e-01 9.649511526261e-01 9.013032516867e-01 8.099226195264e-01 7.241736799423e-01 6.856404467686e-01 7.169476318553e-01 7.983088544358e-01 8.883057069133e-01 9.527499054492e-01 9.728178266320e-01 9.446165409210e-01 8.785174447810e-01 7.990045395809e-01 7.414286176836e-01 7.365889869734e-01 7.858669693621e-01 8.601003929848e-01 9.245166693706e-01 9.557084623094e-01 9.454212846955e-01 9.003658983055e-01 8.409936492033e-01 7.968329639328e-01 7.926894295305e-01 8.300979470936e-01 8.859023728138e-01 9.301808552801e-01 9.414630947945e-01 9.125180840384e-01 8.519229751942e-01 7.841910315940e-01 7.445413745933e-01 7.593371481695e-01 8.223064647397e-01 9.001807760600e-01 9.579506522718e-01 9.728497554687e-01 9.374306944440e-01 8.601874861983e-01 7.664859158777e-01 6.969019858599e-01 6.899357938839e-01 7.473769352289e-01 8.318318200436e-01 9.012610421908e-01 9.285467910722e-01 9.036071949673e-01 8.321528611083e-01 7.353142712211e-01 6.488299734175e-01 6.124447540272e-01 6.393884521783e-01 7.011601559203e-01 7.570304406505e-01 7.795735005168e-01 7.589562681778e-01 7.012809377622e-01 6.271159440008e-01 5.681250804366e-01 5.529169516615e-01 5.825169854382e-01 6.292675244133e-01 6.625334378813e-01 6.647861908439e-01 6.342125577032e-01 5.839163829100e-01 5.393123552982e-01 5.273618533964e-01 5.550617076152e-01 6.020518439110e-01 6.395245606673e-01 6.472350551274e-01 6.185976301216e-01 5.617488575267e-01 5.004165602856e-01 4.697917889467e-01 4.929386223546e-01 5.547295068117e-01 6.191273882786e-01 6.569659888752e-01 6.534543501448e-01 6.079428854857e-01 5.343123582568e-01 4.627170179625e-01 4.343929999759e-01 4.688568542591e-01 5.386298368356e-01 6.023656060910e-01 6.325135595138e-01 6.175362567271e-01 5.599821939097e-01 4.767808182741e-01 4.017973981758e-01 3.793831922818e-01 4.223096479663e-01 4.925046436978e-01 5.479048329833e-01 5.646672082084e-01 5.346592962128e-01 4.626374792842e-01 3.668772350203e-01 2.852050822749e-01 2.719759760637e-01 3.302516710158e-01 4.034880285105e-01 4.513189967941e-01 4.567398668550e-01 4.170420274119e-01 3.410117930598e-01 2.513816328529e-01 1.959389690608e-01 2.234467780531e-01 2.945353175677e-01 3.540538302952e-01 3.776719248491e-01 3.577920735240e-01 2.975413994704e-01 2.108637315096e-01 1.343710925779e-01 1.466604371609e-01 2.251125632385e-01 2.960486242459e-01 3.327424472743e-01 3.259854102390e-01 2.758366886629e-01 1.905380578517e-01 9.236827548928e-02 8.947904341540e-02 1.876728353141e-01 2.748474216365e-01 3.272278550360e-01 3.355723916581e-01 2.985730408941e-01 2.233916073444e-01 1.323023205761e-01 1.090693721743e-01 1.984862081169e-01 2.978808121030e-01 3.693031302350e-01 3.981827308584e-01 3.789387429797e-01 3.136860534723e-01 2.125174882792e-01 1.011158130000e-01 1.029390852716e-01 2.126989527949e-01 3.092606938471e-01 3.680216452173e-01 3.796216509219e-01 3.429270139645e-01 2.650302665708e-01 1.645519101710e-01 1.025626795318e-01 1.687565047395e-01 2.651039444202e-01 3.355318931131e-01 3.635791238686e-01 3.448480602209e-01 2.855289866603e-01 2.080581074003e-01 1.714934606806e-01 2.299094813497e-01 3.260633685661e-01 4.061305489187e-01 4.460084662175e-01 4.353780783368e-01 3.746545433305e-01 2.775095518379e-01 1.881235554859e-01 2.086963191129e-01 3.263508912364e-01 4.494175486554e-01 5.384337131107e-01 5.757319733668e-01 5.553174464853e-01 4.825885461270e-01 3.781723546579e-01 2.914125992900e-01 3.015289461504e-01 4.046168324455e-01 5.241786364158e-01 6.145788391342e-01 6.560093453493e-01 6.437980795060e-01 5.863801866555e-01 5.065455341287e-01 4.428141533407e-01 4.357084159069e-01 4.868943572213e-01 5.575413812468e-01 6.111089420783e-01 6.296944656426e-01 6.129045090119e-01 5.760328442005e-01 5.467545876191e-01 5.518495778485e-01 5.947367983299e-01 6.522410308233e-01 6.951604378033e-01 7.038532366449e-01 6.732977275052e-01 6.153501344170e-01 5.605850232501e-01 5.504544078885e-01 6.040308560978e-01 6.958083082359e-01 7.838341362669e-01 8.361015231204e-01 8.360080770709e-01 7.824609316696e-01 6.912535492104e-01 5.984960002119e-01 5.574962698830e-01 6.006271086495e-01 6.988241005826e-01 7.986765806088e-01 8.623547228740e-01 8.723535798208e-01 8.290590476678e-01 7.503859564753e-01 6.722214446148e-01 6.402471880501e-01 6.775526738059e-01 7.595997678257e-01 8.418887449931e-01 8.912958330371e-01 8.934749036279e-01 8.522792926158e-01 7.889744181497e-01 7.387999337492e-01 7.356026213359e-01 7.848572697810e-01 8.586744039482e-01 9.207810564627e-01 9.461619017200e-01 9.266476234843e-01 8.717484327575e-01 8.080454878869e-01 7.727333053745e-01 7.922788443842e-01 8.588383449600e-01 9.381011984063e-01 9.954829272926e-01 1.010154289784e+00 9.782339695455e-01 9.131798845316e-01 8.446338748783e-01 8.101482476413e-01 8.322754481469e-01 8.982285677167e-01 9.721263613576e-01 1.020600134653e+00 1.025172570691e+00 9.847914702042e-01 9.158997032924e-01 8.502861624519e-01 8.242061977247e-01 8.539171230652e-01 9.204804532244e-01 9.868277167217e-01 1.021559382451e+00 1.008979855607e+00 9.512820248675e-01 8.691840618198e-01 8.002625973422e-01 7.849765115138e-01 8.350491912568e-01 9.210867065806e-01 9.999148155530e-01 1.039142299691e+00 1.023749316309e+00 9.565989865162e-01 8.590889120661e-01 7.713367311205e-01 7.411020910614e-01 7.877980638198e-01 8.810700217613e-01 9.724288648147e-01 1.025734628263e+00 1.023540863667e+00 9.660033971745e-01 8.703863208902e-01 7.712125383352e-01 7.143743205327e-01 7.299733938894e-01 8.017319145262e-01 8.849179157733e-01 9.415365933125e-01 9.518816267977e-01 9.140221465053e-01 8.423648715899e-01 7.660667003381e-01 7.217411891705e-01 7.321171612610e-01 7.854578698607e-01 8.473491397269e-01 8.865000051000e-01 8.864342612486e-01 8.472839342111e-01 7.855104132948e-01 7.315352809979e-01 7.181111643940e-01 7.560711363178e-01 8.234452327010e-01 8.846396420506e-01 9.108340172383e-01 8.870479610567e-01 8.135218886804e-01 7.074583308331e-01 6.066959171446e-01 5.657940758799e-01 6.140636505766e-01 7.167392951435e-01 8.177868153091e-01 8.779697699692e-01 8.771666254511e-01 8.109255532500e-01 6.897710702033e-01 5.431275625153e-01 4.317140575643e-01 4.364918055940e-01 5.474997686496e-01 6.793297037843e-01 7.753176690779e-01 8.089950199050e-01 7.716618773021e-01 6.684931217156e-01 5.191940636613e-01 3.674263472127e-01 3.061147423902e-01 3.917330758126e-01 5.264010209368e-01 6.328750130858e-01 6.800338471060e-01 6.573781398518e-01 5.681038395737e-01 4.289500107070e-01 2.799353047106e-01 2.273654289801e-01 3.350209998272e-01 4.771093300578e-01 5.839274950953e-01 6.309834564553e-01 6.109754821015e-01 5.295565849553e-01 4.071205510916e-01 2.910378971720e-01 2.738353172587e-01 3.721857918858e-01 4.910423643151e-01 5.742953120541e-01 5.993666699505e-01 5.604834116429e-01 4.656290111189e-01 3.404769568193e-01 2.493703961189e-01 2.879291506223e-01 4.099896306378e-01 5.245100164179e-01 5.913114678470e-01 5.939532213489e-01 5.297458472985e-01 4.084810989510e-01 2.577761252465e-01 1.696294901217e-01 2.703276326346e-01 4.226298928962e-01 5.426279213618e-01 6.034523113315e-01 5.944800059119e-01 5.164465352966e-01 3.809121312999e-01 2.139124662537e-01 1.179708482322e-01 2.463757687925e-01 3.977200580986e-01 5.039161419612e-01 5.456967192520e-01 5.169958326020e-01 4.230326684871e-01 2.823019345212e-01 1.502457100563e-01 1.985016948272e-01 3.521923555641e-01 4.848762407693e-01 5.629812776157e-01 5.729278885078e-01 5.134817684085e-01 3.965681010628e-01 2.561841474662e-01 1.974658825115e-01 3.083719932650e-01 4.574417287838e-01 5.711033575290e-01 6.227247833694e-01 6.028086632128e-01 5.158842628859e-01 3.841100792564e-01 2.679591945350e-01 2.880255262532e-01 4.260152110098e-01 5.681120866977e-01 6.624014650933e-01 6.876188773657e-01 6.398343647031e-01 5.328053248247e-01 4.078271783220e-01 3.555771980918e-01 4.442804043085e-01 5.972685788784e-01 7.314717215958e-01 8.056507371017e-01 8.021199782806e-01 7.211612410299e-01 5.834884607933e-01 4.442504947129e-01 4.124126707062e-01 5.332129977233e-01 7.049288181929e-01 8.451144546895e-01 9.142373108775e-01 8.963471125300e-01 7.940884818418e-01 6.311429573952e-01 4.671261745109e-01 4.233886881237e-01 5.523435411040e-01 7.358620907555e-01 8.840159622701e-01 9.570326440473e-01 9.411234703499e-01 8.429041976121e-01 6.923946208975e-01 5.555445947702e-01 5.344810936548e-01 6.538136703216e-01 8.200676680324e-01 9.542946677933e-01 1.018060705271e+00 9.997602299482e-01 9.101888030184e-01 7.847947836437e-01 6.877310634222e-01 6.891149723567e-01 7.902993436097e-01 9.229720257670e-01 1.023854116823e+00 1.058413009957e+00 1.017287070333e+00 9.142185032623e-01 7.883041308462e-01 7.048585779674e-01 7.228482436648e-01 8.278645910332e-01 9.516447300686e-01 1.037451685627e+00 1.056136446450e+00 1.002854694618e+00 8.957657797010e-01 7.782639573604e-01 7.154345346408e-01 7.527395202790e-01 8.624806839444e-01 9.794182463593e-01 1.054326196267e+00 1.063813348687e+00 1.007268596652e+00 9.056572327655e-01 8.018174365512e-01 7.518726699531e-01 7.870325629496e-01 8.794586423707e-01 9.746544653867e-01 1.032136038105e+00 1.034635402309e+00 9.864960469766e-01 9.116743460300e-01 8.492026942213e-01 8.365506826958e-01 8.811484919287e-01 9.541717194122e-01 1.017046479455e+00 1.043740877158e+00 1.027134931906e+00 9.788840322779e-01 9.260777152842e-01 9.009217781796e-01 9.206717614359e-01 9.734697392911e-01 1.028858790403e+00 1.058553186402e+00 1.048385232181e+00 1.002004637142e+00 9.406849573530e-01 8.978515181853e-01 9.020578314476e-01 9.545002893360e-01 1.028011374885e+00 1.088693916042e+00 1.113463927402e+00 1.096322245185e+00 1.049298079318e+00 1.000023887641e+00 9.816975808727e-01 1.012723496379e+00 1.081779930557e+00 1.157492663751e+00 1.209042666469e+00 1.218384043312e+00 1.184117705295e+00 1.121673835342e+00 1.060196372218e+00 1.031990398182e+00 1.053115045360e+00 1.110896735770e+00 1.174503865571e+00 1.214739850499e+00 1.215341233809e+00 1.176088495064e+00 1.112044109698e+00 1.049576846286e+00 1.016288898864e+00 1.025135110876e+00 1.065446212153e+00 1.112182978098e+00 1.142285867198e+00 1.144241184848e+00 1.119987780045e+00 1.082368613156e+00 1.048946266868e+00 1.032944057843e+00 1.035538148581e+00 1.046253578309e+00 1.051241822927e+00 1.042308645569e+00 1.021520130733e+00 1.000278418534e+00 9.927112987218e-01 1.005628168443e+00 1.032099847658e+00 1.054867807876e+00 1.056102708784e+00 1.026327444335e+00 9.699228587770e-01 9.073895840272e-01 8.711569584223e-01 8.878822059982e-01 9.550217059412e-01 1.041429746173e+00 1.109591320724e+00 1.131879423514e+00 1.096052830443e+00 1.007332973194e+00 8.907741324334e-01 7.928891561625e-01 7.680054160209e-01 8.324465492011e-01 9.444519909868e-01 1.047967900748e+00 1.104286402033e+00 1.095713241791e+00 1.023654547202e+00 9.083518204730e-01 7.901282077650e-01 7.240632889894e-01 7.458269023448e-01 8.319436754074e-01 9.272339665273e-01 9.888173481717e-01 9.963992302519e-01 9.499413044446e-01 8.677065811894e-01 7.843906353528e-01 7.416861597244e-01 7.613389089721e-01 8.240275175191e-01 8.890866539936e-01 9.233813635698e-01 9.112822606514e-01 8.551788714925e-01 7.748853127609e-01 7.054890462926e-01 6.844522444092e-01 7.222668284168e-01 7.911789126414e-01 8.515249967132e-01 8.744798111592e-01 8.472679518858e-01 7.727322708174e-01 6.694042920012e-01 5.727185928671e-01 5.285447429754e-01 5.580013378758e-01 6.300742876790e-01 6.975601912104e-01 7.287458189846e-01 7.098317004960e-01 6.417027711164e-01 5.389102341439e-01 4.325844647715e-01 3.735713253222e-01 3.997254242005e-01 4.800903682430e-01 5.605582276416e-01 6.089094265209e-01 6.119843995757e-01 5.695141565857e-01 4.921111712173e-01 4.023311899892e-01 3.375215019209e-01 3.358083875646e-01 3.899860296512e-01 4.574242343366e-01 5.061239498208e-01 5.212076351532e-01 4.996106436572e-01 4.474328823863e-01 3.797129072513e-01 3.214855752555e-01 3.023096683356e-01 3.301043620821e-01 3.803476415980e-01 4.252181668282e-01 4.487781146726e-01 4.456460155866e-01 4.186643362868e-01 3.779733288227e-01 3.401733661901e-01 3.236500868550e-01 3.360828031769e-01 3.669648482029e-01 3.983193571276e-01 4.164994485651e-01 4.153609106774e-01 3.959418253138e-01 3.657532360699e-01 3.373723475349e-01 3.239021033362e-01 3.303501654868e-01 3.492459226083e-01 3.673922118324e-01 3.744771447800e-01 3.667370467152e-01 3.474876642890e-01 3.262294190496e-01 3.149292409184e-01 3.200809176027e-01 3.365584979807e-01 3.516425089657e-01 3.535092737256e-01 3.363231830145e-01 3.025017313010e-01 2.647338170340e-01 2.457643438667e-01 2.630963473375e-01 3.066294315612e-01 3.509759178718e-01 3.759294006244e-01 3.707130134965e-01 3.342103172087e-01 2.776909686295e-01 2.329581623584e-01 2.476947895831e-01 3.225622042247e-01 4.131607107560e-01 4.857384335092e-01 5.213058821432e-01 5.111028490724e-01 4.561772997449e-01 3.700744061311e-01 2.880382586078e-01 2.747868750150e-01 3.511813848033e-01 4.569375537116e-01 5.428956741268e-01 5.842868054222e-01 5.706279783507e-01 5.030379994718e-01 3.958665434501e-01 2.865646350883e-01 2.560035135975e-01 3.405308557394e-01 4.581528765498e-01 5.497320829235e-01 5.899366142016e-01 5.704979404313e-01 4.974052162097e-01 3.950856455199e-01 3.202131074687e-01 3.472936871474e-01 4.568881062529e-01 5.736127496978e-01 6.518974178918e-01 6.706199325416e-01 6.252347209515e-01 5.282012880499e-01 4.173466700658e-01 3.704477209426e-01 4.453190483915e-01 5.826667688845e-01 7.076934283754e-01 7.797032002320e-01 7.802068504698e-01 7.077799554187e-01 5.800487132836e-01 4.455820235448e-01 4.031382892754e-01 5.079639162123e-01 6.723266234398e-01 8.134723796961e-01 8.903110793874e-01 8.853489379859e-01 7.993288295012e-01 6.533054782483e-01 5.008840221067e-01 4.478545218408e-01 5.550310350109e-01 7.289798149101e-01 8.791171712191e-01 9.613190386455e-01 9.580500920517e-01 8.717073963373e-01 7.260499417503e-01 5.758135075402e-01 5.164737405949e-01 6.028878345844e-01 7.583802114338e-01 8.946872910646e-01 9.656722664268e-01 9.540828615011e-01 8.646724289359e-01 7.252460650167e-01 5.946117384943e-01 5.588611814851e-01 6.463427204514e-01 7.822421914486e-01 8.903941306920e-01 9.304986043719e-01 8.895658039591e-01 7.777015869624e-01 6.320794411529e-01 5.288908569529e-01 5.550471916936e-01 6.879658236339e-01 8.334453269006e-01 9.280825809606e-01 9.422939781630e-01 8.704348698295e-01 7.297338397904e-01 5.691408073574e-01 4.882085307869e-01 5.694684221839e-01 7.396367430663e-01 8.967730367453e-01 9.872447829359e-01 9.888684673661e-01 9.021158091980e-01 7.511377126114e-01 5.945876211025e-01 5.373821561196e-01 6.379267465100e-01 8.100870941221e-01 9.593381714044e-01 1.036517395600e+00 1.022594181291e+00 9.217917136093e-01 7.636770717336e-01 6.150664524821e-01 5.819201816063e-01 6.991727419007e-01 8.727946649291e-01 1.014709953835e+00 1.079153564224e+00 1.048578736608e+00 9.276296781589e-01 7.448977742589e-01 5.666626074918e-01 5.138418638098e-01 6.373002361556e-01 8.232576950070e-01 9.747257441643e-01 1.046709874239e+00 1.022977666796e+00 9.080739980761e-01 7.274537097449e-01 5.379073371949e-01 4.517917918529e-01 5.463341413117e-01 7.175945088847e-01 8.622155314084e-01 9.348560800177e-01 9.203124307543e-01 8.232390109744e-01 6.670733133268e-01 5.009690266355e-01 4.156214125801e-01 4.777259737909e-01 6.098566884629e-01 7.215692279581e-01 7.715480850390e-01 7.468989761833e-01 6.532823451269e-01 5.140172594392e-01 3.788123809611e-01 3.366696022712e-01 4.198125595459e-01 5.389390672679e-01 6.270283155086e-01 6.573892084988e-01 6.247459920256e-01 5.397822611237e-01 4.308391316273e-01 3.516878152394e-01 3.631920912831e-01 4.486680502250e-01 5.425689985393e-01 6.044261346589e-01 6.186376993045e-01 5.860433671166e-01 5.214242138780e-01 4.534555894242e-01 4.195459594861e-01 4.399260502305e-01 4.946234396555e-01 5.486764662510e-01 5.790148765301e-01 5.783675318401e-01 5.528883390711e-01 5.193538059276e-01 4.991051736487e-01 5.054714213810e-01 5.330048451637e-01 5.632059794505e-01 5.785462855335e-01 5.705436211185e-01 5.419115170674e-01 5.061249944427e-01 4.834197919178e-01 4.893034329183e-01 5.211408870853e-01 5.603435461006e-01 5.863640110316e-01 5.857097303198e-01 5.544701745110e-01 4.989185509690e-01 4.362036953927e-01 3.933521439474e-01 3.944825181648e-01 4.367827224418e-01 4.939997782994e-01 5.409435393070e-01 5.629251139262e-01 5.549631819771e-01 5.199762481990e-01 4.677908357068e-01 4.144448931460e-01 3.796478737086e-01 3.775342286489e-01 4.050619467189e-01 4.455873448280e-01 4.821667794268e-01 5.035281377579e-01 5.038494773058e-01 4.816264292993e-01 4.393068415635e-01 3.839100560265e-01 3.288417617323e-01 2.947730624149e-01 2.998501188638e-01 3.394301653264e-01 3.903950968314e-01 4.311775923785e-01 4.482183015492e-01 4.356287326206e-01 3.953272190973e-01 3.390337222489e-01 2.921679137608e-01 2.891106877058e-01 3.380764671784e-01 4.095675602560e-01 4.725912574353e-01 5.086469890059e-01 5.101497473900e-01 4.794800823618e-01 4.299382905687e-01 3.868118352694e-01 3.799270625680e-01 4.179366807882e-01 4.781907345957e-01 5.313360463641e-01 5.579571676144e-01 5.506791757384e-01 5.138323286684e-01 4.637720086742e-01 4.271772888665e-01 4.281673928840e-01 4.653233312323e-01 5.127025620783e-01 5.428935868818e-01 5.393311376657e-01 4.985055161889e-01 4.316039678155e-01 3.688336921073e-01 3.562849080138e-01 4.120878520090e-01 4.999474875533e-01 5.766264955055e-01 6.154200728648e-01 6.045288029242e-01 5.457757587768e-01 4.575093399178e-01 3.831560915644e-01 3.860352879143e-01 4.762976170371e-01 5.969142226201e-01 6.982464441983e-01 7.527952301359e-01 7.485657365708e-01 6.866638599756e-01 5.824183276143e-01 4.709453103636e-01 4.136123231300e-01 4.576015528338e-01 5.654449029724e-01 6.734086285039e-01 7.431303679721e-01 7.573004927693e-01 7.133007201332e-01 6.216226064982e-01 5.078660942171e-01 4.184551627671e-01 4.095742383427e-01 4.818507341420e-01 5.785889739596e-01 6.543101722813e-01 6.870772306292e-01 6.709277150198e-01 6.121671896371e-01 5.291321460469e-01 4.539086490194e-01 4.273093343658e-01 4.669484239245e-01 5.460020992241e-01 6.272225496720e-01 6.867165936796e-01 7.135871141560e-01 7.063714676677e-01 6.711803888496e-01 6.210806781839e-01 5.753255655615e-01 5.552535520522e-01 5.733047913160e-01 6.233293776826e-01 6.858299422672e-01 7.399448128236e-01 7.697937784845e-01 7.661065168643e-01 7.269883947120e-01 6.592496144142e-01 5.806781557220e-01 5.213194643815e-01 5.131604310596e-01 5.612097518816e-01 6.362855292514e-01 7.029465446468e-01 7.369294297568e-01 7.274677215164e-01 6.775137973124e-01 6.056369457718e-01 5.479249261988e-01 5.463602718333e-01 6.107058862616e-01 7.069227296278e-01 7.932292990026e-01 8.417123642314e-01 8.406927316278e-01 7.945745982042e-01 7.249298417877e-01 6.697566054548e-01 6.684218224946e-01 7.277090840336e-01 8.141737796822e-01 8.856647180054e-01 9.130845117285e-01 8.850424898939e-01 8.089874104229e-01 7.138167913833e-01 6.502690735787e-01 6.662878751878e-01 7.557658897699e-01 8.657845755706e-01 9.461296334575e-01 9.669993354487e-01 9.188787422513e-01 8.127530999001e-01 6.845814425301e-01 6.011229519726e-01 6.279804133009e-01 7.468035198875e-01 8.821556708493e-01 9.760213071383e-01 9.983536783219e-01 9.413853990771e-01 8.184334231695e-01 6.687666372340e-01 5.673999763933e-01 5.929275286897e-01 7.210891133563e-01 8.630254046305e-01 9.578326372550e-01 9.776656305857e-01 9.190206000663e-01 8.015018331724e-01 6.728405255617e-01 6.102150234119e-01 6.657523043761e-01 7.945035515194e-01 9.183415356919e-01 9.870880205383e-01 9.797933765551e-01 9.000830228176e-01 7.774538839400e-01 6.726933765440e-01 6.621415653003e-01 7.596269548979e-01 8.971473682344e-01 1.005433838467e+00 1.045070251218e+00 1.003465309140e+00 8.933260833732e-01 7.576015915288e-01 6.753781367915e-01 7.196879465779e-01 8.637089308122e-01 1.021607783876e+00 1.129789903032e+00 1.156329214774e+00 1.095308280865e+00 9.666161745266e-01 8.217502084295e-01 7.460598586472e-01 8.042883955700e-01 9.562125777161e-01 1.113830530996e+00 1.215821769446e+00
 9.196439536891e-01 8.835426706724e-01 8.455169011682e-01 8.290779372710e-01 8.531716753500e-01 9.101344669594e-01 9.707744573560e-01 1.004631494323e+00 9.939823267542e-01 9.396694089818e-01 8.635241098595e-01 8.060386072038e-01 8.073345314232e-01 8.713647693451e-01 9.599841483186e-01 1.024028730213e+00 1.018337532307e+00 9.290388944377e-01 8.086784435927e-01 6.968896029215e-01 6.619462079005e-01 7.267630561784e-01 8.319390912925e-01 9.041377637161e-01 8.896945402614e-01 8.170921061107e-01 7.230293948214e-01 6.432268482432e-01 6.238115666422e-01 6.773112391573e-01 7.693507593951e-01 8.654284609109e-01 8.912512829334e-01 8.386184686570e-01 7.385371041128e-01 6.491650242646e-01 6.378969521027e-01 7.133385590258e-01 8.139987600524e-01 8.786951020607e-01 8.766956275463e-01 8.072952005099e-01 6.991473202527e-01 6.108925543255e-01 6.064427875644e-01 6.843081694567e-01 7.797143724188e-01 8.365873403636e-01 8.307545710578e-01 7.676679578797e-01 6.807456836648e-01 6.255573651876e-01 6.445763552826e-01 7.186643657763e-01 7.915733869555e-01 8.203647707473e-01 7.895112694547e-01 7.108406326098e-01 6.235693910363e-01 5.852395207568e-01 6.255361835293e-01 7.085046371960e-01 7.773155173091e-01 7.961470830081e-01 7.559218742443e-01 6.727959243276e-01 5.877446300902e-01 5.551872649596e-01 5.964900985350e-01 6.728776368658e-01 7.331731039901e-01 7.489022834429e-01 7.173839566898e-01 6.589415932397e-01 6.113117055520e-01 6.094477466279e-01 6.533489946195e-01 7.093866174939e-01 7.433069937788e-01 7.390475400677e-01 7.015077322513e-01 6.536342337850e-01 6.263270156157e-01 6.364673201358e-01 6.708308156596e-01 6.997626440623e-01 7.005125926928e-01 6.682114319444e-01 6.178236956539e-01 5.797805553090e-01 5.818177052533e-01 6.222402548542e-01 6.713416762769e-01 6.983578232471e-01 6.881549378817e-01 6.454732731273e-01 5.951012961220e-01 5.758172011347e-01 6.223558621016e-01 7.196695955631e-01 8.040664232680e-01 8.521653048168e-01 8.502687624700e-01 8.021380196930e-01 7.283557270747e-01 6.539364606907e-01 6.114653859903e-01 6.372400584516e-01 6.950151933920e-01 7.415960946265e-01 7.494827008693e-01 7.114847020552e-01 6.363693261753e-01 5.575184445038e-01 5.410230171682e-01 5.851478967705e-01 6.573901281058e-01 7.289903033343e-01 7.633384387655e-01 7.308788585950e-01 6.561134471975e-01 5.799030251317e-01 5.519079467214e-01 5.905755519515e-01 6.614829199385e-01 7.182576463898e-01 7.336496331341e-01 7.029953341587e-01 6.418015053146e-01 5.820932792265e-01 5.592139268683e-01 5.835466792596e-01 6.301823394440e-01 6.655687859109e-01 6.698676096046e-01 6.416374789513e-01 5.960215552101e-01 5.591156091235e-01 5.535334271698e-01 5.795656258564e-01 6.157617746945e-01 6.381551534006e-01 6.334527186472e-01 6.018810294552e-01 5.559289325248e-01 5.164721139947e-01 5.048079517926e-01 5.492724936108e-01 5.713859979113e-01 5.887507257992e-01 5.881933260493e-01 5.680062016125e-01 5.367249602300e-01 5.068891519365e-01 4.895273990844e-01 4.892689645546e-01 5.031752749197e-01 5.232851836515e-01 5.377400874713e-01 5.338896968416e-01 5.374096786397e-01 5.381388404056e-01 5.293185752749e-01 5.089124853741e-01 4.818300130010e-01 4.612851785964e-01 4.674340047796e-01 4.948536465075e-01 5.230863635046e-01 5.409477265281e-01 5.396766573203e-01 5.187500355452e-01 4.881177587628e-01 4.662722154896e-01 4.703210242507e-01 5.013722502232e-01 5.433994698282e-01 5.772022277906e-01 5.914311999720e-01 5.860857545840e-01 5.716323412588e-01 5.640616456321e-01 5.749510669045e-01 6.025303421504e-01 6.336719882449e-01 6.540368694308e-01 6.561127341128e-01 6.419807836167e-01 6.218478122671e-01 6.085735495118e-01 6.094736288323e-01 6.211916446360e-01 6.332601607955e-01 6.365164280326e-01 6.292154100663e-01 6.180719986918e-01 6.141705162245e-01 6.248939942245e-01 6.475229245523e-01 6.710311616685e-01 6.838282696607e-01 6.804787846250e-01 6.644472742574e-01 6.466849962448e-01 6.397696630176e-01 6.494343218393e-01 6.702227809666e-01 6.899440329319e-01 6.979713361887e-01 6.906459039702e-01 6.721671354980e-01 6.517813315814e-01 6.381975124661e-01 6.340812837072e-01 6.350737942224e-01 6.344035628557e-01 6.285866761750e-01 6.198304705789e-01 6.138558347283e-01 6.146681911473e-01 6.203488744550e-01 6.240831739557e-01 6.197483224876e-01 6.075274094570e-01 5.959445441995e-01 5.977556727021e-01 6.199571939551e-01 6.565901731037e-01 6.942463240788e-01 7.257753565045e-01 7.468808046960e-01 7.342030292363e-01 7.067589770689e-01 6.857768648180e-01 6.911998435715e-01 7.274840293341e-01 7.759198574289e-01 7.791616399893e-01 7.525279549654e-01 6.977650392081e-01 6.257205481261e-01 5.706030731955e-01 5.683392154667e-01 6.196612028048e-01 6.875727407597e-01 7.326300084066e-01 7.307641483869e-01 6.686131420417e-01 6.008730601795e-01 5.610529023826e-01 5.706743576169e-01 6.199860555270e-01 6.752612471919e-01 7.052914526586e-01 6.936402598363e-01 6.409646526366e-01 5.664872270651e-01 5.087245336482e-01 5.101192555781e-01 5.762612621668e-01 6.760487928697e-01 7.326825989423e-01 7.231366352708e-01 6.535349357489e-01 5.541863329244e-01 4.859902225422e-01 5.094813132124e-01 6.050981955470e-01 7.024641968544e-01 7.512136431193e-01 7.303290915203e-01 6.444799072758e-01 5.265955572074e-01 4.461809776812e-01 4.746846024792e-01 5.816412711640e-01 6.841448882654e-01 7.308747854650e-01 7.029405460299e-01 6.072335509872e-01 4.792117625648e-01 3.951877893389e-01 4.333119229003e-01 5.483759799194e-01 6.505367971713e-01 6.920520517254e-01 6.580779646959e-01 5.588974192681e-01 4.335409155395e-01 3.627931703452e-01 4.154041538332e-01 5.299755360464e-01 6.221750331576e-01 6.521727299955e-01 6.107229714863e-01 5.130390820779e-01 4.037126644068e-01 3.621989063897e-01 4.275419990889e-01 5.301018032674e-01 6.011981997555e-01 6.103606092255e-01 5.541413440534e-01 4.531737040815e-01 3.595148099020e-01 3.512962712533e-01 4.342027662910e-01 5.313558453080e-01 5.891202134917e-01 5.878217728678e-01 5.322454538412e-01 4.512452997140e-01 4.004101569980e-01 4.445242696167e-01 5.384486312294e-01 6.278370146855e-01 6.741167701628e-01 6.621930268277e-01 5.975121233866e-01 5.071137684319e-01 4.423923517168e-01 4.548976217886e-01 5.322832619070e-01 6.163197029885e-01 6.624859133174e-01 6.487189755249e-01 5.611887651565e-01 4.347604943833e-01 3.443562579444e-01 3.645855436721e-01 4.681972626335e-01 5.679025483763e-01 6.153791875789e-01 5.950738646867e-01 5.150550404628e-01 4.054782977319e-01 3.509193858722e-01 4.128494522869e-01 5.219081119216e-01 6.036319795088e-01 6.256853036121e-01 5.832092451440e-01 4.969645923706e-01 4.179924009121e-01 4.136926275895e-01 4.878223813146e-01 5.745836283268e-01 6.212012830250e-01 6.067213312247e-01 5.384580763801e-01 4.554945191621e-01 4.286608787549e-01 4.968344691254e-01 6.077842569328e-01 6.952560778185e-01 7.223187478912e-01 6.790334966172e-01 5.816257558911e-01 4.793194378203e-01 4.533010382244e-01 5.347063482486e-01 6.544220325244e-01 7.425727927919e-01 7.643772581925e-01 7.132335740972e-01 6.088026158848e-01 5.033711811675e-01 4.833390803305e-01 6.101524144022e-01 7.583273383007e-01 8.710083967223e-01 9.043487433675e-01 8.339626644721e-01 7.127708010181e-01 5.781745539160e-01 5.111771082022e-01 5.660692848254e-01 6.823571894186e-01 7.704835652310e-01 7.777416508887e-01 7.391528608168e-01 6.632032284853e-01 5.797952128290e-01 5.398430205610e-01 5.445472280682e-01 5.880650730038e-01 6.336038292471e-01 6.533126454883e-01 6.403248478568e-01 6.052244967552e-01 5.678704918379e-01 5.449542693142e-01 5.382248923430e-01 5.361147489291e-01 5.278834565939e-01 5.147971811682e-01 5.100342904465e-01 5.261362283729e-01 5.592822862445e-01 5.883508692601e-01 5.936282230990e-01 5.633784013179e-01 5.010412303196e-01 4.311214082306e-01 4.003675753737e-01 4.421366237591e-01 5.289139531839e-01 6.094068237220e-01 6.480151612857e-01 6.283327335620e-01 5.518346969198e-01 4.410431131759e-01 3.517350376995e-01 3.676943825036e-01 4.941926189920e-01 6.001767062645e-01 6.601744612674e-01 6.593875878834e-01 5.924383537317e-01 4.769735820987e-01 3.608354428328e-01 3.325891152659e-01 4.211668199624e-01 5.399755076680e-01 6.218957731027e-01 6.310212043547e-01 5.869912677709e-01 5.156114439160e-01 4.442204604570e-01 4.125386393076e-01 4.402551929507e-01 5.014737157747e-01 5.572427731785e-01 5.839223997999e-01 5.756648572313e-01 5.419084538080e-01 5.043935327185e-01 4.884956531699e-01 5.051831535524e-01 5.409297740547e-01 5.715642980216e-01 5.795972757970e-01 5.609447527851e-01 5.258853245741e-01 4.963376477126e-01 4.946447945791e-01 5.244420333161e-01 5.664894791869e-01 5.955826362931e-01 5.949500617027e-01 5.612845177853e-01 5.065399860872e-01 4.583328989700e-01 4.500728308074e-01 4.912397034890e-01 5.558757690114e-01 6.105365442520e-01 6.344603483848e-01 6.430997257919e-01 6.137450235763e-01 5.666786269193e-01 5.371999586409e-01 5.503797855710e-01 6.025696574721e-01 6.668670765894e-01 7.153511896125e-01 7.303999113671e-01 7.066502246561e-01 6.511796126261e-01 5.839283588730e-01 5.358402062449e-01 5.350300587201e-01 5.817842947798e-01 6.486278177660e-01 7.055048122277e-01 7.335381319811e-01 7.264543876982e-01 6.894671970965e-01 6.380741950668e-01 5.951802267877e-01 5.822250644673e-01 6.048708359891e-01 6.489319131439e-01 6.929317913697e-01 7.204475582255e-01 7.241915931327e-01 7.057682637915e-01 6.740798165981e-01 6.426899342341e-01 6.250998163731e-01 6.284082166878e-01 6.496650455419e-01 6.787059604653e-01 7.042642019785e-01 7.182150181755e-01 7.169553799674e-01 7.014386761752e-01 6.767509615473e-01 6.514357190483e-01 6.356585778270e-01 6.374934078406e-01 6.583535600262e-01 6.914849602693e-01 7.250288942703e-01 7.469312495313e-01 7.488608266713e-01 7.288704036700e-01 6.933063058967e-01 6.574501109694e-01 6.419702683226e-01 6.614083813863e-01 7.116734135793e-01 7.720764369205e-01 8.182161728833e-01 8.315405065396e-01 8.035325616544e-01 7.382539752293e-01 6.555513467784e-01 5.933342413988e-01 5.943040331946e-01 6.657020264611e-01 7.697822693959e-01 8.615908204138e-01 9.098864188764e-01 8.988944847432e-01 8.277679237466e-01 7.124148741746e-01 5.914207841547e-01 5.304073056302e-01 5.787520199695e-01 7.004684586937e-01 8.262876517243e-01 9.097809107158e-01 9.276973897426e-01 8.741694327602e-01 7.592185558182e-01 6.115840115499e-01 4.880990210874e-01 4.678731749317e-01 5.596802460276e-01 6.845258469475e-01 7.794745278903e-01 8.148560799355e-01 7.823129762123e-01 6.900716595179e-01 5.636131714680e-01 4.516293907694e-01 4.212905408077e-01 4.869132836513e-01 5.843787168150e-01 6.570206663242e-01 6.786873715072e-01 6.447956919236e-01 5.685834710028e-01 4.825997851188e-01 4.374925962962e-01 4.675784723139e-01 5.458808433893e-01 6.211593146961e-01 6.593105769549e-01 6.464828778502e-01 5.861788798070e-01 4.999702290395e-01 4.308679066259e-01 4.293566291027e-01 4.973482225346e-01 5.854147423818e-01 6.492575713950e-01 6.656462056235e-01 6.291234431184e-01 5.508625066954e-01 4.617742282959e-01 4.143794139407e-01 4.481843520431e-01 5.352623565609e-01 6.204494862241e-01 6.670678514117e-01 6.586137140401e-01 5.950629460653e-01 4.935907956884e-01 3.957909310920e-01 3.702534669324e-01 4.430165968476e-01 5.535994828409e-01 6.433065497565e-01 6.813565986828e-01 6.555128952797e-01 5.676780319470e-01 4.343772935331e-01 2.971885230687e-01 2.549229890057e-01 3.554895919982e-01 4.906778741439e-01 5.936457158138e-01 6.387116909065e-01 6.173138639023e-01 5.327959628154e-01 3.997292879118e-01 2.493974913938e-01 1.711918863278e-01 2.593268008899e-01 3.862518876581e-01 4.794956058444e-01 5.179033931902e-01 4.959449813595e-01 4.181153658809e-01 2.972977377491e-01 1.557985455463e-01 7.555149822689e-02 1.777977854519e-01 2.819332928480e-01 3.445845775043e-01 3.563788050756e-01 3.177944517658e-01 2.379018053475e-01 1.376392124497e-01 9.007529187695e-02 1.682918451663e-01 2.572617123085e-01 3.141035537489e-01 3.258020053553e-01 2.890492152757e-01 2.082661129588e-01 9.598770486279e-02 5.571472118193e-02 1.829512248839e-01 3.000489522235e-01 3.851920161292e-01 4.265789725495e-01 4.188162520249e-01 3.635842716093e-01 2.704531510894e-01 1.620282493263e-01 1.148071286467e-01 1.977317488008e-01 3.013395896569e-01 3.791942522212e-01 4.176133764207e-01 4.134934057152e-01 3.721291172775e-01 3.077664168012e-01 2.461196722151e-01 2.224537560531e-01 2.481549163780e-01 2.917813832499e-01 3.226408155481e-01 3.275561920049e-01 3.071346830757e-01 2.740241430998e-01 2.517634268930e-01 2.617347318951e-01 2.989687126426e-01 3.387184119409e-01 3.592847259685e-01 3.485867408903e-01 3.035373901051e-01 2.299451381794e-01 1.475177655726e-01 1.170333515059e-01 1.803100718689e-01 2.618658879647e-01 3.215156090993e-01 3.447303435834e-01 3.265748648518e-01 2.696503538118e-01 1.853310847302e-01 1.076884611192e-01 1.302199628502e-01 2.210245171753e-01 3.036629764049e-01 3.549046440846e-01 3.656318774546e-01 3.348054983222e-01 2.700084279197e-01 1.928580017895e-01 1.579602167109e-01 2.122519752248e-01 3.011075423290e-01 3.774431007374e-01 4.218905845587e-01 4.273580329474e-01 3.959094772220e-01 3.397199677344e-01 2.846963848265e-01 2.693204806276e-01 3.100216141794e-01 3.777467526067e-01 4.388280164581e-01 4.746471703074e-01 4.792248033014e-01 4.571853106229e-01 4.233960376440e-01 4.008119549918e-01 4.093071638265e-01 4.483965990826e-01 4.984302583542e-01 5.376528112409e-01 5.519520223312e-01 5.368583219733e-01 4.979392348179e-01 4.513758253888e-01 4.222448756681e-01 4.320642485867e-01 4.788900957760e-01 5.400017573008e-01 5.915788973277e-01 6.182681858397e-01 6.141566107198e-01 5.824011842489e-01 5.352561686126e-01 4.933990991245e-01 4.799304884886e-01 5.051518358184e-01 5.572983862762e-01 6.139242874533e-01 6.559387592597e-01 6.722770464385e-01 6.601070149643e-01 6.244793932004e-01 5.780660289793e-01 5.397180939471e-01 5.282034238761e-01 5.503260821746e-01 5.953150832479e-01 6.437135253492e-01 6.783018670506e-01 6.885900441568e-01 6.716619131717e-01 6.323123084072e-01 5.831736863382e-01 5.435587787987e-01 5.329717365476e-01 5.582519276851e-01 6.076071811231e-01 6.604672033768e-01 6.990781331985e-01 7.130126573394e-01 6.998205873095e-01 6.648768294404e-01 6.208048631515e-01 5.851727846398e-01 5.738719426839e-01 5.912222706027e-01 6.268260622077e-01 6.636222797125e-01 6.871652458626e-01 6.897861667336e-01 6.712862083479e-01 6.383398111722e-01 6.029459212838e-01 5.789689985411e-01 5.760975326739e-01 5.944266014424e-01 6.252196230072e-01 6.570506830781e-01 6.809724112644e-01 6.923416174123e-01 6.904931694028e-01 6.777560192227e-01 6.585377700558e-01 6.386629911930e-01 6.248077662656e-01 6.233109797181e-01 6.379549418279e-01 6.676520005632e-01 7.058921809999e-01 7.426195483927e-01 7.672381283725e-01 7.714486848977e-01 7.516605984763e-01 7.110751891861e-01 6.614273344826e-01 6.227002926496e-01 6.162264441930e-01 6.497187131087e-01 7.094406920603e-01 7.706316620758e-01 8.109809396759e-01 8.167356295196e-01 7.846190877093e-01 7.230481326182e-01 6.533491832303e-01 6.076373805322e-01 6.133899389877e-01 6.686579317596e-01 7.438001393663e-01 8.064654826582e-01 8.353810799647e-01 8.225336522887e-01 7.728288752693e-01 7.038282500624e-01 6.437474977901e-01 6.212849904453e-01 6.447960954524e-01 6.941183231060e-01 7.390837015642e-01 7.577888075398e-01 7.423126486415e-01 6.990225504682e-01 6.473907853191e-01 6.144921582378e-01 6.196250824519e-01 6.573072197307e-01 7.019439703394e-01 7.268873883178e-01 7.159972547419e-01 6.669828000494e-01 5.929732849596e-01 5.240546952701e-01 5.003979822882e-01 5.400803296560e-01 6.166228658455e-01 6.888485896836e-01 7.274384631638e-01 7.187308843595e-01 6.635097230897e-01 5.773204832019e-01 4.926964818755e-01 4.552260361106e-01 4.888659354968e-01 5.646518463861e-01 6.374164035791e-01 6.781049315631e-01 6.758454756369e-01 6.352141262477e-01 5.751579091752e-01 5.266521264821e-01 5.194620246908e-01 5.567079139979e-01 6.120719918743e-01 6.552936251838e-01 6.685252066426e-01 6.493084166743e-01 6.100308853508e-01 5.752078672301e-01 5.705522191857e-01 6.028128783089e-01 6.528141727276e-01 6.922050305000e-01 6.997243025698e-01 6.673033651482e-01 6.022653142209e-01 5.297439072306e-01 4.909120380360e-01 5.169531675403e-01 5.921701053287e-01 6.727993166775e-01 7.227052249874e-01 7.218885375664e-01 6.654599824720e-01 5.638585475061e-01 4.476430475536e-01 3.772635939268e-01 4.110891363019e-01 5.158094313228e-01 6.211994866318e-01 6.854305326209e-01 6.898834953713e-01 6.315760142850e-01 5.216310496966e-01 3.892283524204e-01 2.977050721184e-01 3.259227747496e-01 4.337170532783e-01 5.366538588294e-01 5.938055398460e-01 5.896075897993e-01 5.233000433422e-01 4.069499715512e-01 2.706072844568e-01 1.946685164533e-01 2.682067619060e-01 3.921400533127e-01 4.895861015306e-01 5.348184192212e-01 5.200899860917e-01 4.495836807968e-01 3.396734954206e-01 2.278084795056e-01 1.989466973698e-01 2.819828301659e-01 3.834159548657e-01 4.533444539276e-01 4.752401904365e-01 4.477639572346e-01 3.820903417810e-01 3.045266569726e-01 2.607651311126e-01 2.856083155804e-01 3.486622631422e-01 4.027674373214e-01 4.233028990636e-01 4.045080853673e-01 3.568019570692e-01 3.096147088033e-01 3.064726270601e-01 3.610556404450e-01 4.381148135516e-01 4.993657419450e-01 5.221854231933e-01 4.980724908926e-01 4.322213252058e-01 3.477955506045e-01 2.960317343544e-01 3.309906595203e-01 4.267433280639e-01 5.235083060920e-01 5.849252444312e-01 5.936935755684e-01 5.460353740647e-01 4.511989985318e-01 3.363418730486e-01 2.635505801338e-01 3.037642820221e-01 4.102849468779e-01 5.079446226018e-01 5.613902667056e-01 5.571750031860e-01 4.960925086948e-01 3.933160573000e-01 2.867744723557e-01 2.539770993142e-01 3.295210082931e-01 4.351400065947e-01 5.126022568591e-01 5.377732787585e-01 5.046140182887e-01 4.224163311841e-01 3.215995546796e-01 2.704168876112e-01 3.285775991954e-01 4.395697921698e-01 5.343964477377e-01 5.792319031914e-01 5.605901722267e-01 4.808354347819e-01 3.629626885715e-01 2.751930227180e-01 3.264737456722e-01 4.761350732151e-01 6.264323244864e-01 7.296689075587e-01 7.627057662419e-01 7.175992156434e-01 6.017444717960e-01 4.447612835721e-01 3.286369962269e-01 3.858857902866e-01 5.641775976260e-01 7.438322933198e-01 8.700846245696e-01 9.179757043463e-01 8.798390478629e-01 7.644474796960e-01 6.018716767381e-01 4.611025403384e-01 4.569304977643e-01 5.989077365815e-01 7.752125655480e-01 9.125164529680e-01 9.779174324877e-01 9.611433269555e-01 8.704746430080e-01 7.348627679808e-01 6.112627057137e-01 5.791259759741e-01 6.646063217308e-01 8.018010934396e-01 9.207070072611e-01 9.830063201962e-01 9.752573121590e-01 9.038511245720e-01 7.947123745025e-01 6.945384589160e-01 6.597618107821e-01 7.107536524827e-01 8.071427111514e-01 8.942740488337e-01 9.370547365304e-01 9.225184215995e-01 8.572119033099e-01 7.664989468547e-01 6.928887981006e-01 6.798229721319e-01 7.343777619866e-01 8.197320485579e-01 8.920104855524e-01 9.233630542536e-01 9.048039065693e-01 8.451359602268e-01 7.703189823437e-01 7.194075479846e-01 7.256726601006e-01 7.877669964948e-01 8.719757114501e-01 9.414534992589e-01 9.727091171251e-01 9.582059763180e-01 9.056855075227e-01 8.371333510039e-01 7.846818056210e-01 7.767883384886e-01 8.172197579411e-01 8.820772089735e-01 9.395930271022e-01 9.664729655218e-01 9.529429412443e-01 9.030945198045e-01 8.344089945564e-01 7.752722572713e-01 7.549734989264e-01 7.841664242133e-01 8.454953820929e-01 9.084262324840e-01 9.470861872084e-01 9.472581068648e-01 9.075394815076e-01 8.395143287231e-01 7.676184349841e-01 7.246964734097e-01 7.352445359740e-01 7.945410780139e-01 8.730133977053e-01 9.384916400327e-01 9.687810973617e-01 9.542563030844e-01 8.980415094326e-01 8.166075291190e-01 7.399717458761e-01 7.049747958179e-01 7.321684506616e-01 8.058082806300e-01 8.892980280891e-01 9.503818640958e-01 9.702892535770e-01 9.444690144628e-01 8.823600130693e-01 8.072841573318e-01 7.530672025005e-01 7.491508879482e-01 7.971752384946e-01 8.694900287190e-01 9.322677506493e-01 9.621708505265e-01 9.506681550827e-01 9.042260357990e-01 8.433727623242e-01 7.981857399168e-01 7.942268300147e-01 8.331604249230e-01 8.910634078645e-01 9.370241420568e-01 9.488466459994e-01 9.188996540805e-01 8.557633810042e-01 7.846111710946e-01 7.422959026601e-01 7.570580259821e-01 8.226468692363e-01 9.040764155103e-01 9.647617544136e-01 9.810711275136e-01 9.452668844576e-01 8.660135199483e-01 7.694308510454e-01 6.976711846460e-01 6.910361696924e-01 7.511315429021e-01 8.385609277407e-01 9.097328601347e-01 9.369376859247e-01 9.101043483320e-01 8.354736229056e-01 7.353281982139e-01 6.473422819124e-01 6.130735914584e-01 6.447022384335e-01 7.104456935265e-01 7.676582017564e-01 7.885845279057e-01 7.638523780875e-01 7.006670075303e-01 6.217116094114e-01 5.619240697241e-01 5.521298410961e-01 5.905908380038e-01 6.447687972070e-01 6.815103313597e-01 6.826729570940e-01 6.466866419401e-01 5.877414189871e-01 5.341529588119e-01 5.179505004111e-01 5.491025422835e-01 6.044809166600e-01 6.510463234051e-01 6.659397854802e-01 6.411576871488e-01 5.838338422512e-01 5.169092313275e-01 4.764225703584e-01 4.904358004333e-01 5.485385729067e-01 6.141000769871e-01 6.555729283154e-01 6.564557404668e-01 6.150711774596e-01 5.444994921025e-01 4.737477251673e-01 4.426924583179e-01 4.718536411823e-01 5.367392143504e-01 5.969830754400e-01 6.247339726043e-01 6.082061710865e-01 5.501037729613e-01 4.680547674080e-01 3.970959374251e-01 3.811034879626e-01 4.285144902332e-01 4.991670458658e-01 5.520745851317e-01 5.645282030532e-01 5.292842211266e-01 4.521602028759e-01 3.534117260170e-01 2.754772656103e-01 2.754630472274e-01 3.446188487339e-01 4.215193001967e-01 4.680999688895e-01 4.689325261332e-01 4.223410104319e-01 3.382769995075e-01 2.420330659495e-01 1.898137474679e-01 2.324496923091e-01 3.144041533088e-01 3.789481307232e-01 4.032948609197e-01 3.805558417922e-01 3.142813023383e-01 2.185466563918e-01 1.304161208177e-01 1.425355374847e-01 2.304457569203e-01 3.087304414626e-01 3.499773967695e-01 3.449389738975e-01 2.937426335590e-01 2.048564112689e-01 1.002712623724e-01 8.905428242149e-02 1.920573992489e-01 2.852738785151e-01 3.426757485263e-01 3.544264942502e-01 3.191124700968e-01 2.444900657604e-01 1.546294844531e-01 1.280998963879e-01 2.121211841304e-01 3.133757301695e-01 3.882726685061e-01 4.199448005376e-01 4.017272656395e-01 3.350730973457e-01 2.293191459943e-01 1.059682004936e-01 8.823889240576e-02 2.063256645446e-01 3.107589747249e-01 3.759720617731e-01 3.921609264341e-01 3.576940140140e-01 2.791572161151e-01 1.738856786055e-01 9.814121862047e-02 1.613448298545e-01 2.633838311667e-01 3.394211409503e-01 3.716757649262e-01 3.548002224125e-01 2.938828163362e-01 2.094791914589e-01 1.614177727184e-01 2.201364191906e-01 3.242626530700e-01 4.129433747456e-01 4.604954760532e-01 4.555615825736e-01 3.973797412384e-01 2.975611931190e-01 1.941690295168e-01 1.937486529419e-01 3.115440892061e-01 4.427153517572e-01 5.414870382958e-01 5.882325180404e-01 5.754968885520e-01 5.070944377482e-01 4.011575335209e-01 3.020023294927e-01 2.918147130852e-01 3.880128244732e-01 5.117238311843e-01 6.101541651527e-01 6.602961677891e-01 6.554273780160e-01 6.021185972669e-01 5.211387020948e-01 4.495643378089e-01 4.314191254108e-01 4.771064678079e-01 5.500463967874e-01 6.104818463030e-01 6.373878675131e-01 6.278680096696e-01 5.948782110838e-01 5.642222378073e-01 5.633852722824e-01 6.002411213433e-01 6.555656312921e-01 7.006204080425e-01 7.142056046014e-01 6.890644297009e-01 6.343823362265e-01 5.776912412962e-01 5.593377569231e-01 6.034289190083e-01 6.907402495835e-01 7.802741690200e-01 8.380988601644e-01 8.451635942702e-01 7.977243315261e-01 7.084301207369e-01 6.097145287542e-01 5.540203828856e-01 5.829910919468e-01 6.773617654876e-01 7.827733517372e-01 8.571959230581e-01 8.794158330971e-01 8.461577050561e-01 7.711271529848e-01 6.857428306780e-01 6.353559429086e-01 6.537275253165e-01 7.286295005630e-01 8.169461495345e-01 8.814254018227e-01 9.030014897983e-01 8.804110996101e-01 8.286349552813e-01 7.760560417272e-01 7.545885105132e-01 7.792526870538e-01 8.355843832321e-01 8.934083351663e-01 9.272265131634e-01 9.255152157453e-01 8.925493441800e-01 8.471406219093e-01 8.168479740322e-01 8.235484204312e-01 8.668580923040e-01 9.246236849538e-01 9.695786169629e-01 9.830768808851e-01 9.605027561673e-01 9.124113236807e-01 8.626253967748e-01 8.398314887640e-01 8.600356376046e-01 9.132395227063e-01 9.717655021421e-01 1.008574612864e+00 1.008230650328e+00 9.704603801376e-01 9.106646767417e-01 8.572003531454e-01 8.402777717735e-01 8.712275454536e-01 9.322188406457e-01 9.909234451584e-01 1.019893686289e+00 1.005546617281e+00 9.507120497632e-01 8.753098076208e-01 8.140082053352e-01 8.024041048291e-01 8.496391037323e-01 9.290478454210e-01 1.001471783995e+00 1.036909104492e+00 1.021265518878e+00 9.573574661866e-01 8.655493419673e-01 7.833586830609e-01 7.544432618390e-01 7.965815204817e-01 8.828356469176e-01 9.684623764542e-01 1.018941714902e+00 1.017112077873e+00 9.627157820058e-01 8.720038089925e-01 7.776325630789e-01 7.226980053836e-01 7.358099424527e-01 8.030599208245e-01 8.829234035309e-01 9.387747588453e-01 9.509454812826e-01 9.168500639317e-01 8.497096498835e-01 7.768455339649e-01 7.327771489223e-01 7.398335793389e-01 7.887784317003e-01 8.479217594738e-01 8.869942877033e-01 8.893270847736e-01 8.542146273761e-01 7.967303895294e-01 7.452997572696e-01 7.308794362901e-01 7.648511282102e-01 8.279581822194e-01 8.866464809829e-01 9.126179517395e-01 8.905681819012e-01 8.200389574784e-01 7.171836171353e-01 6.181331095399e-01 5.752523883993e-01 6.185928227621e-01 7.172471046520e-01 8.167742307957e-01 8.775847282720e-01 8.788258986620e-01 8.153006675803e-01 6.967863512176e-01 5.516974425799e-01 4.388640282042e-01 4.385395004671e-01 5.459160535888e-01 6.774171007502e-01 7.751276352874e-01 8.115654899623e-01 7.773342865477e-01 6.770411145686e-01 5.298319551676e-01 3.782128920985e-01 3.121752650230e-01 3.922909467575e-01 5.262801639107e-01 6.349252480479e-01 6.856765265829e-01 6.673478058086e-01 5.827829974415e-01 4.486284680659e-01 3.041907671001e-01 2.459924544341e-01 3.399376223519e-01 4.768768732342e-01 5.834604053391e-01 6.327639120136e-01 6.164882956659e-01 5.397154077738e-01 4.222189252687e-01 3.088005745869e-01 2.838200436753e-01 3.706637447837e-01 4.837427606419e-01 5.653048836842e-01 5.914826550218e-01 5.560777148300e-01 4.671345136236e-01 3.506759914917e-01 2.681043530785e-01 3.017169487012e-01 4.133592474095e-01 5.202391170087e-01 5.820450206186e-01 5.820276955934e-01 5.176122048239e-01 3.992784824937e-01 2.573024616229e-01 1.867303204365e-01 2.868479164039e-01 4.320341276461e-01 5.456440271506e-01 6.009978024485e-01 5.876943728079e-01 5.068590130924e-01 3.708279426915e-01 2.087183332718e-01 1.350256135995e-01 2.652011630502e-01 4.126449647092e-01 5.150146460208e-01 5.531275470228e-01 5.211791979443e-01 4.248482058853e-01 2.836902480779e-01 1.572333438379e-01 2.103856416818e-01 3.630784008688e-01 4.950393275864e-01 5.725747361624e-01 5.821417793500e-01 5.227125961345e-01 4.066013722651e-01 2.683566286380e-01 2.089857665214e-01 3.133844096555e-01 4.596169324863e-01 5.726120044794e-01 6.248081856914e-01 6.065476970829e-01 5.224617227210e-01 3.949800979455e-01 2.831862988264e-01 2.984676335479e-01 4.284986622276e-01 5.661140614205e-01 6.583727709186e-01 6.834339768554e-01 6.372328178669e-01 5.335521856329e-01 4.134037673129e-01 3.639353118973e-01 4.488785869394e-01 5.968258401748e-01 7.274621843375e-01 7.998602717406e-01 7.964551422315e-01 7.176717193646e-01 5.843621095381e-01 4.511182197558e-01 4.216776880888e-01 5.376727630317e-01 7.039461047299e-01 8.406182709666e-01 9.086066381237e-01 8.922790755392e-01 7.946455788143e-01 6.398512676302e-01 4.867583111232e-01 4.464251740796e-01 5.647272688234e-01 7.375101473883e-01 8.787992435878e-01 9.488770725928e-01 9.340875212622e-01 8.413648969250e-01 7.008551846499e-01 5.761142782543e-01 5.581797669934e-01 6.668542474606e-01 8.199413559726e-01 9.439262299016e-01 1.001719189209e+00 9.825792290810e-01 8.982325749195e-01 7.846774658048e-01 7.033570242392e-01 7.140974262165e-01 8.115359609170e-01 9.330611147056e-01 1.021545804118e+00 1.045731350316e+00 9.984592119190e-01 8.956279863471e-01 7.785995333865e-01 7.119951897839e-01 7.448824955300e-01 8.533884124970e-01 9.715312352134e-01 1.047583563723e+00 1.055883484302e+00 9.942766714625e-01 8.837294570311e-01 7.708198879083e-01 7.212549336621e-01 7.723597422308e-01 8.877794802328e-01 1.002525942416e+00 1.070519501277e+00 1.071098619025e+00 1.006148596740e+00 8.994908475192e-01 7.973038202175e-01 7.569649484389e-01 8.039587356036e-01 9.029917315957e-01 9.979597677678e-01 1.049916846615e+00 1.043695924700e+00 9.861172662761e-01 9.044786980190e-01 8.417908990042e-01 8.370909657344e-01 8.932810093862e-01 9.750261904869e-01 1.040556200837e+00 1.063482625893e+00 1.037763969477e+00 9.774463535942e-01 9.139324964149e-01 8.851776723340e-01 9.112720219044e-01 9.766579326770e-01 1.044552454729e+00 1.082190468711e+00 1.073181119352e+00 1.020586770664e+00 9.470465019462e-01 8.906654221718e-01 8.876259726947e-01 9.435214396105e-01 1.028127795903e+00 1.101527785157e+00 1.135708585953e+00 1.121311383011e+00 1.068528763688e+00 1.005677646273e+00 9.711961317495e-01 9.923036120609e-01 1.062872222724e+00 1.149372811039e+00 1.215563845006e+00 1.238206144985e+00 1.211700922291e+00 1.148476331565e+00 1.076922613742e+00 1.033112702250e+00 1.041563872385e+00 1.096560383490e+00 1.167511932132e+00 1.220951983812e+00 1.235424394849e+00 1.205965575460e+00 1.143893333462e+00 1.073932844823e+00 1.026303951045e+00 1.021409470655e+00 1.055921592510e+00 1.106522620548e+00 1.146866772586e+00 1.160302075334e+00 1.143771581939e+00 1.106480553937e+00 1.065237119873e+00 1.036686566071e+00 1.028516114697e+00 1.035742103700e+00 1.045764715062e+00 1.047491099436e+00 1.037697330284e+00 1.022103035674e+00 1.011328356208e+00 1.013370991112e+00 1.026958367281e+00 1.041213505703e+00 1.042003578234e+00 1.020013664987e+00 9.766953228645e-01 9.268640561913e-01 8.956327295268e-01 9.054743857301e-01 9.581253662307e-01 1.031187782366e+00 1.093046648968e+00 1.117776487262e+00 1.092088048942e+00 1.018209070736e+00 9.160463255494e-01 8.241300297223e-01 7.896516507422e-01 8.341671397988e-01 9.298475261564e-01 1.027644928435e+00 1.088893457726e+00 1.093300193494e+00 1.038333710776e+00 9.387050963326e-01 8.268009044838e-01 7.494192456964e-01 7.453933895743e-01 8.088299865924e-01 8.956448034747e-01 9.629618764347e-01 9.866060552046e-01 9.613766344039e-01 8.988454458364e-01 8.249710175534e-01 7.735558166062e-01 7.689710001354e-01 8.067280154396e-01 8.582413846819e-01 8.933533596507e-01 8.943172068258e-01 8.590478313673e-01 8.006389758244e-01 7.445628881609e-01 7.192143248099e-01 7.370745329094e-01 7.834587313945e-01 8.290660039344e-01 8.483605398101e-01 8.278464557221e-01 7.677606006091e-01 6.823977600995e-01 6.001135185191e-01 5.570307747527e-01 5.725943700438e-01 6.277854408870e-01 6.848238306607e-01 7.139280367841e-01 7.000376845806e-01 6.416891321174e-01 5.503384836639e-01 4.523940639624e-01 3.913074540937e-01 4.043284165506e-01 4.737017909148e-01 5.512694349279e-01 6.033028356128e-01 6.140003344359e-01 5.803935391877e-01 5.102454326061e-01 4.227750029861e-01 3.517289923532e-01 3.375889191340e-01 3.848851650915e-01 4.545283114284e-01 5.106998100376e-01 5.346944374856e-01 5.203949578934e-01 4.713307995463e-01 4.003774831306e-01 3.317003962684e-01 2.996461425756e-01 3.230702291580e-01 3.790977141352e-01 4.336645133211e-01 4.658608051570e-01 4.672303001473e-01 4.387923920960e-01 3.901669031885e-01 3.399524284723e-01 3.131501762240e-01 3.252352633897e-01 3.648010369021e-01 4.071493381191e-01 4.335477336754e-01 4.352105290902e-01 4.122408117633e-01 3.728499342633e-01 3.328014421336e-01 3.114332355898e-01 3.189113273724e-01 3.457577290723e-01 3.728718963633e-01 3.856287779123e-01 3.783243455753e-01 3.542605436357e-01 3.251117256358e-01 3.076695852239e-01 3.133519200425e-01 3.368996818937e-01 3.613045354389e-01 3.707931425374e-01 3.572412917905e-01 3.220843471692e-01 2.783468849432e-01 2.520606090920e-01 2.675067210998e-01 3.163407714463e-01 3.687705855180e-01 4.007828957736e-01 3.993215807626e-01 3.616893872868e-01 2.976104356881e-01 2.380831176873e-01 2.402056224570e-01 3.171411327204e-01 4.173895647563e-01 5.006173393837e-01 5.450472249093e-01 5.403052516866e-01 4.861039161705e-01 3.942620881552e-01 2.971396433956e-01 2.635077474096e-01 3.347496122847e-01 4.475302208937e-01 5.434657928826e-01 5.943878629506e-01 5.882097264365e-01 5.248334923465e-01 4.169929377072e-01 2.984040470018e-01 2.478909298414e-01 3.233134910254e-01 4.445246134827e-01 5.436580685502e-01 5.924276125796e-01 5.811790599229e-01 5.145863317268e-01 4.147419581514e-01 3.327782240294e-01 3.430078145215e-01 4.420262395907e-01 5.568458548111e-01 6.384118505929e-01 6.638763888832e-01 6.278966640733e-01 5.422320936952e-01 4.422815714266e-01 3.960603933953e-01 4.558991447383e-01 5.776299902769e-01 6.924406967135e-01 7.592362169559e-01 7.590858634892e-01 6.906881521593e-01 5.723862990256e-01 4.533219324328e-01 4.240117963203e-01 5.253126096928e-01 6.786569271772e-01 8.090618430329e-01 8.774064415496e-01 8.671619874387e-01 7.800768655432e-01 6.387945934687e-01 4.994443382857e-01 4.639446261237e-01 5.756752869861e-01 7.436605807937e-01 8.854024420901e-01 9.598276907116e-01 9.509675507210e-01 8.625781851286e-01 7.200286206003e-01 5.797707605069e-01 5.335403827989e-01 6.235200835373e-01 7.737518227866e-01 9.023546634670e-01 9.660757324206e-01 9.491906966707e-01 8.576952019341e-01 7.206687675703e-01 5.975704713553e-01 5.701271780589e-01 6.584254610931e-01 7.890015614053e-01 8.900957695941e-01 9.238578371211e-01 8.789446421844e-01 7.670553288432e-01 6.272691440590e-01 5.359997300946e-01 5.709197575041e-01 7.021346419553e-01 8.405627811714e-01 9.270662785284e-01 9.342932116843e-01 8.583752155633e-01 7.186324155306e-01 5.670009209714e-01 5.023677947342e-01 5.915752547722e-01 7.576293624456e-01 9.062499899406e-01 9.875630030014e-01 9.814154699451e-01 8.901320046972e-01 7.402117078240e-01 5.934925391541e-01 5.526357211826e-01 6.603045219841e-01 8.283588095193e-01 9.689312869007e-01 1.036343172931e+00 1.013623697881e+00 9.068940451652e-01 7.482109620376e-01 6.079890284467e-01 5.904840474524e-01 7.161805486488e-01 8.881735659637e-01 1.023470400868e+00 1.079532802862e+00 1.040858290436e+00 9.138825910735e-01 7.294048768788e-01 5.575164002808e-01 5.198296417952e-01 6.519134480690e-01 8.365353308484e-01 9.823174475751e-01 1.047352287753e+00 1.017323884353e+00 8.984723876889e-01 7.182842570887e-01 5.366632234951e-01 4.654711395609e-01 5.657995872412e-01 7.325231713982e-01 8.695737566450e-01 9.345918268571e-01 9.141110242391e-01 8.144570224579e-01 6.611268774468e-01 5.058980368928e-01 4.365398250976e-01 5.023195423545e-01 6.262019407011e-01 7.266462849158e-01 7.657782904750e-01 7.326497704928e-01 6.350417046608e-01 4.995172861225e-01 3.810222403393e-01 3.631100193538e-01 4.523799889025e-01 5.635522923665e-01 6.392841839944e-01 6.566975805416e-01 6.131065835857e-01 5.223063032846e-01 4.176648486942e-01 3.582758887773e-01 3.923880596002e-01 4.842943370537e-01 5.723086146433e-01 6.220977891157e-01 6.215897939066e-01 5.746971555506e-01 5.002937778372e-01 4.331485088372e-01 4.148201656940e-01 4.562694368646e-01 5.240679827134e-01 5.803844544002e-01 6.042220339991e-01 5.909257229783e-01 5.497962705789e-01 5.023684533393e-01 4.764641347580e-01 4.888625031495e-01 5.295458754741e-01 5.727274623621e-01 5.966509277362e-01 5.914403061589e-01 5.599293325418e-01 5.169492152665e-01 4.859498511372e-01 4.870692875337e-01 5.199204887718e-01 5.639263926645e-01 5.953720201946e-01 5.985455490351e-01 5.683470381654e-01 5.106232282597e-01 4.428910242579e-01 3.941243557210e-01 3.923214910604e-01 4.363927268948e-01 4.975967709847e-01 5.480529610939e-01 5.716622204098e-01 5.629213546554e-01 5.248923542117e-01 4.682085292850e-01 4.105983834291e-01 3.742743523560e-01 3.747512356376e-01 4.068902702421e-01 4.508980041112e-01 4.884312384449e-01 5.083273786008e-01 5.056384996974e-01 4.801254483923e-01 4.356335514613e-01 3.805189944068e-01 3.290354788846e-01 3.008821571935e-01 3.101981802649e-01 3.496114572709e-01 3.975955197314e-01 4.349451412707e-01 4.496350397231e-01 4.366840880498e-01 3.984900862032e-01 3.467423218188e-01 3.052861760222e-01 3.040486489146e-01 3.495225069288e-01 4.161979119905e-01 4.758394190981e-01 5.107507660058e-01 5.134472919320e-01 4.859997270468e-01 4.407508791365e-01 4.007376305273e-01 3.926399132068e-01 4.252198446561e-01 4.796331089872e-01 5.291197106630e-01 5.549687705385e-01 5.496844453773e-01 5.169789962682e-01 4.718023148115e-01 4.381946538584e-01 4.376769535085e-01 4.698715102968e-01 5.124047549389e-01 5.402272285331e-01 5.376457051285e-01 5.012775899856e-01 4.417155588414e-01 3.864528332794e-01 3.749200146873e-01 4.229283115808e-01 5.011741893011e-01 5.710360288928e-01 6.070500221522e-01 5.977672997639e-01 5.450798174591e-01 4.667638141743e-01 4.024837432305e-01 4.053530789577e-01 4.843136008183e-01 5.924555848058e-01 6.846680452475e-01 7.345273570623e-01 7.304865297281e-01 6.739285619964e-01 5.802421782470e-01 4.832507064315e-01 4.368869697750e-01 4.775365243155e-01 5.736194853766e-01 6.707370797299e-01 7.336956584977e-01 7.461424064257e-01 7.058673629311e-01 6.234306506784e-01 5.236004957057e-01 4.479226390861e-01 4.407027746794e-01 5.013464239407e-01 5.850063121861e-01 6.521008329011e-01 6.820686077386e-01 6.690988630667e-01 6.189633534474e-01 5.482138371314e-01 4.840344801647e-01 4.582892212470e-01 4.855377514395e-01 5.483297309529e-01 6.174268681938e-01 6.714200394173e-01 6.994223292140e-01 6.988756752514e-01 6.738417555886e-01 6.342673464065e-01 5.952664380010e-01 5.743694068784e-01 5.840203765674e-01 6.230211265883e-01 6.771059925686e-01 7.275503544868e-01 7.582336452567e-01 7.587015176231e-01 7.256979901461e-01 6.647672665900e-01 5.924329112677e-01 5.370015847937e-01 5.286862682976e-01 5.733682050908e-01 6.447048428223e-01 7.086744456269e-01 7.410984693691e-01 7.310797650827e-01 6.816968746839e-01 6.119928475341e-01 5.583624240649e-01 5.613465711028e-01 6.281340677669e-01 7.241608054297e-01 8.083058817894e-01 8.531418422774e-01 8.474167440600e-01 7.962467479176e-01 7.225704686164e-01 6.665903287669e-01 6.691032678575e-01 7.347047057584e-01 8.263310818046e-01 9.001101385042e-01 9.266076587190e-01 8.946312490131e-01 8.122343344527e-01 7.098453788139e-01 6.417945659991e-01 6.601619105168e-01 7.569598611256e-01 8.741887252343e-01 9.590677627853e-01 9.810239948904e-01 9.304084548657e-01 8.185113583962e-01 6.825768179432e-01 5.936975387100e-01 6.238230958899e-01 7.519561902561e-01 8.961927298555e-01 9.958899440722e-01 1.020081453411e+00 9.604978774982e-01 8.301914333010e-01 6.688732522303e-01 5.561081198717e-01 5.820882393938e-01 7.217981642787e-01 8.765362464132e-01 9.812494706000e-01 1.006448342408e+00 9.473490867875e-01 8.221586330945e-01 6.776471660880e-01 5.958426001035e-01 6.443701889243e-01 7.811906521304e-01 9.188091828612e-01 1.001254166292e+00 1.004540061914e+00 9.297915066571e-01 8.035462976388e-01 6.837192164067e-01 6.518003161709e-01 7.379982236279e-01 8.782108455472e-01 9.969287363179e-01 1.049768365846e+00 1.020733369928e+00 9.192533901621e-01 7.838025960029e-01 6.884339398095e-01 7.120598126322e-01 8.443383963371e-01 1.002487456737e+00 1.118701457788e+00 1.157411052635e+00 1.109697815299e+00 9.920334773552e-01 8.505707560010e-01 7.636824448624e-01 7.998596251399e-01 9.349292974996e-01 1.086163746487e+00 1.189922931501e+00
 8.648263397014e-01 8.341582146967e-01 7.976879629819e-01 7.803492394550e-01 7.997242749162e-01 8.490324236703e-01 9.020801974891e-01 9.315011914064e-01 9.216057944203e-01 8.737876153579e-01 8.085055846950e-01 7.621942370948e-01 7.689139668859e-01 8.299113916639e-01 9.110368984647e-01 9.704847824120e-01 9.619342185192e-01 8.992153506944e-01 7.886122553249e-01 6.863767427273e-01 6.599543558383e-01 7.257141210302e-01 8.248471214378e-01 8.908762264739e-01 8.875953632351e-01 8.230200269661e-01 7.282380339971e-01 6.494415230872e-01 6.360080779755e-01 6.953548801576e-01 7.842016310081e-01 8.532107773520e-01 8.601182380112e-01 7.986225121959e-01 6.973108169937e-01 6.158532293667e-01 6.181784286566e-01 7.011634944446e-01 7.991593500683e-01 8.550143441189e-01 8.427082005237e-01 7.658922435309e-01 6.583580295344e-01 5.843471814548e-01 6.033348113286e-01 6.966479344961e-01 7.944410015153e-01 8.453749629769e-01 8.301440646936e-01 7.583145909531e-01 6.676200129639e-01 6.173571576055e-01 6.470666502208e-01 7.288793526071e-01 8.032910465442e-01 8.289208991227e-01 7.928296622790e-01 7.096695457021e-01 6.217832518652e-01 5.883234510501e-01 6.349385176611e-01 7.205246154154e-01 7.878210153598e-01 8.027865868511e-01 7.586441964290e-01 6.742793292715e-01 5.934071812704e-01 5.698042569565e-01 6.181665091704e-01 6.956500471982e-01 7.524854317699e-01 7.627657576745e-01 7.264755663448e-01 6.667908488215e-01 6.234049643057e-01 6.292341024845e-01 6.787990783218e-01 7.356761472339e-01 7.663721564548e-01 7.569641960097e-01 7.151279004731e-01 6.668470706370e-01 6.445424763304e-01 6.625716483189e-01 7.030761464872e-01 7.340367509041e-01 7.329686551100e-01 6.966986261746e-01 6.428265443457e-01 6.046171160394e-01 6.105191587380e-01 6.560312409200e-01 7.080884885674e-01 7.342607451493e-01 7.191376328328e-01 6.683571531881e-01 6.090623994773e-01 5.833776131094e-01 6.296956093080e-01 7.146407538775e-01 7.991972364185e-01 8.497194676144e-01 8.505145783202e-01 8.043515256613e-01 7.308113196595e-01 6.490399433640e-01 6.160198995599e-01 6.404609442689e-01 6.986011528563e-01 7.471409436343e-01 7.562138262493e-01 7.179099242897e-01 6.462963954774e-01 5.795810478017e-01 5.679258626163e-01 6.179217886735e-01 6.934958543755e-01 7.543838381547e-01 7.702786236988e-01 7.291719779458e-01 6.509685506087e-01 5.795127956359e-01 5.653856531443e-01 6.185957089712e-01 6.967657441523e-01 7.530222650068e-01 7.624052662515e-01 7.233197812954e-01 6.554707211142e-01 5.960672718323e-01 5.828310124203e-01 6.205703455008e-01 6.766143735880e-01 7.143888773526e-01 7.144725551251e-01 6.775303037387e-01 6.223194149361e-01 5.798656431199e-01 5.762527759061e-01 6.096258623263e-01 6.530177312494e-01 6.787182441716e-01 6.725423558770e-01 6.360708131948e-01 5.849621209719e-01 5.440663208125e-01 5.371477666531e-01 5.829395265830e-01 6.113269340370e-01 6.331445963676e-01 6.276884264796e-01 5.989248692435e-01 5.603272755121e-01 5.291971285911e-01 5.180781835744e-01 5.274566481156e-01 5.475010178321e-01 5.663037168968e-01 5.754343059701e-01 5.730983232369e-01 5.692691168580e-01 5.646503757710e-01 5.562932071094e-01 5.420611312764e-01 5.245140278336e-01 5.121896452948e-01 5.152597690187e-01 5.326006240460e-01 5.531587857820e-01 5.656729409206e-01 5.619255758768e-01 5.408195910991e-01 5.106190690643e-01 4.875812182877e-01 4.876035372869e-01 5.132309476893e-01 5.508793878994e-01 5.823629124141e-01 5.958827828065e-01 5.903171960755e-01 5.749626107925e-01 5.652588718091e-01 5.734753277235e-01 5.993600081982e-01 6.307747444388e-01 6.532497634571e-01 6.583496492256e-01 6.468519550106e-01 6.276581595800e-01 6.129734385517e-01 6.107704470015e-01 6.194164606420e-01 6.299598376724e-01 6.337361931291e-01 6.285466962982e-01 6.200179275917e-01 6.179601702386e-01 6.289276743955e-01 6.503504898324e-01 6.719861969126e-01 6.829899165221e-01 6.783257392882e-01 6.616609831894e-01 6.441660468236e-01 6.387087530295e-01 6.510916960739e-01 6.754501283956e-01 6.988009003995e-01 7.095529525315e-01 7.031048628479e-01 6.830277805116e-01 6.588056710652e-01 6.407227347339e-01 6.338637491789e-01 6.355823132444e-01 6.389000788676e-01 6.383104148321e-01 6.330328323481e-01 6.261573168899e-01 6.209628895045e-01 6.174901152576e-01 6.124501907435e-01 6.028668544349e-01 5.904229244138e-01 5.829382161577e-01 5.902035037754e-01 6.154327416341e-01 6.504469582101e-01 6.801335934529e-01 7.052646482890e-01 7.153101594891e-01 7.077751057892e-01 6.890284994560e-01 6.750015300201e-01 6.819591455235e-01 7.141865185454e-01 7.573772439837e-01 7.641595428841e-01 7.506935507303e-01 7.030627664071e-01 6.394318350428e-01 5.921306351414e-01 5.917536662987e-01 6.380115312110e-01 6.987971229081e-01 7.389909849583e-01 7.379057870021e-01 6.941048636703e-01 6.369800530743e-01 6.004572937160e-01 6.072063712894e-01 6.497711595602e-01 6.978781048031e-01 7.223652787505e-01 7.079822530679e-01 6.567127753767e-01 5.890742767133e-01 5.422697813965e-01 5.508416085401e-01 6.114348887008e-01 6.851867984220e-01 7.234866602303e-01 7.046985943023e-01 6.340643278677e-01 5.435123101378e-01 4.918261548850e-01 5.257444336098e-01 6.171162008194e-01 7.022570352570e-01 7.375394498931e-01 7.061286087594e-01 6.160534771185e-01 5.039338568996e-01 4.408183373741e-01 4.841409281833e-01 5.901301643204e-01 6.819862019010e-01 7.152164393773e-01 6.751142791383e-01 5.719471678217e-01 4.456178933518e-01 3.781967817925e-01 4.353583379646e-01 5.531954486699e-01 6.473455094233e-01 6.770144135105e-01 6.316596854766e-01 5.252386229211e-01 4.021139882444e-01 3.499829788178e-01 4.217219984686e-01 5.385697347721e-01 6.230233038341e-01 6.417130925356e-01 5.896096602285e-01 4.860580144327e-01 3.819433195936e-01 3.603549297572e-01 4.406426416166e-01 5.430994662492e-01 6.056837212098e-01 6.033115115383e-01 5.367031273714e-01 4.317194026553e-01 3.489465964973e-01 3.651127823190e-01 4.613527182750e-01 5.577249384788e-01 6.073494056398e-01 5.951100921558e-01 5.298319153120e-01 4.455888522426e-01 4.028458347739e-01 4.505932881558e-01 5.506502177872e-01 6.404639635378e-01 6.844135597187e-01 6.698076071954e-01 6.031228861631e-01 5.111013938322e-01 4.434016053533e-01 4.505268759890e-01 5.225617716146e-01 6.031803028747e-01 6.484298400522e-01 6.372520253970e-01 5.525146254654e-01 4.410514580916e-01 3.527425572655e-01 3.717515598570e-01 4.748600615874e-01 5.745419036733e-01 6.212111113548e-01 5.989418759527e-01 5.170210281004e-01 4.135993012306e-01 3.678757126464e-01 4.307095868399e-01 5.384901692428e-01 6.188616621674e-01 6.382866329822e-01 5.920741171039e-01 5.017611556679e-01 4.199999996025e-01 4.161514421493e-01 4.925991278215e-01 5.808605744682e-01 6.275686205366e-01 6.122995161399e-01 5.435879268915e-01 4.623241480234e-01 4.396380999884e-01 5.103754536673e-01 6.203773291582e-01 7.042983374970e-01 7.262389606520e-01 6.777770624748e-01 5.779648819699e-01 4.809801238110e-01 4.694871531136e-01 5.621728080963e-01 6.838136343353e-01 7.670056322098e-01 7.793008288004e-01 7.165314912236e-01 6.027452557482e-01 4.994094718039e-01 5.025320808339e-01 6.319073703809e-01 7.807304976386e-01 8.909896789861e-01 9.208180409141e-01 8.676283039290e-01 7.375156702342e-01 5.874691743863e-01 5.122733305164e-01 5.751963573503e-01 7.048987545337e-01 8.073576346776e-01 8.381069335907e-01 8.009246049962e-01 7.124188297162e-01 6.081219447450e-01 5.404185930686e-01 5.410876996526e-01 5.947228712084e-01 6.528338741082e-01 6.808880176226e-01 6.694852877489e-01 6.292140261330e-01 5.826503576031e-01 5.519710552023e-01 5.440210754440e-01 5.476079177675e-01 5.482550021180e-01 5.424571992250e-01 5.395729943803e-01 5.515277018350e-01 5.781316080648e-01 6.027848168212e-01 6.074853385648e-01 5.806746127490e-01 5.251820942708e-01 4.637081256479e-01 4.376224411004e-01 4.754817090532e-01 5.548328568655e-01 6.295277259162e-01 6.648730047720e-01 6.442988701882e-01 5.696329165432e-01 4.650645885940e-01 3.876211404512e-01 4.119657650886e-01 5.205792310277e-01 6.208048672035e-01 6.886333929723e-01 6.891922719011e-01 6.219298276835e-01 5.064905388822e-01 3.923224237225e-01 3.654225432625e-01 4.525902491352e-01 5.718757709736e-01 6.569818786409e-01 6.792085993723e-01 6.419585806454e-01 5.651299322737e-01 4.818711145332e-01 4.386331369788e-01 4.634854189403e-01 5.308319363321e-01 5.955811961735e-01 6.294087850844e-01 6.241268625796e-01 5.883551104132e-01 5.443082774639e-01 5.197515986841e-01 5.297337311959e-01 5.629879127272e-01 5.941322775750e-01 6.035077988802e-01 5.857867890668e-01 5.511906162872e-01 5.223223647577e-01 5.219297540036e-01 5.530972118006e-01 5.955176765156e-01 6.230793671883e-01 6.187241417361e-01 5.798365960128e-01 5.204159976533e-01 4.714666082758e-01 4.685283988865e-01 5.177758320791e-01 5.883222962844e-01 6.447750136977e-01 6.647257565555e-01 6.559822228193e-01 6.155210839260e-01 5.676902550378e-01 5.435418516341e-01 5.648367751437e-01 6.231613293044e-01 6.892548993858e-01 7.354175057182e-01 7.451959543090e-01 7.148434830238e-01 6.536569758979e-01 5.845777820329e-01 5.413676526604e-01 5.508119317412e-01 6.068898774170e-01 6.778321601461e-01 7.333326109599e-01 7.558976125895e-01 7.412743350963e-01 6.973148099142e-01 6.427546456334e-01 6.032524956692e-01 5.995943282036e-01 6.320915646892e-01 6.812153717536e-01 7.238051515159e-01 7.445301717075e-01 7.386395774108e-01 7.112245298888e-01 6.751718331635e-01 6.471310985493e-01 6.401973482919e-01 6.563092299968e-01 6.858175997900e-01 7.147644459983e-01 7.320922288316e-01 7.327377092272e-01 7.177900185992e-01 6.933656792895e-01 6.687039956284e-01 6.533599723890e-01 6.536024812266e-01 6.696847978802e-01 6.959035405634e-01 7.233701613320e-01 7.431677900755e-01 7.486879718835e-01 7.372474977452e-01 7.114800613100e-01 6.803190026203e-01 6.581760591071e-01 6.596827689942e-01 6.901587401286e-01 7.402668206357e-01 7.911727592680e-01 8.235791919677e-01 8.238497546287e-01 7.873758954460e-01 7.212505871175e-01 6.473266787985e-01 6.019514277972e-01 6.182419094565e-01 6.931371497902e-01 7.898929036055e-01 8.694491556125e-01 9.051007568538e-01 8.841633198756e-01 8.083019591160e-01 6.960867874234e-01 5.888440842550e-01 5.493434922890e-01 6.113631788604e-01 7.324350258477e-01 8.500907790559e-01 9.232020913331e-01 9.312927568628e-01 8.703193132569e-01 7.519894523712e-01 6.072092459632e-01 4.950636129371e-01 4.890784990091e-01 5.858412626885e-01 7.082874360406e-01 7.984269493279e-01 8.288473494997e-01 7.923700303702e-01 6.980601796438e-01 5.720898616062e-01 4.631879204249e-01 4.354691565892e-01 4.999100477621e-01 5.946679767804e-01 6.651182840003e-01 6.857756419211e-01 6.523312161698e-01 5.779933329527e-01 4.944686110979e-01 4.497354500907e-01 4.760281132973e-01 5.491728338015e-01 6.208340427003e-01 6.578392539309e-01 6.466515175183e-01 5.908362585196e-01 5.113353690245e-01 4.480008426587e-01 4.450191436263e-01 5.043674636485e-01 5.830916548323e-01 6.403413041694e-01 6.541273635406e-01 6.198236625208e-01 5.493286508058e-01 4.731356516382e-01 4.377904737406e-01 4.719826161372e-01 5.492154051056e-01 6.222033132122e-01 6.583826325143e-01 6.433202795840e-01 5.787917702171e-01 4.842315316038e-01 4.030307386664e-01 3.953481517029e-01 4.705441575549e-01 5.720984162913e-01 6.494685521112e-01 6.755380746575e-01 6.401976436682e-01 5.473652270439e-01 4.166398062980e-01 2.963076137405e-01 2.822236613632e-01 3.875750570030e-01 5.136553788517e-01 6.043421395358e-01 6.368229189891e-01 6.041877374761e-01 5.113202206616e-01 3.748629919556e-01 2.318613717394e-01 1.850867263446e-01 2.868052723315e-01 4.084349777153e-01 4.920549769798e-01 5.195016676411e-01 4.867395605084e-01 3.994708601349e-01 2.716789309897e-01 1.281617130363e-01 8.554940483367e-02 2.031093552013e-01 3.044181270435e-01 3.609260515861e-01 3.652153279794e-01 3.190197522481e-01 2.327821243606e-01 1.306573395654e-01 9.930741858385e-02 1.862745221596e-01 2.754196190499e-01 3.299656228723e-01 3.380298059366e-01 2.972617517840e-01 2.135347619229e-01 1.045970999456e-01 8.144865507514e-02 2.002899257315e-01 3.154700129845e-01 3.988923943907e-01 4.380922860132e-01 4.279306658772e-01 3.707158836026e-01 2.771496058436e-01 1.725715662168e-01 1.330050816389e-01 2.117620641993e-01 3.116993550945e-01 3.869274702116e-01 4.232346426632e-01 4.176908821874e-01 3.760664651779e-01 3.132567167976e-01 2.553024615428e-01 2.352569843590e-01 2.609715218331e-01 3.024905208631e-01 3.313323783456e-01 3.352868562460e-01 3.155405703638e-01 2.849028681628e-01 2.655557392307e-01 2.757662720491e-01 3.098202706993e-01 3.449633820744e-01 3.610239660207e-01 3.468484812070e-01 3.002674599533e-01 2.286325838513e-01 1.552313038360e-01 1.383921840778e-01 1.992641263587e-01 2.741286902747e-01 3.272182367157e-01 3.443918364934e-01 3.211710502533e-01 2.608093916760e-01 1.759483198565e-01 1.058587375837e-01 1.402559344071e-01 2.306533188728e-01 3.098178709392e-01 3.570151210371e-01 3.643132953497e-01 3.320028919983e-01 2.697093409752e-01 2.027195682910e-01 1.836564597655e-01 2.395524294774e-01 3.217586482485e-01 3.904229480366e-01 4.275933751736e-01 4.271600472833e-01 3.925880560849e-01 3.381873055030e-01 2.922437767007e-01 2.902488511901e-01 3.382679505175e-01 4.054674516079e-01 4.618529933140e-01 4.911314846593e-01 4.887219348733e-01 4.604826779289e-01 4.226951376384e-01 3.996812600197e-01 4.110983971237e-01 4.538953794849e-01 5.062266115241e-01 5.458916238995e-01 5.592292310197e-01 5.424904504377e-01 5.020847832243e-01 4.551129931097e-01 4.272859364735e-01 4.395197949967e-01 4.882722395751e-01 5.499173624673e-01 6.005938167909e-01 6.251558653928e-01 6.179759631078e-01 5.826850481912e-01 5.324142188433e-01 4.894081023717e-01 4.784267540479e-01 5.094061481771e-01 5.680746210840e-01 6.298861974203e-01 6.747421157758e-01 6.911084351363e-01 6.759618487907e-01 6.345702545573e-01 5.806674102951e-01 5.356755019804e-01 5.221438597789e-01 5.486976702776e-01 6.021528094491e-01 6.592094254653e-01 6.999706671595e-01 7.125605315452e-01 6.936015675388e-01 6.483126784144e-01 5.909134022403e-01 5.439602817043e-01 5.311556818759e-01 5.607782368276e-01 6.178335148942e-01 6.775936265857e-01 7.198928995140e-01 7.335788567002e-01 7.166894656639e-01 6.761126644495e-01 6.269498539009e-01 5.897017547959e-01 5.818074869561e-01 6.057170840923e-01 6.471414407402e-01 6.862820215618e-01 7.080332708001e-01 7.056108127797e-01 6.807679645983e-01 6.428437778328e-01 6.065565572337e-01 5.869646885731e-01 5.917211525355e-01 6.165030631896e-01 6.491264604493e-01 6.775124678580e-01 6.943377880712e-01 6.978358006164e-01 6.905049361272e-01 6.771099279330e-01 6.626856068808e-01 6.512204663075e-01 6.454289626518e-01 6.473328292987e-01 6.584779532767e-01 6.791408494793e-01 7.068537504592e-01 7.357969230105e-01 7.579123957397e-01 7.653446208921e-01 7.533199791326e-01 7.227393041177e-01 6.821406942334e-01 6.476954064519e-01 6.380011086278e-01 6.622433994067e-01 7.116826416773e-01 7.654750007556e-01 8.025981031730e-01 8.091068306874e-01 7.811145989847e-01 7.263832911734e-01 6.652423131400e-01 6.275180850435e-01 6.372091730893e-01 6.911865834259e-01 7.618640988609e-01 8.189729488931e-01 8.423011814107e-01 8.244962336635e-01 7.713353980625e-01 7.017764209836e-01 6.456355731461e-01 6.314761221886e-01 6.641593710833e-01 7.197451806712e-01 7.667531016276e-01 7.834561259829e-01 7.625965830091e-01 7.116721352529e-01 6.522753971551e-01 6.149615768446e-01 6.219703657096e-01 6.667847351999e-01 7.200622721141e-01 7.521567679899e-01 7.453253403345e-01 6.964488553075e-01 6.182172783993e-01 5.409549448587e-01 5.077495767330e-01 5.425941308514e-01 6.208946293261e-01 6.985513524721e-01 7.434073861956e-01 7.400834319706e-01 6.883228991606e-01 6.028465518241e-01 5.152648610394e-01 4.710549130692e-01 4.980394453269e-01 5.714719005662e-01 6.456994414137e-01 6.897178737035e-01 6.911766281530e-01 6.535776993177e-01 5.948200149916e-01 5.447481975335e-01 5.330462418801e-01 5.652189745368e-01 6.174325284356e-01 6.598935910191e-01 6.742309863478e-01 6.573458790523e-01 6.209075087213e-01 5.883047797431e-01 5.838533100781e-01 6.139575930323e-01 6.606157220763e-01 6.967431712319e-01 7.018254749789e-01 6.683399457126e-01 6.042790797368e-01 5.354530742006e-01 5.023721745087e-01 5.327510146523e-01 6.085969325602e-01 6.870704446275e-01 7.333248038840e-01 7.282463182028e-01 6.677918097143e-01 5.636852187749e-01 4.488369178197e-01 3.864075184792e-01 4.298021972159e-01 5.388426220666e-01 6.445572030041e-01 7.067826169785e-01 7.077388069179e-01 6.452139505552e-01 5.314500318659e-01 3.977430154701e-01 3.107275668076e-01 3.457772642520e-01 4.567407298061e-01 5.606343917948e-01 6.172099107739e-01 6.111637816671e-01 5.422211360781e-01 4.235194714035e-01 2.874638040907e-01 2.160652456886e-01 2.894691827906e-01 4.131732790279e-01 5.111119250081e-01 5.563620393556e-01 5.407789963587e-01 4.687379353265e-01 3.574503271466e-01 2.460728543777e-01 2.181230411063e-01 3.003511792174e-01 4.032583847785e-01 4.756339530293e-01 4.997901096787e-01 4.738854979495e-01 4.088523775068e-01 3.304367416087e-01 2.824875355299e-01 3.008469986839e-01 3.610062224632e-01 4.162277616666e-01 4.400940312237e-01 4.255988554166e-01 3.820482725948e-01 3.365349186773e-01 3.289407221301e-01 3.755910593537e-01 4.475446602306e-01 5.076896190765e-01 5.325204899769e-01 5.127078651707e-01 4.526812633464e-01 3.739403463715e-01 3.219390152032e-01 3.457334005866e-01 4.299515071225e-01 5.207558175889e-01 5.811126443361e-01 5.928171037350e-01 5.515861861782e-01 4.662862367029e-01 3.626600688397e-01 2.938682846236e-01 3.179930938343e-01 4.060888683133e-01 4.924560720583e-01 5.408834849343e-01 5.372960466982e-01 4.826702291892e-01 3.929954214455e-01 3.061122348814e-01 2.854358359690e-01 3.499523936044e-01 4.393295126848e-01 5.038244250036e-01 5.208770666685e-01 4.856914488136e-01 4.096719782803e-01 3.266325059409e-01 3.000430704978e-01 3.637679027873e-01 4.644738732734e-01 5.460175361131e-01 5.788238914075e-01 5.515664295304e-01 4.690028584176e-01 3.584990441022e-01 2.934091608673e-01 3.600057376818e-01 5.052917327789e-01 6.456102249394e-01 7.381754139636e-01 7.620408791290e-01 7.113169355687e-01 5.960817207407e-01 4.505634479961e-01 3.598682853844e-01 4.277586063684e-01 5.952944946799e-01 7.607396153872e-01 8.735914910801e-01 9.106442706592e-01 8.661118448500e-01 7.512293603584e-01 5.997890273648e-01 4.838161105281e-01 5.003400271418e-01 6.385005591373e-01 8.009521637175e-01 9.235244913010e-01 9.764679246685e-01 9.516028797838e-01 8.592549703035e-01 7.304904395421e-01 6.226966627406e-01 6.062897667898e-01 6.936302300365e-01 8.220083292212e-01 9.294834205228e-01 9.821668810649e-01 9.692159675469e-01 8.988687572793e-01 7.979170286534e-01 7.110189654297e-01 6.862655457287e-01 7.354395350063e-01 8.209268464055e-01 8.952554829988e-01 9.281692628815e-01 9.096498666977e-01 8.481163511690e-01 7.692487524510e-01 7.118370756443e-01 7.095622047334e-01 7.621669474903e-01 8.363845660336e-01 8.955221415317e-01 9.169399780833e-01 8.949600481893e-01 8.402551601554e-01 7.784287779531e-01 7.435069059207e-01 7.591717621951e-01 8.188964267823e-01 8.929588764336e-01 9.510413063893e-01 9.744846703727e-01 9.586631724718e-01 9.124238182757e-01 8.563274712622e-01 8.172170842864e-01 8.156039100162e-01 8.514061548581e-01 9.046177972329e-01 9.500226518739e-01 9.692384196604e-01 9.550938076701e-01 9.121436836252e-01 8.557387201681e-01 8.087249257490e-01 7.926560479593e-01 8.144992418861e-01 8.613629306672e-01 9.101753177695e-01 9.402982219912e-01 9.398427813187e-01 9.074713949773e-01 8.527163026895e-01 7.952939598855e-01 7.606661145053e-01 7.676428232946e-01 8.141881373619e-01 8.787693333211e-01 9.350878148468e-01 9.631413649348e-01 9.531429372790e-01 9.066583790897e-01 8.373330353239e-01 7.706938677582e-01 7.380787042515e-01 7.583877335806e-01 8.212588359245e-01 8.961840533875e-01 9.532798233627e-01 9.736496550612e-01 9.516471097112e-01 8.952656489355e-01 8.260902179015e-01 7.758254720585e-01 7.723108977685e-01 8.179959322526e-01 8.875694904681e-01 9.485035972731e-01 9.774277660889e-01 9.652521401790e-01 9.179003878402e-01 8.557153651507e-01 8.091482846751e-01 8.046511513413e-01 8.445153766612e-01 9.044637245543e-01 9.525969317760e-01 9.657527100998e-01 9.356009874705e-01 8.704537492896e-01 7.958464891427e-01 7.500318884721e-01 7.633902513497e-01 8.304711049440e-01 9.150240738030e-01 9.787947716681e-01 9.970167356707e-01 9.614677765896e-01 8.808965400056e-01 7.821386926480e-01 7.087483897508e-01 7.024756499464e-01 7.647930162432e-01 8.547099301056e-01 9.272214363014e-01 9.539295843396e-01 9.247200835785e-01 8.464514809960e-01 7.428380966175e-01 6.538932995297e-01 6.230401817433e-01 6.607335211875e-01 7.314416910843e-01 7.905783554588e-01 8.100483653489e-01 7.809548728273e-01 7.117288417132e-01 6.274496820696e-01 5.667425276224e-01 5.627311193539e-01 6.104914636081e-01 6.724635340686e-01 7.129795257458e-01 7.131788243476e-01 6.715885030765e-01 6.033319306126e-01 5.394914103588e-01 5.175338334815e-01 5.512994559770e-01 6.149386431648e-01 6.707161295582e-01 6.928659017234e-01 6.719087791298e-01 6.140943868056e-01 5.417753695982e-01 4.916701095113e-01 4.963405936679e-01 5.504862204400e-01 6.172285863836e-01 6.624033881362e-01 6.675561052230e-01 6.299288576984e-01 5.619489453283e-01 4.918252482822e-01 4.583713610278e-01 4.828955091124e-01 5.435829904299e-01 6.009892433720e-01 6.268655996134e-01 6.091493893334e-01 5.508016003875e-01 4.703511772662e-01 4.039463086647e-01 3.940413781399e-01 4.447347463081e-01 5.149632642718e-01 5.649718306999e-01 5.729750155706e-01 5.326191451053e-01 4.511058590386e-01 3.514721903065e-01 2.811476892011e-01 2.951685699645e-01 3.721179276353e-01 4.501081720468e-01 4.935630065961e-01 4.882358644670e-01 4.334634817484e-01 3.407776726483e-01 2.393337153958e-01 1.952337650006e-01 2.540763560002e-01 3.452452538209e-01 4.133464665302e-01 4.369639513313e-01 4.099212248958e-01 3.366573672937e-01 2.328219335859e-01 1.397461664234e-01 1.569741366012e-01 2.523081916604e-01 3.363267109513e-01 3.804606211338e-01 3.750077035764e-01 3.202250627062e-01 2.253826510051e-01 1.147350088770e-01 9.950858512462e-02 2.070416073241e-01 3.074124878576e-01 3.704913257762e-01 3.852989662052e-01 3.501579701536e-01 2.733646844431e-01 1.804627178178e-01 1.480560199341e-01 2.293530367526e-01 3.355483557401e-01 4.166418397680e-01 4.530403759558e-01 4.368336734371e-01 3.688944353961e-01 2.583600158902e-01 1.252818887616e-01 8.006351531206e-02 2.030361057171e-01 3.168067156875e-01 3.903069192221e-01 4.125668898781e-01 3.813114938999e-01 3.029075885272e-01 1.947507938062e-01 1.097602431180e-01 1.637040281625e-01 2.698963836855e-01 3.522190117356e-01 3.897009130582e-01 3.755413785631e-01 3.137056244892e-01 2.230957450093e-01 1.616081077856e-01 2.158179234437e-01 3.271571954877e-01 4.252809345744e-01 4.815912706419e-01 4.831938145245e-01 4.279803444737e-01 3.257377595210e-01 2.089463750863e-01 1.821023635736e-01 2.975598447354e-01 4.379989802027e-01 5.481144765968e-01 6.057023750428e-01 6.016999473529e-01 5.384816661198e-01 4.322982326921e-01 3.234180194806e-01 2.931909221554e-01 3.798932031597e-01 5.070362629034e-01 6.135704848832e-01 6.724757281144e-01 6.747556455791e-01 6.252352846301e-01 5.431138310992e-01 4.644949798133e-01 4.363823567358e-01 4.773703541070e-01 5.534347975731e-01 6.213193373238e-01 6.565287750434e-01 6.535867718398e-01 6.233386689838e-01 5.902292631111e-01 5.829035208490e-01 6.138408363244e-01 6.677538883061e-01 7.160231877364e-01 7.353526393907e-01 7.158186821741e-01 6.637225532847e-01 6.035879352668e-01 5.748593303170e-01 6.073110691941e-01 6.892350969574e-01 7.807154935228e-01 8.451553408842e-01 8.604170700377e-01 8.197880781146e-01 7.328058854668e-01 6.284531454117e-01 5.579203589844e-01 5.715670939602e-01 6.616791740605e-01 7.733289922839e-01 8.593507628742e-01 8.942074376073e-01 8.708366480233e-01 7.990439438059e-01 7.063469234345e-01 6.375378523971e-01 6.363533650954e-01 7.044436448981e-01 8.005219570168e-01 8.818454995232e-01 9.235403444673e-01 9.188812066157e-01 8.770741579287e-01 8.209445615002e-01 7.809455034819e-01 7.803898787460e-01 8.186054904263e-01 8.729522741435e-01 9.172749315856e-01 9.354290851751e-01 9.252215569670e-01 8.974033524243e-01 8.711384712277e-01 8.647391504049e-01 8.841325247638e-01 9.188695793288e-01 9.502120809564e-01 9.625624452097e-01 9.504410950547e-01 9.206440965321e-01 8.902401661286e-01 8.790992414285e-01 8.975637615364e-01 9.382811449925e-01 9.812605688977e-01 1.006040824612e+00 1.000725763114e+00 9.660605836939e-01 9.162129955354e-01 8.755571936909e-01 8.678869307579e-01 8.998924029297e-01 9.550617344233e-01 1.005810984689e+00 1.028734458259e+00 1.012487083599e+00 9.605401617395e-01 8.918244133185e-01 8.377738390325e-01 8.290758018800e-01 8.726723838348e-01 9.448662407911e-01 1.010635279764e+00 1.042465391257e+00 1.027239941659e+00 9.677004535861e-01 8.830114069777e-01 8.076398465661e-01 7.804928002434e-01 8.174061387263e-01 8.953100162138e-01 9.739503613443e-01 1.020860780193e+00 1.019295289691e+00 9.685955560197e-01 8.839210010404e-01 7.957598328485e-01 7.437110029133e-01 7.541122051399e-01 8.155507773624e-01 8.905632344089e-01 9.444779723034e-01 9.578585059206e-01 9.275249286756e-01 8.655251603517e-01 7.972856643466e-01 7.549151202554e-01 7.597048582551e-01 8.045398928421e-01 8.607485962978e-01 8.994780052437e-01 9.040338555304e-01 8.728774173474e-01 8.195819291816e-01 7.703934085795e-01 7.543003101390e-01 7.832708421589e-01 8.411140384170e-01 8.966784487031e-01 9.223170686289e-01 9.023787258156e-01 8.356644385471e-01 7.372331932922e-01 6.412522398372e-01 5.970084581840e-01 6.344285517437e-01 7.273448047502e-01 8.240190837601e-01 8.847081997401e-01 8.877202848858e-01 8.270522848073e-01 7.118235135114e-01 5.697024164869e-01 4.575345892364e-01 4.526027674015e-01 5.547383537357e-01 6.845450797356e-01 7.831771065911e-01 8.218337856278e-01 7.902359123816e-01 6.924335467626e-01 5.473112815064e-01 3.969743760045e-01 3.284526760130e-01 4.033286066214e-01 5.365305323345e-01 6.477063677688e-01 7.024999484929e-01 6.888075693507e-01 6.091247294766e-01 4.802404063322e-01 3.412217314703e-01 2.788644123167e-01 3.572458764730e-01 4.875182908922e-01 5.938986127912e-01 6.460266451162e-01 6.340881820502e-01 5.624343774235e-01 4.502664548211e-01 3.398554483863e-01 3.064139400110e-01 3.789806429022e-01 4.848888951733e-01 5.648481434278e-01 5.928612815146e-01 5.619179944677e-01 4.800722463147e-01 3.736634455562e-01 2.999286030510e-01 3.270357105099e-01 4.262096473968e-01 5.243527140574e-01 5.807823075410e-01 5.780236911583e-01 5.135364357639e-01 3.988705009437e-01 2.680519628035e-01 2.156969594081e-01 3.129268211126e-01 4.504733856255e-01 5.578471763983e-01 6.079745333171e-01 5.904726381296e-01 5.070379989238e-01 3.716865152086e-01 2.199221280181e-01 1.722856432318e-01 2.978879473525e-01 4.400458788209e-01 5.385264726382e-01 5.730090042090e-01 5.375959734939e-01 4.385357548598e-01 2.972604736003e-01 1.782109663406e-01 2.318761499389e-01 3.821934816071e-01 5.142829018763e-01 5.924153920562e-01 6.024400615193e-01 5.433573547800e-01 4.280173506104e-01 2.919339801356e-01 2.310050963899e-01 3.266617964872e-01 4.703376879093e-01 5.843036231854e-01 6.389847989530e-01 6.241654495997e-01 5.445887498284e-01 4.232499013186e-01 3.172601772433e-01 3.249424755900e-01 4.428862371938e-01 5.746663977633e-01 6.650677983301e-01 6.905799744586e-01 6.464693131689e-01 5.463405602287e-01 4.306736059100e-01 3.822147266474e-01 4.613239139692e-01 6.040927191148e-01 7.324101009632e-01 8.047414997738e-01 8.031040186267e-01 7.277658937424e-01 5.994687864677e-01 4.713856027041e-01 4.404042878423e-01 5.476732372120e-01 7.074462313150e-01 8.413455247746e-01 9.097089187446e-01 8.966828274082e-01 8.053981143644e-01 6.602594414755e-01 5.185272887788e-01 4.796282267123e-01 5.846633586141e-01 7.451499407651e-01 8.792766309737e-01 9.469167663943e-01 9.342567821551e-01 8.484557486962e-01 7.197321049115e-01 6.086249380581e-01 5.942238816250e-01 6.916203844798e-01 8.303335093130e-01 9.430072487184e-01 9.940543957892e-01 9.735891267558e-01 8.943035509869e-01 7.926122355254e-01 7.266347168353e-01 7.460004998705e-01 8.397128534740e-01 9.504118660545e-01 1.026658631116e+00 1.040530679186e+00 9.873906864427e-01 8.858005894822e-01 7.797334467634e-01 7.320226733435e-01 7.801239076457e-01 8.917228411880e-01 1.003846133056e+00 1.069653664512e+00 1.066998919701e+00 9.967547530060e-01 8.833242517978e-01 7.770194347177e-01 7.431068209444e-01 8.086739105403e-01 9.293219374308e-01 1.041169343203e+00 1.101326699258e+00 1.091888819399e+00 1.017533307100e+00 9.055452930766e-01 8.060868333676e-01 7.773016148163e-01 8.373426256898e-01 9.433015215339e-01 1.037896292152e+00 1.083751420432e+00 1.067795753095e+00 9.995260481600e-01 9.100321333850e-01 8.468714852822e-01 8.506122527651e-01 9.188640905662e-01 1.009473149510e+00 1.077534300075e+00 1.096263177619e+00 1.060645909310e+00 9.871828136684e-01 9.119542922664e-01 8.794212247826e-01 9.128108151877e-01 9.920293318923e-01 1.073276341193e+00 1.119280267066e+00 1.111622231265e+00 1.052961172641e+00 9.673403113574e-01 8.973822687603e-01 8.870076128069e-01 9.465357587487e-01 1.042401889020e+00 1.128307326175e+00 1.171344793754e+00 1.159088877084e+00 1.100211204579e+00 1.023753618843e+00 9.730994662688e-01 9.843318089407e-01 1.056856688164e+00 1.154576609327e+00 1.235232798512e+00 1.270323798332e+00 1.250440337730e+00 1.185624322931e+00 1.103990223960e+00 1.045280218608e+00 1.042103961938e+00 1.095601233971e+00 1.175032730154e+00 1.242096878234e+00 1.269988203588e+00 1.249372533937e+00 1.188517951021e+00 1.111086957074e+00 1.049825432511e+00 1.031976790286e+00 1.061318520051e+00 1.116151827542e+00 1.166555423844e+00 1.190678908692e+00 1.180882276184e+00 1.143406145396e+00 1.094732482472e+00 1.054733717469e+00 1.037072821233e+00 1.041866961660e+00 1.057357558453e+00 1.069105146410e+00 1.068592170710e+00 1.056540794878e+00 1.041026403580e+00 1.031691207459e+00 1.032797266450e+00 1.039652530472e+00 1.041491160034e+00 1.028444344562e+00 9.981245032076e-01 9.592082335075e-01 9.301655135353e-01 9.306279204822e-01 9.672493355254e-01 1.026595450287e+00 1.083118331504e+00 1.112262714471e+00 1.098956834337e+00 1.041636846226e+00 9.545451809425e-01 8.685155344602e-01 8.243388310334e-01 8.481613028520e-01 9.262435239698e-01 1.017894080417e+00 1.084632878427e+00 1.102871537565e+00 1.065428344381e+00 9.812160740882e-01 8.753290125826e-01 7.873925504568e-01 7.580128999462e-01 7.974575794807e-01 8.749113180744e-01 9.483051830568e-01 9.886031846440e-01 9.843784293114e-01 9.401597418678e-01 8.740992689822e-01 8.137207713775e-01 7.853674781789e-01 7.976773641589e-01 8.352446698923e-01 8.720057020749e-01 8.874878287256e-01 8.738033785425e-01 8.364002832171e-01 7.917307088063e-01 7.610369475217e-01 7.586790529477e-01 7.815593729541e-01 8.114091856609e-01 8.270596897874e-01 8.143439976901e-01 7.702303966009e-01 7.039412662353e-01 6.364629479903e-01 5.952592532846e-01 5.981122853121e-01 6.363150724918e-01 6.821341475856e-01 7.087629685117e-01 7.000393194536e-01 6.519124762391e-01 5.725164439566e-01 4.836168501744e-01 4.217999377913e-01 4.223345179074e-01 4.793477389945e-01 5.526143960238e-01 6.074673153702e-01 6.251068918978e-01 5.996089528630e-01 5.359728407026e-01 4.506936130320e-01 3.748268233995e-01 3.501662486986e-01 3.911555242378e-01 4.632537230355e-01 5.270335489320e-01 5.597427877037e-01 5.522795065000e-01 5.060110047172e-01 4.323825118781e-01 3.552145874972e-01 3.122598335668e-01 3.316376971510e-01 3.931300893997e-01 4.568397132212e-01 4.968984932541e-01 5.019483471878e-01 4.714416479356e-01 4.146129797657e-01 3.516735541853e-01 3.136679696103e-01 3.248132248100e-01 3.731494805002e-01 4.264305484310e-01 4.607425739846e-01 4.649014545098e-01 4.382030268875e-01 3.894085931600e-01 3.369689043831e-01 3.064809841458e-01 3.144576052681e-01 3.492930013747e-01 3.851085160121e-01 4.029280273322e-01 3.953695948052e-01 3.659262567367e-01 3.285873690931e-01 3.054825797763e-01 3.136095072291e-01 3.467046020955e-01 3.821790664217e-01 4.001234819649e-01 3.904755482157e-01 3.541662088527e-01 3.049981396455e-01 2.721581652791e-01 2.861973876293e-01 3.409728204209e-01 4.024366658700e-01 4.424442020731e-01 4.453969184721e-01 4.069427737233e-01 3.353327206449e-01 2.597427210575e-01 2.433618917252e-01 3.183392252166e-01 4.286049642391e-01 5.244042619270e-01 5.798446726463e-01 5.824050306092e-01 5.303433872990e-01 4.340514895172e-01 3.232516129994e-01 2.668056669696e-01 3.282183902429e-01 4.479620826978e-01 5.558819713555e-01 6.187616328061e-01 6.222535379387e-01 5.648251090280e-01 4.578350152981e-01 3.317884468766e-01 2.590349392992e-01 3.167278590333e-01 4.390289081322e-01 5.468042005852e-01 6.063103159443e-01 6.055028203992e-01 5.473334580046e-01 4.514467431896e-01 3.629946237107e-01 3.526125252837e-01 4.355582391353e-01 5.465410536512e-01 6.318252510358e-01 6.653971090483e-01 6.402863557279e-01 5.669660346318e-01 4.777552824295e-01 4.312819564942e-01 4.750703788472e-01 5.797360943806e-01 6.837402708961e-01 7.455603078938e-01 7.453977849212e-01 6.817716412276e-01 5.735244488876e-01 4.695512291099e-01 4.510739971218e-01 5.478385797601e-01 6.905945375277e-01 8.111399846228e-01 8.719966755202e-01 8.574721802037e-01 7.703950052005e-01 6.353070754334e-01 5.107048259232e-01 4.918702899203e-01 6.061002009821e-01 7.675516509223e-01 9.009942924260e-01 9.678174450198e-01 9.533776753189e-01 8.627973244520e-01 7.232639098629e-01 5.929927003003e-01 5.591603077366e-01 6.521807514426e-01 7.976169677052e-01 9.191754079192e-01 9.760460204690e-01 9.539017584541e-01 8.600947079541e-01 7.252822978858e-01 6.098218783193e-01 5.907698850827e-01 6.802633802087e-01 8.063767172972e-01 9.013025911796e-01 9.293688847726e-01 8.808494584844e-01 7.692582529055e-01 6.358408011777e-01 5.565127545027e-01 5.987802990013e-01 7.274777461423e-01 8.589400005024e-01 9.376336908322e-01 9.381151281745e-01 8.583053831280e-01 7.199730866921e-01 5.783307763012e-01 5.297908437927e-01 6.251731028407e-01 7.865478217641e-01 9.267094834548e-01 9.988210020849e-01 9.844674335906e-01 8.878282856902e-01 7.380090232132e-01 6.002852906219e-01 5.744573359002e-01 6.886773571401e-01 8.535652600576e-01 9.866007250525e-01 1.044948994199e+00 1.013498003969e+00 9.003002917478e-01 7.401422994865e-01 6.073107170541e-01 6.040423945026e-01 7.375173837976e-01 9.086594600216e-01 1.038566829177e+00 1.087387507789e+00 1.041565614553e+00 9.095267651395e-01 7.247793773171e-01 5.614972482312e-01 5.388349276323e-01 6.765262539208e-01 8.578896602414e-01 9.970109438630e-01 1.054515473579e+00 1.017886507570e+00 8.952859788313e-01 7.168461368859e-01 5.462107015874e-01 4.920075948534e-01 5.964854593980e-01 7.566539490263e-01 8.843326274015e-01 9.400750544291e-01 9.122863731473e-01 8.093910615595e-01 6.597285800974e-01 5.184895671334e-01 4.684913204689e-01 5.390822887571e-01 6.543676676955e-01 7.421505596220e-01 7.685451724146e-01 7.251193797352e-01 6.226095335505e-01 4.922724947013e-01 3.951047278230e-01 4.032780441443e-01 4.982455954694e-01 6.011518618413e-01 6.635185557613e-01 6.664426709352e-01 6.104275816633e-01 5.135482594448e-01 4.160529683788e-01 3.810526001382e-01 4.376373592094e-01 5.349231610678e-01 6.165621660829e-01 6.534023192590e-01 6.365984468661e-01 5.733095517956e-01 4.871973097641e-01 4.206520094894e-01 4.192537371596e-01 4.812955456527e-01 5.607242352011e-01 6.182937354698e-01 6.349463812354e-01 6.082917222995e-01 5.506196196833e-01 4.885730498254e-01 4.577696598304e-01 4.788034996908e-01 5.348138295929e-01 5.915774162019e-01 6.236787083351e-01 6.205536111416e-01 5.856289691900e-01 5.353341751962e-01 4.962786879918e-01 4.930150663404e-01 5.271850174557e-01 5.759443700724e-01 6.123393309680e-01 6.186052829822e-01 5.887567267434e-01 5.285615752902e-01 4.561906290769e-01 4.023985160020e-01 3.981744135648e-01 4.435552282717e-01 5.075922619877e-01 5.601510323603e-01 5.840647811781e-01 5.736168439446e-01 5.323034329410e-01 4.718049946736e-01 4.115703917543e-01 3.757182066945e-01 3.797675096911e-01 4.157681179162e-01 4.615704895122e-01 4.984117149548e-01 5.157973951728e-01 5.099189354214e-01 4.819185981807e-01 4.370660529910e-01 3.849549595799e-01 3.401985880572e-01 3.202240326974e-01 3.342918249115e-01 3.733760994247e-01 4.185647686450e-01 4.532301921862e-01 4.667422641032e-01 4.547664779986e-01 4.198521625185e-01 3.731366974673e-01 3.360290925704e-01 3.339285114180e-01 3.733914309577e-01 4.340983669980e-01 4.904526188277e-01 5.249504935862e-01 5.295982988715e-01 5.056543548887e-01 4.641160961708e-01 4.256761724620e-01 4.145275165764e-01 4.405546708897e-01 4.891465455990e-01 5.359503000777e-01 5.624600809991e-01 5.605283077022e-01 5.327794521939e-01 4.923741693415e-01 4.606535914554e-01 4.571591581928e-01 4.834656385627e-01 5.212381700096e-01 5.477527799343e-01 5.478555575240e-01 5.178532822400e-01 4.671355239174e-01 4.195754919992e-01 4.076260204092e-01 4.456719449141e-01 5.124103860082e-01 5.746151176445e-01 6.081113826856e-01 6.015310034495e-01 5.565045585292e-01 4.896175217093e-01 4.355501153152e-01 4.369123768063e-01 5.022447037744e-01 5.955041110688e-01 6.769275281805e-01 7.213056562324e-01 7.174777340549e-01 6.670904714523e-01 5.855541363775e-01 5.049066933774e-01 4.707763579180e-01 5.091016102904e-01 5.936221577905e-01 6.794215940725e-01 7.352537875985e-01 7.461931058283e-01 7.107448073017e-01 6.397349836373e-01 5.568258027072e-01 4.974714818026e-01 4.935847842809e-01 5.427833458310e-01 6.116933832223e-01 6.681276795483e-01 6.938932405315e-01 6.836918122753e-01 6.427500133722e-01 5.853689178252e-01 5.331300430904e-01 5.088922074294e-01 5.235016007187e-01 5.675232590473e-01 6.210443059220e-01 6.668741046656e-01 6.948391763401e-01 7.012126835333e-01 6.875046502957e-01 6.598356957615e-01 6.285930383741e-01 6.071148501205e-01 6.073703829585e-01 6.330620902645e-01 6.763031644765e-01 7.217267408869e-01 7.533130828715e-01 7.591319030602e-01 7.340384576863e-01 6.817357624425e-01 6.168766269870e-01 5.654261951745e-01 5.556654370934e-01 5.951978885547e-01 6.616795105165e-01 7.229085647874e-01 7.545662396937e-01 7.452424976781e-01 6.977931564258e-01 6.313692129972e-01 5.820395561775e-01 5.884395284330e-01 6.561026754107e-01 7.510507973285e-01 8.328686633827e-01 8.741858792761e-01 8.637701859725e-01 8.071733151016e-01 7.286096871755e-01 6.706937140526e-01 6.762564014548e-01 7.482330242090e-01 8.459148844790e-01 9.232757793600e-01 9.500910017534e-01 9.150460850148e-01 8.266325612379e-01 7.167725512792e-01 6.435317784609e-01 6.637476857943e-01 7.681637171572e-01 8.936368500364e-01 9.843990195878e-01 1.008690110345e+00 9.564911590501e-01 8.393350256225e-01 6.957411448130e-01 6.007908137330e-01 6.327089911351e-01 7.692426648972e-01 9.225535743297e-01 1.028797421389e+00 1.055521930706e+00 9.936535910955e-01 8.559310664886e-01 6.825146801978e-01 5.571073161603e-01 5.818831057482e-01 7.326963532401e-01 9.007188166423e-01 1.015996385231e+00 1.046899516272e+00 9.871838724638e-01 8.537174311542e-01 6.923155997050e-01 5.893427136727e-01 6.296784092896e-01 7.759008321184e-01 9.291862832735e-01 1.026650632124e+00 1.040957808502e+00 9.707585640912e-01 8.399611253282e-01 7.039272315414e-01 6.487921564059e-01 7.227262509554e-01 8.671102206165e-01 9.985837876021e-01 1.066550514206e+00 1.051114716459e+00 9.583867233385e-01 8.227088801137e-01 7.133493526963e-01 7.140835421395e-01 8.326706903910e-01 9.910858460673e-01 1.116266360280e+00 1.167912107248e+00 1.133524191987e+00 1.025988306729e+00 8.865043306912e-01 7.873764618033e-01 8.004629499488e-01 9.177150192484e-01 1.062674743504e+00 1.169186945682e+00
 8.223647036059e-01 7.944923539174e-01 7.590201542488e-01 7.398926219440e-01 7.540473870788e-01 7.961343426761e-01 8.427543811972e-01 8.690698675704e-01 8.608987529270e-01 8.198035271461e-01 7.646073178523e-01 7.276789321682e-01 7.377859911351e-01 7.947281405130e-01 8.689050209604e-01 9.259670973992e-01 9.176221529839e-01 8.622482552281e-01 7.618178235035e-01 6.723624125203e-01 6.568194770288e-01 7.244917294947e-01 8.184625496312e-01 8.791930399948e-01 8.767449491987e-01 8.142837380626e-01 7.208728402100e-01 6.459609819329e-01 6.388632535334e-01 7.008764529461e-01 7.833553523508e-01 8.358815264452e-01 8.276800665912e-01 7.572140557257e-01 6.546945823864e-01 5.813721324376e-01 5.964474725114e-01 6.850354126371e-01 7.789266914963e-01 8.254789799873e-01 8.033799635354e-01 7.206872207837e-01 6.165760316135e-01 5.601976713455e-01 6.025361595476e-01 7.079018690398e-01 8.051335700998e-01 8.485441118259e-01 8.236533690516e-01 7.441253148764e-01 6.519986634976e-01 6.094894936303e-01 6.508706771609e-01 7.392261280578e-01 8.134713731886e-01 8.347980330099e-01 7.933173756405e-01 7.067896302885e-01 6.206325781806e-01 5.943051776701e-01 6.474759743165e-01 7.343174974102e-01 7.984602289934e-01 8.084185241224e-01 7.601932277605e-01 6.757364223368e-01 6.012855328061e-01 5.882721432958e-01 6.432814010597e-01 7.202587754069e-01 7.718044159546e-01 7.751190981893e-01 7.332396220217e-01 6.724789973359e-01 6.342813412070e-01 6.484807842252e-01 7.034423571981e-01 7.602198431950e-01 7.865243343531e-01 7.709898340352e-01 7.245202865531e-01 6.765279776878e-01 6.607635383535e-01 6.880548621865e-01 7.352697294323e-01 7.681796745141e-01 7.648990959620e-01 7.242531333976e-01 6.667166284772e-01 6.284791513732e-01 6.384606038634e-01 6.890358869081e-01 7.438332574171e-01 7.690071245597e-01 7.491344162762e-01 6.908440757146e-01 6.232670823227e-01 5.913597226571e-01 6.348001504663e-01 7.171206486926e-01 8.030997207871e-01 8.557544990441e-01 8.584196550754e-01 8.136921340857e-01 7.418202124207e-01 6.560839141752e-01 6.211440209090e-01 6.445590192842e-01 7.036719265951e-01 7.537713114326e-01 7.634533834256e-01 7.250185610369e-01 6.552966291428e-01 5.947587249501e-01 5.894839446111e-01 6.446986062309e-01 7.207658683060e-01 7.742020411233e-01 7.782998334660e-01 7.285620799343e-01 6.476379064780e-01 5.831159963261e-01 5.844743674893e-01 6.513966684219e-01 7.349343350520e-01 7.889839629766e-01 7.913446973738e-01 7.438876456157e-01 6.709781397055e-01 6.150016169768e-01 6.142189793474e-01 6.657022707710e-01 7.296741328411e-01 7.679766455191e-01 7.624180406442e-01 7.162129195529e-01 6.519962828775e-01 6.055784192317e-01 6.054698932227e-01 6.464166815015e-01 6.959687444464e-01 7.235274182190e-01 7.147880269539e-01 6.732048188363e-01 6.178582853484e-01 5.773007582950e-01 5.772409204264e-01 6.195726702899e-01 6.608800891829e-01 6.812362321443e-01 6.690719710783e-01 6.313930517950e-01 5.864713854615e-01 5.561797728442e-01 5.533502133640e-01 5.728974151158e-01 5.984052759858e-01 6.152757605185e-01 6.173417577100e-01 6.075614939423e-01 5.953589713650e-01 5.865558383654e-01 5.809831481501e-01 5.753273719499e-01 5.681338347294e-01 5.625187154978e-01 5.638844065798e-01 5.733985726291e-01 5.858856226921e-01 5.930230952440e-01 5.875032914847e-01 5.674259056529e-01 5.390151972135e-01 5.159299714982e-01 5.125011787344e-01 5.325332080694e-01 5.652397998760e-01 5.939418679869e-01 6.065942665891e-01 6.008927308261e-01 5.847323132904e-01 5.726818002536e-01 5.774697852248e-01 6.004746204968e-01 6.308956570240e-01 6.544069387161e-01 6.617981109755e-01 6.526651615110e-01 6.347263119793e-01 6.195194006925e-01 6.153766807784e-01 6.219075332125e-01 6.313377882864e-01 6.353693920971e-01 6.313785090472e-01 6.241192779137e-01 6.225410936744e-01 6.328671346764e-01 6.529179557418e-01 6.731283140052e-01 6.830835454273e-01 6.778214053058e-01 6.609138886886e-01 6.435361266099e-01 6.387824656921e-01 6.527231582580e-01 6.794329318255e-01 7.054459935942e-01 7.184286130697e-01 7.130133175876e-01 6.922794362714e-01 6.659089391694e-01 6.453823445168e-01 6.375805924137e-01 6.410002247670e-01 6.482127649488e-01 6.518787883173e-01 6.488756832155e-01 6.404980723938e-01 6.298166880485e-01 6.186647858617e-01 6.066718781460e-01 5.933410770620e-01 5.812196918694e-01 5.769177225999e-01 5.873740993757e-01 6.130392044187e-01 6.447966108802e-01 6.680830222768e-01 6.895774713315e-01 6.980496321466e-01 6.945568024357e-01 6.819545896023e-01 6.719954782396e-01 6.780790113833e-01 7.049824269854e-01 7.412086190354e-01 7.548569851879e-01 7.460091476226e-01 7.067837993979e-01 6.536754944558e-01 6.147655943710e-01 6.151642453102e-01 6.546283748542e-01 7.069440047170e-01 7.422284189336e-01 7.429781300739e-01 7.097511948350e-01 6.632267617735e-01 6.324887035039e-01 6.376402088433e-01 6.729900221698e-01 7.126903110691e-01 7.308851718957e-01 7.142025799510e-01 6.658759268944e-01 6.066547778457e-01 5.703344165420e-01 5.828820620669e-01 6.352947848116e-01 6.910429532644e-01 7.134965740616e-01 6.856704094385e-01 6.144503358206e-01 5.327788378716e-01 4.956276984963e-01 5.367861487398e-01 6.227083504701e-01 6.959999852531e-01 7.189361247334e-01 6.784974022764e-01 5.857552810870e-01 4.804334894378e-01 4.333230536409e-01 4.875716666073e-01 5.904823684120e-01 6.716696343335e-01 6.926379045958e-01 6.424967571284e-01 5.346716051647e-01 4.133195029022e-01 3.642547430149e-01 4.363629811263e-01 5.528219743685e-01 6.370879274048e-01 6.547871993041e-01 5.994185827648e-01 4.886521225657e-01 3.726403543727e-01 3.432032160311e-01 4.303093103865e-01 5.448813088541e-01 6.188571728228e-01 6.251183763423e-01 5.628943590781e-01 4.562103605710e-01 3.632253988743e-01 3.660422858727e-01 4.587599205106e-01 5.578439999919e-01 6.096486022440e-01 5.945930710455e-01 5.179081522536e-01 4.115893184023e-01 3.451954038342e-01 3.864490905703e-01 4.921264965776e-01 5.847268023610e-01 6.242413369882e-01 5.999628911369e-01 5.248956963570e-01 4.385386097258e-01 4.059150877555e-01 4.650106121301e-01 5.694989104599e-01 6.585575766783e-01 6.991731791105e-01 6.805588339857e-01 6.101820559239e-01 5.148641492892e-01 4.435477524074e-01 4.466514794574e-01 5.156514630286e-01 5.948339911555e-01 6.406132372286e-01 6.320437625304e-01 5.530584247339e-01 4.465900025841e-01 3.600177539575e-01 3.780731468187e-01 4.798469273819e-01 5.784999075109e-01 6.238334329064e-01 6.000346914555e-01 5.178158252024e-01 4.187828513294e-01 3.809805968938e-01 4.472986843994e-01 5.540601123838e-01 6.315984253487e-01 6.471229353387e-01 5.966425191538e-01 5.029548153685e-01 4.208524923575e-01 4.206765296092e-01 5.007934607771e-01 5.902412335168e-01 6.361819127047e-01 6.193702154576e-01 5.499427292188e-01 4.706873100737e-01 4.523863725736e-01 5.250848923753e-01 6.330658264378e-01 7.123549079160e-01 7.284417352366e-01 6.748283744974e-01 5.739454721590e-01 4.852111616389e-01 4.901329109595e-01 5.928857527028e-01 7.143983237155e-01 7.906854499999e-01 7.919899899030e-01 7.169922879192e-01 5.946209745910e-01 4.960965994439e-01 5.241055165657e-01 6.616246267785e-01 8.149580543588e-01 9.291455792662e-01 9.505563536000e-01 8.950082069178e-01 7.537384599676e-01 5.898983941462e-01 5.110678641575e-01 5.873560580985e-01 7.334237705124e-01 8.491384938259e-01 8.898803014414e-01 8.507441210688e-01 7.496374997885e-01 6.263789192646e-01 5.412752679804e-01 5.415189951789e-01 6.065552414639e-01 6.758561142474e-01 7.093909531821e-01 6.967865479703e-01 6.500437818618e-01 5.954512307823e-01 5.607050872981e-01 5.561511117221e-01 5.685005702113e-01 5.780938515966e-01 5.769398348883e-01 5.721561241427e-01 5.770321627625e-01 5.962034026823e-01 6.175969544429e-01 6.242411544573e-01 6.038506585169e-01 5.576364062887e-01 5.053429645780e-01 4.825641006701e-01 5.145071322226e-01 5.847890608040e-01 6.529557117938e-01 6.854011121488e-01 6.652813683629e-01 5.945767082110e-01 4.985389463833e-01 4.341294888895e-01 4.704599951611e-01 5.646274076979e-01 6.588871236091e-01 7.239490182886e-01 7.239842960604e-01 6.566306339018e-01 5.424411714108e-01 4.321152030741e-01 4.076544203028e-01 4.929385193487e-01 6.122403949762e-01 7.004051018590e-01 7.283947137217e-01 6.936834759580e-01 6.128966753284e-01 5.205940856077e-01 4.675282530619e-01 4.887376839412e-01 5.602372189147e-01 6.321872491501e-01 6.720546677438e-01 6.694683345101e-01 6.322440934267e-01 5.828736819209e-01 5.508497884759e-01 5.544863625238e-01 5.847618734064e-01 6.155931819346e-01 6.254814847538e-01 6.079522415236e-01 5.731341553211e-01 5.442518714737e-01 5.445327943455e-01 5.766619791365e-01 6.193255545774e-01 6.455152827850e-01 6.378890659157e-01 5.945131685933e-01 5.313332762990e-01 4.824854694774e-01 4.850290300741e-01 5.414385337647e-01 6.164993743188e-01 6.742462279293e-01 6.968398408235e-01 6.760903240654e-01 6.284253456635e-01 5.783593408135e-01 5.579274813965e-01 5.861642366263e-01 6.501303625271e-01 7.182716286463e-01 7.628248585797e-01 7.682332337743e-01 7.322675683162e-01 6.665085773283e-01 5.969847304337e-01 5.597967344725e-01 5.792973044055e-01 6.433559201403e-01 7.170882116394e-01 7.703450272979e-01 7.869830357210e-01 7.647812477233e-01 7.144113434701e-01 6.580726677844e-01 6.239272935214e-01 6.309029890959e-01 6.731817663576e-01 7.264725556872e-01 7.666045335582e-01 7.795646399785e-01 7.632370195681e-01 7.264192084011e-01 6.863291742493e-01 6.626904174485e-01 6.672668623602e-01 6.958721026629e-01 7.324748734248e-01 7.601652008080e-01 7.684093645054e-01 7.551033640715e-01 7.260301970496e-01 6.928286780551e-01 6.691953152042e-01 6.650017446265e-01 6.811287069472e-01 7.097006639554e-01 7.392469225289e-01 7.598203574755e-01 7.654056399460e-01 7.544953447546e-01 7.301127275560e-01 6.997716077740e-01 6.747873935246e-01 6.673782821759e-01 6.847645212994e-01 7.238569144468e-01 7.719996379962e-01 8.127752871216e-01 8.316766148523e-01 8.197834324461e-01 7.764049237029e-01 7.116339464027e-01 6.486613780666e-01 6.203646065414e-01 6.494019566791e-01 7.250902736343e-01 8.131830524628e-01 8.801571917689e-01 9.035328122141e-01 8.736608422916e-01 7.948325117380e-01 6.883865779908e-01 5.976138277005e-01 5.793239960800e-01 6.519009137250e-01 7.701885297562e-01 8.786349153778e-01 9.408468135234e-01 9.389630127710e-01 8.708339413226e-01 7.501480661855e-01 6.104370543826e-01 5.125555994776e-01 5.214352635827e-01 6.219873977947e-01 7.408855804562e-01 8.251353492584e-01 8.495145252226e-01 8.081022986586e-01 7.110666306562e-01 5.857545116096e-01 4.814643090960e-01 4.586811412076e-01 5.234122937522e-01 6.158437510619e-01 6.838149062660e-01 7.027212837425e-01 6.686750627066e-01 5.950821976094e-01 5.131269507157e-01 4.685262003547e-01 4.914254784673e-01 5.598715516551e-01 6.281267118794e-01 6.638605790193e-01 6.538267604371e-01 6.017374400261e-01 5.280792669182e-01 4.699754745417e-01 4.661369770147e-01 5.180684938942e-01 5.881373160955e-01 6.388064189226e-01 6.494390518983e-01 6.163472898717e-01 5.522874814344e-01 4.873973232806e-01 4.629130056888e-01 4.987851152326e-01 5.689867972693e-01 6.320740209804e-01 6.591832035674e-01 6.380867538763e-01 5.725868723412e-01 4.845167272712e-01 4.182144867855e-01 4.246098465377e-01 5.008814530127e-01 5.944562631710e-01 6.608781441274e-01 6.761054395885e-01 6.321319978387e-01 5.351693237723e-01 4.085397793535e-01 3.068988342089e-01 3.158331446275e-01 4.223285057320e-01 5.390173176963e-01 6.175512773650e-01 6.375538837496e-01 5.938342102637e-01 4.932085184293e-01 3.554751099420e-01 2.266924672364e-01 2.144720170367e-01 3.226987621167e-01 4.364865555476e-01 5.087514767716e-01 5.236580471544e-01 4.787311487326e-01 3.813423198446e-01 2.479871844997e-01 1.144786885892e-01 1.264299637992e-01 2.444167977090e-01 3.391325283473e-01 3.868486620909e-01 3.811323819873e-01 3.250953722779e-01 2.314312404757e-01 1.313167861765e-01 1.240904575030e-01 2.174642784926e-01 3.062274224578e-01 3.579090853823e-01 3.613868252971e-01 3.154444507574e-01 2.281994650822e-01 1.250880332159e-01 1.149909210035e-01 2.261850305364e-01 3.396043008171e-01 4.216060930166e-01 4.585695137551e-01 4.455376027620e-01 3.856440042782e-01 2.912536003605e-01 1.913391353940e-01 1.596761665762e-01 2.340660106209e-01 3.300967144599e-01 4.025453836957e-01 4.364103823856e-01 4.289220548671e-01 3.865343058897e-01 3.251779021418e-01 2.715362303965e-01 2.560855114693e-01 2.825601656385e-01 3.222409145885e-01 3.488467410530e-01 3.512061941825e-01 3.311478512730e-01 3.017146003330e-01 2.839803358421e-01 2.937766085539e-01 3.248417315888e-01 3.558701040589e-01 3.679163740355e-01 3.507721108402e-01 3.035135928271e-01 2.357757367018e-01 1.747185174102e-01 1.706625157222e-01 2.279307501860e-01 2.952275677253e-01 3.409384501584e-01 3.514139954986e-01 3.229353188566e-01 2.602952777191e-01 1.800030859872e-01 1.295425476263e-01 1.730201169190e-01 2.580158099951e-01 3.309512497321e-01 3.719767913132e-01 3.738627763608e-01 3.383480283739e-01 2.776758860166e-01 2.211740873267e-01 2.171255810729e-01 2.759468788703e-01 3.535460473096e-01 4.155602682906e-01 4.455293129827e-01 4.384602635981e-01 3.994033095446e-01 3.450327491800e-01 3.059372117343e-01 3.144938565388e-01 3.687178880989e-01 4.364386640577e-01 4.898052895003e-01 5.140758645025e-01 5.058082666917e-01 4.719883456398e-01 4.301626488590e-01 4.058298075186e-01 4.185367099541e-01 4.634227012174e-01 5.170997320776e-01 5.570418298505e-01 5.699584013202e-01 5.527543248420e-01 5.125819372850e-01 4.671024502562e-01 4.416786950757e-01 4.555594849327e-01 5.040011726310e-01 5.637201853213e-01 6.115817432011e-01 6.329722640549e-01 6.227422228888e-01 5.851097962946e-01 5.340378725846e-01 4.927750107568e-01 4.862641735142e-01 5.227490767576e-01 5.859139160733e-01 6.504209527678e-01 6.960694797303e-01 7.113160279420e-01 6.931675380102e-01 6.471572995148e-01 5.878822958751e-01 5.387257223521e-01 5.250010404158e-01 5.562966254135e-01 6.171384990721e-01 6.812594526639e-01 7.268566338259e-01 7.410848344297e-01 7.202593630833e-01 6.699616183878e-01 6.057482457356e-01 5.529383216937e-01 5.388572163721e-01 5.729009435513e-01 6.370759555886e-01 7.030484062237e-01 7.486223030749e-01 7.620214007533e-01 7.417188786565e-01 6.960074989773e-01 6.423662313350e-01 6.041328841996e-01 6.000677642867e-01 6.305540807417e-01 6.775825321362e-01 7.189024331826e-01 7.387980616055e-01 7.312526351703e-01 6.998545511125e-01 6.566342484846e-01 6.191721502991e-01 6.037541877540e-01 6.158134703453e-01 6.466041419325e-01 6.807070162859e-01 7.053790077744e-01 7.147347787912e-01 7.098138913107e-01 6.965235327122e-01 6.824396061825e-01 6.733135881474e-01 6.708992312320e-01 6.735168649349e-01 6.787889853995e-01 6.860813105121e-01 6.968639671455e-01 7.127158792799e-01 7.325942468643e-01 7.516412123241e-01 7.626563519184e-01 7.593251363541e-01 7.396705756007e-01 7.085581928908e-01 6.782432380374e-01 6.647945884449e-01 6.788867453959e-01 7.169175126929e-01 7.625230942596e-01 7.963363523271e-01 8.042190565578e-01 7.814714115281e-01 7.349139548136e-01 6.834977778215e-01 6.543291447922e-01 6.679010412645e-01 7.202574188955e-01 7.860596325659e-01 8.371973072759e-01 8.545722026986e-01 8.315762703511e-01 7.750035187039e-01 7.054453469998e-01 6.544205219033e-01 6.498745200942e-01 6.925375771890e-01 7.547458776903e-01 8.039516577570e-01 8.186912977610e-01 7.923976726687e-01 7.337815281267e-01 6.666870097315e-01 6.253045451842e-01 6.348058004529e-01 6.873385301236e-01 7.495976583234e-01 7.889655814843e-01 7.861960763150e-01 7.375103753731e-01 6.553998309607e-01 5.704964000283e-01 5.280908065591e-01 5.574389837909e-01 6.365713063633e-01 7.189366549929e-01 7.694313567969e-01 7.708717315182e-01 7.220595809599e-01 6.372144205972e-01 5.474591289402e-01 4.979531056714e-01 5.189309516127e-01 5.895353269118e-01 6.642461689214e-01 7.103226550311e-01 7.140293419380e-01 6.780342752955e-01 6.196989802875e-01 5.683953468887e-01 5.538338134789e-01 5.828969978757e-01 6.332208198333e-01 6.751657771562e-01 6.898301574846e-01 6.736355075683e-01 6.379072186006e-01 6.056430193440e-01 6.007224423327e-01 6.295507277066e-01 6.746574503867e-01 7.093684712342e-01 7.133874435201e-01 6.795200518797e-01 6.163806661112e-01 5.504544039723e-01 5.216645659715e-01 5.550281774296e-01 6.311173233916e-01 7.077841006680e-01 7.509314211628e-01 7.420291583716e-01 6.778854254448e-01 5.718242992091e-01 4.596668256313e-01 4.067395445295e-01 4.594874734927e-01 5.721626356299e-01 6.777426961746e-01 7.373987985392e-01 7.340297804602e-01 6.663144956567e-01 5.480983739565e-01 4.138481496940e-01 3.342186537093e-01 3.780003165224e-01 4.925592058129e-01 5.973360484543e-01 6.527498914492e-01 6.437080316985e-01 5.706207129650e-01 4.482254297167e-01 3.123835352038e-01 2.472109483786e-01 3.217523583603e-01 4.457607697795e-01 5.443917615308e-01 5.893180068513e-01 5.719900836913e-01 4.972904547532e-01 3.840842246574e-01 2.747503803400e-01 2.509837079071e-01 3.335551509867e-01 4.382144417386e-01 5.130332885699e-01 5.389482012702e-01 5.136228964202e-01 4.481219257726e-01 3.684466740784e-01 3.175618818687e-01 3.312576464349e-01 3.895475696028e-01 4.465507928564e-01 4.739438324825e-01 4.631866247048e-01 4.223459093710e-01 3.764457485966e-01 3.627351024124e-01 4.007176708236e-01 4.678845022709e-01 5.281015160690e-01 5.563513440857e-01 5.419235221192e-01 4.880845741364e-01 4.143006118087e-01 3.603847705241e-01 3.710116162967e-01 4.416111561775e-01 5.257259192298e-01 5.854689375760e-01 6.010658544249e-01 5.672709812859e-01 4.922184393551e-01 3.997682604268e-01 3.346584267265e-01 3.436566917186e-01 4.120759426076e-01 4.859481970073e-01 5.291823514351e-01 5.269720006437e-01 4.804582085573e-01 4.063875844027e-01 3.407944556501e-01 3.313149067535e-01 3.851972951570e-01 4.576479093354e-01 5.079441918290e-01 5.158651814285e-01 4.783117902180e-01 4.093633453232e-01 3.456747254529e-01 3.415121473117e-01 4.093982544312e-01 5.009573583231e-01 5.700389135535e-01 5.910558936065e-01 5.551030536378e-01 4.698934261216e-01 3.678460530239e-01 3.243428206194e-01 4.019882400016e-01 5.427744885120e-01 6.740697827561e-01 7.568246387254e-01 7.720959241716e-01 7.162088569838e-01 6.023810150920e-01 4.697778755097e-01 4.030678930117e-01 4.784150810455e-01 6.355975028670e-01 7.873809835287e-01 8.870864130839e-01 9.132921449280e-01 8.622771279735e-01 7.481413961125e-01 6.086954344089e-01 5.170247040524e-01 5.506773931179e-01 6.844978783195e-01 8.335603950555e-01 9.414774586586e-01 9.816980442326e-01 9.484088215958e-01 8.543479194628e-01 7.329792409173e-01 6.414756119939e-01 6.398816773513e-01 7.282036717475e-01 8.473105097429e-01 9.427257995553e-01 9.850907215945e-01 9.665545400381e-01 8.976354105045e-01 8.062075610663e-01 7.343637993565e-01 7.209117831080e-01 7.689563500483e-01 8.433229857613e-01 9.037043461593e-01 9.253344885349e-01 9.019542995818e-01 8.445295763576e-01 7.791672739562e-01 7.399938214867e-01 7.499888089213e-01 8.016327725157e-01 8.647955071449e-01 9.098347813745e-01 9.199730746458e-01 8.937209191187e-01 8.442412656951e-01 7.966038019153e-01 7.787425000852e-01 8.042839010841e-01 8.618379900006e-01 9.253570268112e-01 9.709670996456e-01 9.853791817577e-01 9.675389276932e-01 9.277447593446e-01 8.848439823330e-01 8.597540514469e-01 8.649609875780e-01 8.966767281545e-01 9.382995414386e-01 9.710374441073e-01 9.819765898925e-01 9.671466660518e-01 9.316880802365e-01 8.883141334546e-01 8.536680655971e-01 8.416537239493e-01 8.558884190373e-01 8.876218875344e-01 9.213810545478e-01 9.425818575851e-01 9.422839426821e-01 9.191025156402e-01 8.796471208100e-01 8.377427606217e-01 8.110198978328e-01 8.131688194852e-01 8.451440101469e-01 8.938820200718e-01 9.399634908809e-01 9.661808289526e-01 9.624054738526e-01 9.278801272416e-01 8.723658235871e-01 8.159600975536e-01 7.843508446243e-01 7.953953832379e-01 8.449103458831e-01 9.094884317778e-01 9.621804133850e-01 9.838169468600e-01 9.671319756321e-01 9.180497616609e-01 8.557996482286e-01 8.095228970864e-01 8.055340266069e-01 8.477568521740e-01 9.139271297124e-01 9.730606790587e-01 1.001579026809e+00 9.894951316028e-01 9.418513245870e-01 8.785033344308e-01 8.301141718962e-01 8.242063108981e-01 8.642958014722e-01 9.262274132509e-01 9.771141755173e-01 9.925294204895e-01 9.631231059754e-01 8.966316239286e-01 8.186327265618e-01 7.684933668242e-01 7.789364089818e-01 8.462119140560e-01 9.333856860874e-01 1.000428356494e+00 1.021144072203e+00 9.865692349927e-01 9.054105897585e-01 8.051326444306e-01 7.304744856016e-01 7.243059379543e-01 7.881890845635e-01 8.800625086406e-01 9.536282904369e-01 9.796596893212e-01 9.479042647024e-01 8.658854035602e-01 7.589725094823e-01 6.697543453710e-01 6.433245052315e-01 6.878233371551e-01 7.639222075454e-01 8.252272157876e-01 8.432879225274e-01 8.096597663143e-01 7.341130995819e-01 6.443388201544e-01 5.828745681771e-01 5.849382738508e-01 6.420892498001e-01 7.118968702398e-01 7.562790048550e-01 7.555729058758e-01 7.083249453991e-01 6.305292922452e-01 5.558390035971e-01 5.271156215472e-01 5.626240708727e-01 6.340469930372e-01 6.987068188693e-01 7.277385421855e-01 7.101614015575e-01 6.515195296350e-01 5.739041562380e-01 5.148147922596e-01 5.107163281931e-01 5.611908687223e-01 6.293033659055e-01 6.781502181751e-01 6.871810658504e-01 6.525727974935e-01 5.863218230761e-01 5.163173096155e-01 4.808636549455e-01 5.019361400789e-01 5.597512229149e-01 6.154727511487e-01 6.403377145068e-01 6.220042665866e-01 5.638086665340e-01 4.853503575164e-01 4.236524351009e-01 4.189504833838e-01 4.716134923931e-01 5.407147748406e-01 5.876440923364e-01 5.912891548393e-01 5.461791502134e-01 4.612571860265e-01 3.630015954093e-01 3.029982613747e-01 3.294150914467e-01 4.110003601933e-01 4.881339134970e-01 5.271583070436e-01 5.146284499238e-01 4.509587019876e-01 3.498387852930e-01 2.458578689800e-01 2.143210066743e-01 2.877636482978e-01 3.859547363667e-01 4.560174956688e-01 4.773510281252e-01 4.444359033817e-01 3.630376385803e-01 2.517572155175e-01 1.599482735844e-01 1.872920788142e-01 2.891329098045e-01 3.778225252261e-01 4.233952930719e-01 4.154331931062e-01 3.543896923381e-01 2.507544144921e-01 1.325493500600e-01 1.170548452733e-01 2.311801024140e-01 3.404684588826e-01 4.101901509552e-01 4.278784713963e-01 3.914298561073e-01 3.095447240727e-01 2.088065967059e-01 1.663838302602e-01 2.468224675450e-01 3.612406184422e-01 4.514290858823e-01 4.946387563591e-01 4.815740884629e-01 4.126044603459e-01 2.971007380983e-01 1.557918169382e-01 8.415267780801e-02 2.044653245522e-01 3.281503511407e-01 4.112338970569e-01 4.405670931981e-01 4.129880341463e-01 3.347819519885e-01 2.241682206081e-01 1.330572714150e-01 1.754299868481e-01 2.846103971518e-01 3.740568275098e-01 4.178813150730e-01 4.073195320464e-01 3.451859797178e-01 2.490973964604e-01 1.733362756174e-01 2.167809298537e-01 3.336006624693e-01 4.417647727725e-01 5.079176294563e-01 5.170151122017e-01 4.654310301497e-01 3.613962222663e-01 2.330500317929e-01 1.769898777572e-01 2.854858065163e-01 4.354998396623e-01 5.580360951595e-01 6.274860235552e-01 6.329896449349e-01 5.755868196328e-01 4.701868699595e-01 3.542918117874e-01 3.064627960949e-01 3.817366477396e-01 5.111532090535e-01 6.254978998342e-01 6.929835910794e-01 7.020965733546e-01 6.560256047757e-01 5.728116977890e-01 4.880803105686e-01 4.513505977989e-01 4.884025005327e-01 5.679917405737e-01 6.434121311805e-01 6.865031132777e-01 6.891698114156e-01 6.603664652907e-01 6.236254127990e-01 6.091100865217e-01 6.340439026484e-01 6.871089301841e-01 7.395234828575e-01 7.654144135449e-01 7.518630745133e-01 7.022057272486e-01 6.380972805508e-01 5.980236209212e-01 6.172484594866e-01 6.925927974048e-01 7.858841333849e-01 8.574129978479e-01 8.814364121073e-01 8.480650061558e-01 7.638624453214e-01 6.547566896034e-01 5.704224655415e-01 5.684870923813e-01 6.537317214631e-01 7.716446056886e-01 8.693816790606e-01 9.166729262535e-01 9.027027635599e-01 8.338090946428e-01 7.342696069432e-01 6.481441140925e-01 6.277325682246e-01 6.892763704024e-01 7.940485396309e-01 8.927739183762e-01 9.540523858062e-01 9.657685639980e-01 9.321635131472e-01 8.717802139189e-01 8.140001832927e-01 7.889174826204e-01 8.091921057675e-01 8.609411360714e-01 9.172649164877e-01 9.561902601345e-01 9.682288211434e-01 9.564621967788e-01 9.332766072200e-01 9.143807231719e-01 9.106665730036e-01 9.221777055746e-01 9.394187549383e-01 9.507692406758e-01 9.498049202279e-01 9.387178206881e-01 9.272017083830e-01 9.269530779834e-01 9.438118921062e-01 9.728616276225e-01 1.000941738095e+00 1.014027288399e+00 1.004076195101e+00 9.729961509667e-01 9.334699096488e-01 9.054453474988e-01 9.063947208157e-01 9.390403533670e-01 9.883760729661e-01 1.031312865919e+00 1.048368640593e+00 1.030419392476e+00 9.814826012648e-01 9.192398918524e-01 8.716464712785e-01 8.647215193551e-01 9.037746583345e-01 9.682739271369e-01 1.027365570540e+00 1.056064575901e+00 1.042215231101e+00 9.883587608498e-01 9.121563499297e-01 8.445500481316e-01 8.193290029909e-01 8.503714827431e-01 9.187670332351e-01 9.893363815812e-01 1.032118180063e+00 1.030940673281e+00 9.847072312330e-01 9.072993544980e-01 8.266268998853e-01 7.781707995191e-01 7.854954354495e-01 8.397979420000e-01 9.084042746720e-01 9.592142674145e-01 9.732593108818e-01 9.467913759747e-01 8.906077457217e-01 8.280777208115e-01 7.885743903992e-01 7.918685676272e-01 8.326870325032e-01 8.856052462788e-01 9.235845009315e-01 9.300863779729e-01 9.027394992957e-01 8.535135919482e-01 8.063358705813e-01 7.881234971856e-01 8.113787400555e-01 8.631539058084e-01 9.150463257537e-01 9.402486030391e-01 9.227745675293e-01 8.606154415150e-01 7.676326278045e-01 6.757749545066e-01 6.306815179545e-01 6.615005198902e-01 7.472565711214e-01 8.399022435236e-01 8.998495405210e-01 9.044994824059e-01 8.469759173049e-01 7.357621735515e-01 5.979298523161e-01 4.881594354739e-01 4.790648735420e-01 5.744438315856e-01 7.011448458125e-01 7.998918073115e-01 8.402972833376e-01 8.109865001286e-01 7.154272712427e-01 5.724655845349e-01 4.243612826339e-01 3.551483120721e-01 4.250459884324e-01 5.572223312416e-01 6.711430759946e-01 7.302889805501e-01 7.213417156945e-01 6.463279914587e-01 5.221743416264e-01 3.876925729152e-01 3.215438706699e-01 3.850426270283e-01 5.083472276619e-01 6.150606969474e-01 6.709145897474e-01 6.641383828087e-01 5.981429499439e-01 4.914961617979e-01 3.839754676996e-01 3.420686072473e-01 3.986758792355e-01 4.959770034785e-01 5.743046719241e-01 6.048822775264e-01 5.794072993247e-01 5.056820540014e-01 4.098895550561e-01 3.440156327980e-01 3.636790690876e-01 4.491298427415e-01 5.376042886069e-01 5.883780708293e-01 5.830016933429e-01 5.189052352264e-01 4.090513647531e-01 2.914613628586e-01 2.555133587414e-01 3.484171717618e-01 4.781171990842e-01 5.794427456442e-01 6.246276659601e-01 6.031574437125e-01 5.174944150742e-01 3.841868909128e-01 2.467467358147e-01 2.217110889371e-01 3.420237089462e-01 4.790359874634e-01 5.740190511250e-01 6.051002435801e-01 5.660595351823e-01 4.637966925184e-01 3.220309835748e-01 2.092073397820e-01 2.605291201152e-01 4.084420563850e-01 5.419499538230e-01 6.221299915976e-01 6.336877595927e-01 5.754683866716e-01 4.609035153568e-01 3.265405546324e-01 2.627971643286e-01 3.480811057017e-01 4.892660902142e-01 6.056344288470e-01 6.645820575610e-01 6.548585479663e-01 5.811769962885e-01 4.670091978777e-01 3.668477574641e-01 3.659458715691e-01 4.694985905157e-01 5.942679657921e-01 6.828860983795e-01 7.093727912420e-01 6.678484586578e-01 5.715125731477e-01 4.600709416136e-01 4.113405882002e-01 4.830163254338e-01 6.202946852498e-01 7.472393605710e-01 8.209639932849e-01 8.225391768257e-01 7.517590785404e-01 6.289760861988e-01 5.052430716067e-01 4.697266775356e-01 5.649450556834e-01 7.169036114158e-01 8.483977966625e-01 9.182978769825e-01 9.099770656835e-01 8.263803628934e-01 6.918546936442e-01 5.612781767354e-01 5.224740987281e-01 6.129922103392e-01 7.600534687562e-01 8.866740117767e-01 9.521900422222e-01 9.424042686655e-01 8.645927209861e-01 7.488747569419e-01 6.521843063006e-01 6.418542670264e-01 7.285568292100e-01 8.526290218781e-01 9.533219460010e-01 9.968932490376e-01 9.744193461692e-01 8.995902130554e-01 8.090767705045e-01 7.572531090898e-01 7.842695762901e-01 8.745885386542e-01 9.753440651199e-01 1.040104767825e+00 1.044232190845e+00 9.858668427543e-01 8.866412290951e-01 7.931299853973e-01 7.649751037103e-01 8.274124693593e-01 9.414900762088e-01 1.047524506745e+00 1.103107963813e+00 1.089509665635e+00 1.010893016663e+00 8.956208814372e-01 7.979273486260e-01 7.810892105767e-01 8.607845995429e-01 9.859558046930e-01 1.094366060832e+00 1.146097843820e+00 1.125933390029e+00 1.041584135422e+00 9.243253974708e-01 8.287164736600e-01 8.128730771443e-01 8.864650076748e-01 9.994237965105e-01 1.093632171037e+00 1.133135875195e+00 1.106848989816e+00 1.027041226409e+00 9.288882605745e-01 8.648626426136e-01 8.769680843223e-01 9.571516657154e-01 1.056529082621e+00 1.127147123375e+00 1.141717606125e+00 1.096131693930e+00 1.009290560363e+00 9.220438298422e-01 8.856839811720e-01 9.266913077515e-01 1.019949407697e+00 1.114477151986e+00 1.168701062245e+00 1.162415723603e+00 1.098072012327e+00 1.001161327150e+00 9.185081883006e-01 9.012999909541e-01 9.644657301813e-01 1.071110642590e+00 1.168673643673e+00 1.219630950826e+00 1.208864246443e+00 1.143882327552e+00 1.054546840629e+00 9.887183085305e-01 9.907963125751e-01 1.065620889381e+00 1.174321587003e+00 1.268471903480e+00 1.314530922259e+00 1.299801535763e+00 1.232576007192e+00 1.141183122136e+00 1.068925772663e+00 1.055827146128e+00 1.109287092092e+00 1.197923463006e+00 1.278308048613e+00 1.318454314040e+00 1.305233245773e+00 1.244629329446e+00 1.159872016995e+00 1.086221790089e+00 1.056991159708e+00 1.082322305993e+00 1.141788819333e+00 1.201746549042e+00 1.235363580101e+00 1.231008717674e+00 1.192690746757e+00 1.137027558398e+00 1.086959817411e+00 1.061459082781e+00 1.065043009439e+00 1.086231851020e+00 1.106961576200e+00 1.113719377077e+00 1.103099996530e+00 1.081526631978e+00 1.060643780863e+00 1.050039159774e+00 1.050867914702e+00 1.055249297726e+00 1.051962021902e+00 1.034034407545e+00 1.003973594778e+00 9.745786158424e-01 9.637800500802e-01 9.833999902647e-01 1.029015956642e+00 1.081317791580e+00 1.116765890510e+00 1.117665352211e+00 1.077855688266e+00 1.005640234319e+00 9.248885130149e-01 8.711479893473e-01 8.744686430723e-01 9.344367317240e-01 1.019730889416e+00 1.092353888712e+00 1.124798196480e+00 1.104631852346e+00 1.034935901721e+00 9.344301647672e-01 8.369896073218e-01 7.840739607069e-01 7.996368748271e-01 8.672381841129e-01 9.466986452723e-01 1.003385450956e+00 1.018852097581e+00 9.906579538756e-01 9.303736928834e-01 8.608828883893e-01 8.101342397950e-01 7.978807302616e-01 8.221023303365e-01 8.617171145845e-01 8.927824213108e-01 9.003365858837e-01 8.817910303376e-01 8.458104141275e-01 8.085153841967e-01 7.861729954526e-01 7.856800235025e-01 7.998839813070e-01 8.128471166887e-01 8.095684634780e-01 7.827596228738e-01 7.356139656761e-01 6.818017229759e-01 6.418241064733e-01 6.326459888964e-01 6.543620333312e-01 6.890815434091e-01 7.136625681145e-01 7.108600291341e-01 6.736364170306e-01 6.064328482250e-01 5.264645958389e-01 4.644047918048e-01 4.533573237060e-01 4.973629390680e-01 5.652087698521e-01 6.221221636857e-01 6.460600684166e-01 6.278747486511e-01 5.698697010300e-01 4.863515471282e-01 4.066291695767e-01 3.734542711902e-01 4.091023254938e-01 4.838755773648e-01 5.551678988010e-01 5.961108233005e-01 5.946942599011e-01 5.504804874346e-01 4.741447253131e-01 3.899349288067e-01 3.385605704190e-01 3.550985616699e-01 4.219236150726e-01 4.942078744549e-01 5.413763710283e-01 5.493214002070e-01 5.161316926295e-01 4.508754131346e-01 3.752570625765e-01 3.256569027195e-01 3.351568725110e-01 3.918352139165e-01 4.556578644334e-01 4.975012826148e-01 5.038903266726e-01 4.733986760557e-01 4.153022453979e-01 3.503843559910e-01 3.101562144424e-01 3.181699975479e-01 3.607837376598e-01 4.048542062141e-01 4.271204285588e-01 4.187216264524e-01 3.834877469199e-01 3.378809613746e-01 3.097891396619e-01 3.221372961004e-01 3.664835268103e-01 4.137125427314e-01 4.399162932533e-01 4.334313778362e-01 3.950438341955e-01 3.398129720189e-01 3.005910966912e-01 3.142665642117e-01 3.766129616202e-01 4.488624141145e-01 4.983332332616e-01 5.066424426812e-01 4.677490050190e-01 3.886573946399e-01 2.967170914787e-01 2.576658738626e-01 3.258257223419e-01 4.460493362435e-01 5.562733927267e-01 6.248598931566e-01 6.365220365939e-01 5.878885638476e-01 4.881999476734e-01 3.653114248204e-01 2.859710104752e-01 3.326239614915e-01 4.582306174538e-01 5.796636137942e-01 6.566544867088e-01 6.717854689411e-01 6.217989659208e-01 5.168310105668e-01 3.850604169740e-01 2.913732718764e-01 3.238952735599e-01 4.429436295017e-01 5.594360596611e-01 6.312578006315e-01 6.427095090171e-01 5.945425700585e-01 5.039611213276e-01 4.107054310234e-01 3.794045961024e-01 4.413794891527e-01 5.454045581567e-01 6.337547057917e-01 6.758569973163e-01 6.621617491535e-01 6.012269372561e-01 5.219920715077e-01 4.750077987796e-01 5.036409521316e-01 5.911053930313e-01 6.841289079724e-01 7.412333559524e-01 7.414984972610e-01 6.829755513423e-01 5.846655801335e-01 4.943324332573e-01 4.839735803147e-01 5.756548769509e-01 7.087485972517e-01 8.207197076433e-01 8.753890907898e-01 8.577462314383e-01 7.717415378363e-01 6.439491611201e-01 5.345459358361e-01 5.302284635786e-01 6.453465140523e-01 8.003453533594e-01 9.260583169968e-01 9.857668205765e-01 9.659205121582e-01 8.729897615970e-01 7.361109247940e-01 6.151665666890e-01 5.923970791146e-01 6.881073344329e-01 8.296500605231e-01 9.452401804683e-01 9.960110454097e-01 9.688812253795e-01 8.726450723513e-01 7.397847213818e-01 6.316938392231e-01 6.206798538016e-01 7.117391487227e-01 8.344913306630e-01 9.244234453647e-01 9.476954185083e-01 8.961330999102e-01 7.852076650600e-01 6.583856063859e-01 5.902327787273e-01 6.382021074852e-01 7.639054955734e-01 8.887922381218e-01 9.602217358366e-01 9.543250217086e-01 8.708066883730e-01 7.341275228121e-01 6.027218272057e-01 5.689411432540e-01 6.690374334281e-01 8.258776553213e-01 9.581619819389e-01 1.021374212902e+00 9.985578868498e-01 8.957123740706e-01 7.447283080063e-01 6.144528800898e-01 6.017184625048e-01 7.221274641058e-01 8.852249246919e-01 1.012341183645e+00 1.062782244640e+00 1.023054065006e+00 9.031197536628e-01 7.406400199290e-01 6.138555097492e-01 6.228332360938e-01 7.632526017233e-01 9.343941941682e-01 1.060347895608e+00 1.103351136814e+00 1.051654900422e+00 9.158279025313e-01 7.324849187143e-01 5.795690599447e-01 5.704397221767e-01 7.106114315488e-01 8.871339719461e-01 1.018950471982e+00 1.068681597740e+00 1.025488767543e+00 8.996817560717e-01 7.245508757373e-01 5.675197402523e-01 5.306694880744e-01 6.373868616782e-01 7.894055966635e-01 9.062952168802e-01 9.514413393162e-01 9.153096801338e-01 8.088833654071e-01 6.641126362046e-01 5.398070848511e-01 5.109646083785e-01 5.868125317351e-01 6.935764817699e-01 7.679121342092e-01 7.802530225178e-01 7.252996189829e-01 6.177138481847e-01 4.949103145171e-01 4.230232720597e-01 4.565056945829e-01 5.562328440278e-01 6.508038461662e-01 6.991828067762e-01 6.864291508688e-01 6.168125057667e-01 5.139043275044e-01 4.263318654899e-01 4.179775475060e-01 4.953548839513e-01 5.975235030887e-01 6.731205800585e-01 6.969886870413e-01 6.631544450966e-01 5.820707380918e-01 4.826932749266e-01 4.163233058388e-01 4.320178787749e-01 5.131190605324e-01 6.026742877045e-01 6.608218066329e-01 6.701101485671e-01 6.301091980425e-01 5.559576983334e-01 4.796222722582e-01 4.455106329837e-01 4.776853563990e-01 5.500214880606e-01 6.197382013039e-01 6.587809800463e-01 6.565803109157e-01 6.175542650445e-01 5.599811169512e-01 5.135784603983e-01 5.068474035363e-01 5.428590966703e-01 5.962281622890e-01 6.368930714923e-01 6.453458173139e-01 6.150742997389e-01 5.521555082820e-01 4.757517527236e-01 4.182651416291e-01 4.125187158699e-01 4.587346244513e-01 5.242173547589e-01 5.772249480650e-01 5.999330645462e-01 5.867474231003e-01 5.419378080047e-01 4.785337495186e-01 4.177625898603e-01 3.848274952262e-01 3.934942170429e-01 4.324595829164e-01 4.782917646735e-01 5.128062796694e-01 5.267216984528e-01 5.176688941087e-01 4.882973108075e-01 4.452473275369e-01 3.989496085182e-01 3.633283521950e-01 3.522165781049e-01 3.703688490021e-01 4.086844575170e-01 4.514209057787e-01 4.844350680903e-01 4.982113177069e-01 4.886510953326e-01 4.579572983414e-01 4.161144292970e-01 3.817526913686e-01 3.766503123991e-01 4.086078028707e-01 4.627691196159e-01 5.161596632068e-01 5.510496581291e-01 5.583713550835e-01 5.380815373982e-01 4.995416158842e-01 4.612461893069e-01 4.456693801422e-01 4.645130413600e-01 5.075999772829e-01 5.528573242084e-01 5.815157620195e-01 5.842137218756e-01 5.619828246413e-01 5.259016447708e-01 4.947833078373e-01 4.869289855317e-01 5.065622852964e-01 5.397516918728e-01 5.660978982919e-01 5.706220707145e-01 5.487389776204e-01 5.078955938455e-01 4.677373731110e-01 4.542915925843e-01 4.811025868185e-01 5.347703502168e-01 5.882733508126e-01 6.191694675218e-01 6.160322406727e-01 5.798139295299e-01 5.251699623141e-01 4.810519961805e-01 4.804425561798e-01 5.314632744523e-01 6.082305246468e-01 6.772939054039e-01 7.152697380145e-01 7.115416943551e-01 6.680383026306e-01 5.999681594622e-01 5.367549307643e-01 5.151721333430e-01 5.520315884440e-01 6.256689968459e-01 7.000825470818e-01 7.486314613475e-01 7.584022833278e-01 7.289329341348e-01 6.712683201990e-01 6.071417993416e-01 5.648140572413e-01 5.650511011701e-01 6.038979445521e-01 6.574777826401e-01 7.015373192740e-01 7.214805648932e-01 7.132188197289e-01 6.815290501625e-01 6.380282540333e-01 5.983201694127e-01 5.769669906027e-01 5.807893150349e-01 6.057506516351e-01 6.410625886594e-01 6.756845497486e-01 7.016274747848e-01 7.143484908236e-01 7.123983947581e-01 6.974352774271e-01 6.747358575814e-01 6.533505241379e-01 6.442820043837e-01 6.554081489898e-01 6.857464978843e-01 7.246450187761e-01 7.568847736424e-01 7.688739589859e-01 7.530091594519e-01 7.105327609290e-01 6.536624686568e-01 6.057126779500e-01 5.932421213953e-01 6.262051193875e-01 6.869915349644e-01 7.455612479926e-01 7.772670217438e-01 7.697948108895e-01 7.253795106133e-01 6.628632724128e-01 6.175000830535e-01 6.260345485941e-01 6.933746290126e-01 7.868588072558e-01 8.666405676117e-01 9.049729728079e-01 8.902304698669e-01 8.280974671120e-01 7.438957352854e-01 6.827548286451e-01 6.901828180349e-01 7.682676866280e-01 8.727724627106e-01 9.550496867512e-01 9.835835156765e-01 9.465850645399e-01 8.527967382485e-01 7.355138128297e-01 6.564454024046e-01 6.775617188032e-01 7.893370562500e-01 9.237515322802e-01 1.021610246706e+00 1.049492845814e+00 9.967349215065e-01 8.750387487527e-01 7.241756849705e-01 6.226556826756e-01 6.544943479807e-01 7.980339277965e-01 9.603779719604e-01 1.073842463679e+00 1.103867090705e+00 1.040282102350e+00 8.954753756467e-01 7.101407868402e-01 5.714994637089e-01 5.929376708379e-01 7.534258622647e-01 9.345957294146e-01 1.060777366985e+00 1.097657020487e+00 1.037343736830e+00 8.954977952153e-01 7.171558004995e-01 5.922977008691e-01 6.233864793690e-01 7.796062757265e-01 9.495777438780e-01 1.062650788826e+00 1.087920086608e+00 1.021674938130e+00 8.856541384570e-01 7.332176388445e-01 6.544488900210e-01 7.157177862959e-01 8.655285004098e-01 1.011476449597e+00 1.095714147990e+00 1.094127371293e+00 1.009634559666e+00 8.730501592661e-01 7.495503117767e-01 7.265829117608e-01 8.300506011111e-01 9.885806087430e-01 1.123200435253e+00 1.187913598571e+00 1.166178574719e+00 1.067330907988e+00 9.283029401597e-01 8.165749100618e-01 8.069775490897e-01 9.065880663799e-01 1.045795090904e+00 1.158157167951e+00
 7.903140000387e-01 7.635400469450e-01 7.281581432645e-01 7.066423496666e-01 7.154836637826e-01 7.509346751525e-01 7.921623627745e-01 8.164188425293e-01 8.105976644316e-01 7.761019750261e-01 7.299113929061e-01 7.004582446033e-01 7.120298015586e-01 7.637484523547e-01 8.298553289386e-01 8.801815977435e-01 8.775150654451e-01 8.225454793678e-01 7.311567455090e-01 6.558974176745e-01 6.524020702374e-01 7.222014505446e-01 8.107054150094e-01 8.647865274382e-01 8.586615777515e-01 7.953107702570e-01 7.036866916515e-01 6.342468605644e-01 6.338548706635e-01 6.973238227972e-01 7.732450664251e-01 8.134038975805e-01 7.930538079432e-01 7.149030512659e-01 6.119160741278e-01 5.471031534941e-01 5.739478595120e-01 6.662739995931e-01 7.549219315011e-01 7.920621278333e-01 7.609953452698e-01 6.741600071784e-01 5.761952429477e-01 5.397088893328e-01 6.032900820333e-01 7.166056425728e-01 8.104779649614e-01 8.451574135031e-01 8.107973051079e-01 7.251046519647e-01 6.343440026230e-01 6.024324710549e-01 6.558996075193e-01 7.492379409088e-01 8.216117046252e-01 8.376511733618e-01 7.908955770340e-01 7.024609049401e-01 6.206470586556e-01 6.035866324007e-01 6.632389263109e-01 7.499031361628e-01 8.093625372606e-01 8.133522814288e-01 7.610658212529e-01 6.777670585229e-01 6.117395145168e-01 6.102370758659e-01 6.709929595257e-01 7.458421502463e-01 7.904669865623e-01 7.855450184980e-01 7.375020756318e-01 6.760113930151e-01 6.439512122076e-01 6.670011056989e-01 7.269359246857e-01 7.826958999269e-01 8.035911923100e-01 7.811497283557e-01 7.298761108543e-01 6.829098682358e-01 6.749879417045e-01 7.124108489707e-01 7.664472161479e-01 8.009790602734e-01 7.950472918571e-01 7.496869400931e-01 6.883795993777e-01 6.502249062745e-01 6.643422143800e-01 7.197736497598e-01 7.770019549047e-01 8.010612580127e-01 7.768101766754e-01 7.120911205050e-01 6.380696964056e-01 6.018840231674e-01 6.392763957195e-01 7.251605450875e-01 8.138843522089e-01 8.681090428563e-01 8.711441972254e-01 8.255534503192e-01 7.516167380133e-01 6.679050568502e-01 6.277266782532e-01 6.505440412343e-01 7.113985040663e-01 7.628713682657e-01 7.723607774748e-01 7.328101064974e-01 6.633397102610e-01 6.067253856038e-01 6.078068383143e-01 6.679704736810e-01 7.440693018357e-01 7.917802135954e-01 7.870285252388e-01 7.300506607053e-01 6.479558945812e-01 5.924530322535e-01 6.098833298255e-01 6.889042472826e-01 7.758422774208e-01 8.262563175351e-01 8.209616535871e-01 7.655992577312e-01 6.895140531618e-01 6.398298773018e-01 6.531281963935e-01 7.174741126358e-01 7.873473587617e-01 8.242624297218e-01 8.118389635682e-01 7.562153066756e-01 6.841458277817e-01 6.359152738044e-01 6.410525090845e-01 6.896226080532e-01 7.440576719363e-01 7.718380528223e-01 7.592753479665e-01 7.121699438832e-01 6.531614130155e-01 6.145432443294e-01 6.261717657038e-01 6.695197291340e-01 7.147860121604e-01 7.317463905163e-01 7.114740912855e-01 6.646144576490e-01 6.145055101888e-01 5.872326535827e-01 5.944039760908e-01 6.241769018883e-01 6.540512963874e-01 6.675394792893e-01 6.603289811590e-01 6.393307513459e-01 6.177067734020e-01 6.059004979435e-01 6.054243626533e-01 6.102023515406e-01 6.135089799434e-01 6.133657383521e-01 6.126088033009e-01 6.145674630252e-01 6.189924939993e-01 6.212810827227e-01 6.153298054798e-01 5.981677485088e-01 5.735151535820e-01 5.520065019433e-01 5.460635151044e-01 5.605303668830e-01 5.877088911389e-01 6.130216737728e-01 6.245346049325e-01 6.187771219661e-01 6.020529260367e-01 5.876967413720e-01 5.885173470018e-01 6.074652298064e-01 6.354159713843e-01 6.585704924969e-01 6.671975149918e-01 6.598899532327e-01 6.433474612490e-01 6.284460321994e-01 6.235994154755e-01 6.291399522051e-01 6.380179870470e-01 6.421011244946e-01 6.383689066954e-01 6.309658574153e-01 6.284443452252e-01 6.372300226632e-01 6.558067613088e-01 6.751781797534e-01 6.850080315076e-01 6.800085640590e-01 6.632811076140e-01 6.457189016218e-01 6.405828367365e-01 6.545111580234e-01 6.820316242043e-01 7.095996017547e-01 7.243621011111e-01 7.202883709659e-01 7.000241352262e-01 6.733243900498e-01 6.524404687762e-01 6.453665891937e-01 6.511706364179e-01 6.618450742193e-01 6.685946571454e-01 6.666961099697e-01 6.564336680396e-01 6.411227057382e-01 6.242195963469e-01 6.076407417704e-01 5.925430014747e-01 5.815271001632e-01 5.794957052065e-01 5.908899574993e-01 6.146667078285e-01 6.422450771361e-01 6.619979476219e-01 6.803298536095e-01 6.914945315631e-01 6.922110056786e-01 6.839748616001e-01 6.756896431280e-01 6.789071989989e-01 6.993269884468e-01 7.256160255724e-01 7.435938558970e-01 7.389582011697e-01 7.092220931759e-01 6.678092933122e-01 6.373299347561e-01 6.374972591746e-01 6.687671347797e-01 7.112768476610e-01 7.408306712107e-01 7.427554863114e-01 7.175922210976e-01 6.812736370745e-01 6.572735405848e-01 6.616740572694e-01 6.898226277676e-01 7.205113118915e-01 7.319791581307e-01 7.133003539931e-01 6.688864704808e-01 6.188182429834e-01 5.922715602637e-01 6.072736957122e-01 6.515787050718e-01 6.928493479477e-01 7.018409874639e-01 6.661336311508e-01 5.949504392929e-01 5.218477706665e-01 4.969402313655e-01 5.426069133101e-01 6.223137295875e-01 6.844248834432e-01 6.963704521865e-01 6.485406273450e-01 5.546348454168e-01 4.567278498213e-01 4.236446535905e-01 4.850533800692e-01 5.831235525829e-01 6.538501967030e-01 6.640349207648e-01 6.062680289864e-01 4.969350469727e-01 3.841541351867e-01 3.543224286830e-01 4.365636723183e-01 5.478333508746e-01 6.206384136368e-01 6.264734525335e-01 5.626809218551e-01 4.508024961718e-01 3.472029353934e-01 3.427927261038e-01 4.402868461146e-01 5.485015719980e-01 6.097817126829e-01 6.029294280939e-01 5.315883302184e-01 4.252700453983e-01 3.501043308355e-01 3.796860888590e-01 4.812621303572e-01 5.740734696138e-01 6.133686219581e-01 5.850060927344e-01 4.990901315677e-01 3.947147404211e-01 3.493855644525e-01 4.136575326215e-01 5.246697330036e-01 6.109446399698e-01 6.388075223130e-01 6.017501684780e-01 5.170924343605e-01 4.301933577343e-01 4.101699330747e-01 4.830781024186e-01 5.917106239876e-01 6.792937217171e-01 7.156928629733e-01 6.919216800521e-01 6.164916554532e-01 5.166837541487e-01 4.416571155139e-01 4.425335295067e-01 5.109307100109e-01 5.903185781019e-01 6.367561988591e-01 6.290900985152e-01 5.595564748610e-01 4.528027235040e-01 3.665759557490e-01 3.836023108385e-01 4.836043887140e-01 5.804816485246e-01 6.239161819951e-01 5.985125833549e-01 5.163796479606e-01 4.215437373546e-01 3.915230715387e-01 4.616719260376e-01 5.670289779080e-01 6.407302781800e-01 6.514804782148e-01 5.965340212984e-01 5.005142835627e-01 4.209713752370e-01 4.278878358722e-01 5.128749740881e-01 6.030564363818e-01 6.472728561053e-01 6.280538659695e-01 5.574817092238e-01 4.803304798152e-01 4.665024395952e-01 5.407196116282e-01 6.459354314231e-01 7.198371466909e-01 7.296151653193e-01 6.710818477474e-01 5.705426310227e-01 4.925579447383e-01 5.145348476112e-01 6.256584377103e-01 7.452292864530e-01 8.131316097874e-01 8.025003391486e-01 7.151438403236e-01 5.851406734230e-01 4.935390620912e-01 5.501571839048e-01 6.968000999557e-01 8.547362400719e-01 9.700895899190e-01 9.882383264367e-01 9.181790233060e-01 7.618319270625e-01 5.851836429224e-01 5.085758561161e-01 6.036054597158e-01 7.662174973188e-01 8.914200114901e-01 9.347620217660e-01 8.896233110307e-01 7.753098358882e-01 6.360724768109e-01 5.411488212646e-01 5.471119925915e-01 6.252159394231e-01 7.036495652739e-01 7.391764118010e-01 7.221346709681e-01 6.672911662608e-01 6.058027029598e-01 5.710649966544e-01 5.748202534908e-01 5.986241063725e-01 6.165768115747e-01 6.170841230673e-01 6.066897359986e-01 6.017433898864e-01 6.128540890963e-01 6.325451229267e-01 6.439996671155e-01 6.329521538473e-01 5.977667346222e-01 5.543253310232e-01 5.329310152170e-01 5.571719930261e-01 6.172735677352e-01 6.787610845027e-01 7.092717860436e-01 6.914431332419e-01 6.267945032076e-01 5.396358600512e-01 4.822508978763e-01 5.132548986811e-01 5.939431815268e-01 6.998441549548e-01 7.632937024197e-01 7.619705627836e-01 6.945839843163e-01 5.827288387034e-01 4.779035120680e-01 4.571160295313e-01 5.405449290689e-01 6.587957515099e-01 7.482214605725e-01 7.783368430290e-01 7.437652713356e-01 6.593605998924e-01 5.600649067354e-01 4.991653812430e-01 5.166328142453e-01 5.905649557491e-01 6.678248265569e-01 7.123500823470e-01 7.118230156734e-01 6.733593602037e-01 6.196830817843e-01 5.815770441814e-01 5.798188524343e-01 6.072506587161e-01 6.373292951926e-01 6.470254688789e-01 6.288457300612e-01 5.928527142114e-01 5.629169245762e-01 5.629724311203e-01 5.955821328944e-01 6.384559096254e-01 6.636128841910e-01 6.533535985196e-01 6.063405467023e-01 5.403429867919e-01 4.923248880285e-01 5.002735499344e-01 5.626783134479e-01 6.400336391280e-01 6.941868094535e-01 7.084777013918e-01 6.733838874846e-01 6.194925288524e-01 5.688841231066e-01 5.518911264438e-01 5.842076588405e-01 6.497814211066e-01 7.166098628632e-01 7.580258358789e-01 7.598562554410e-01 7.213406525841e-01 6.556814864429e-01 5.904766120017e-01 5.615890139849e-01 5.890774185114e-01 6.563115473198e-01 7.281509033027e-01 7.762626365531e-01 7.864984633136e-01 7.586660801275e-01 7.057049230685e-01 6.520302947716e-01 6.262084870144e-01 6.433683899360e-01 6.921237805997e-01 7.457672923507e-01 7.808777272320e-01 7.854454983604e-01 7.599330573956e-01 7.162781885785e-01 6.750190595700e-01 6.574607958890e-01 6.725969417684e-01 7.103238421183e-01 7.501560151233e-01 7.740090297154e-01 7.725657024193e-01 7.464962709833e-01 7.056574024645e-01 6.665096605674e-01 6.462579090464e-01 6.535842188159e-01 6.830127899323e-01 7.197182100911e-01 7.487213149702e-01 7.603826864425e-01 7.517236340364e-01 7.259389901183e-01 6.913891657591e-01 6.600039956904e-01 6.441933407671e-01 6.518042807076e-01 6.817164708064e-01 7.243101285054e-01 7.660930258877e-01 7.942379242096e-01 7.994037632768e-01 7.775534931232e-01 7.317753657290e-01 6.742840757995e-01 6.272094558257e-01 6.163598385351e-01 6.532893423218e-01 7.232608889569e-01 7.971948762054e-01 8.483380225508e-01 8.592368826481e-01 8.236450977824e-01 7.482268992208e-01 6.557313090807e-01 5.876104523148e-01 5.891750873414e-01 6.650046798354e-01 7.727056310799e-01 8.659480713793e-01 9.142948125093e-01 9.031952233458e-01 8.325189843806e-01 7.173989634569e-01 5.923234234430e-01 5.152838892312e-01 5.370045738734e-01 6.342072683618e-01 7.423238371480e-01 8.156409443552e-01 8.322221523902e-01 7.877244458972e-01 6.930850563386e-01 5.757618295524e-01 4.831254566424e-01 4.679168444467e-01 5.301507403569e-01 6.153679101709e-01 6.768422602180e-01 6.922594919038e-01 6.584707990866e-01 5.885800150986e-01 5.119171108560e-01 4.698643620415e-01 4.887693965340e-01 5.494001921289e-01 6.107474700362e-01 6.430035084471e-01 6.339408866593e-01 5.873446884554e-01 5.223982217990e-01 4.720585866343e-01 4.683522035360e-01 5.116986021755e-01 5.704488197224e-01 6.120511476776e-01 6.183942151022e-01 5.870791854285e-01 5.312476397382e-01 4.793162418409e-01 4.658495867320e-01 5.026968393911e-01 5.649027731047e-01 6.172380218562e-01 6.354361858548e-01 6.101020464239e-01 5.469931110312e-01 4.691945207782e-01 4.188642120866e-01 4.355231918462e-01 5.081320359914e-01 5.901250972545e-01 6.437232942706e-01 6.486487505734e-01 5.993737034254e-01 5.043466104155e-01 3.898767623872e-01 3.125074125898e-01 3.384333099225e-01 4.384360812024e-01 5.400054530673e-01 6.029125647833e-01 6.099717901371e-01 5.581163484008e-01 4.563091152962e-01 3.280412563512e-01 2.282018975019e-01 2.472314699344e-01 3.507902886548e-01 4.492890123242e-01 5.054666053918e-01 5.062464010653e-01 4.510590566426e-01 3.494137385602e-01 2.225432539682e-01 1.284049693864e-01 1.802157989923e-01 2.871082523290e-01 3.684810884801e-01 4.034661795927e-01 3.867972810364e-01 3.232661544919e-01 2.287833410292e-01 1.444375552639e-01 1.608347017504e-01 2.514151592865e-01 3.338904792760e-01 3.791840664508e-01 3.770753914576e-01 3.277469620454e-01 2.420649742888e-01 1.528525539256e-01 1.532628259231e-01 2.517783661804e-01 3.570188531252e-01 4.330256293540e-01 4.653477015789e-01 4.493948520332e-01 3.891973287055e-01 2.987231919960e-01 2.096145401354e-01 1.875996866033e-01 2.544384930907e-01 3.414573699421e-01 4.070346339202e-01 4.361398989184e-01 4.263333591384e-01 3.846468341736e-01 3.275689861928e-01 2.811901281741e-01 2.715368441228e-01 2.979732586436e-01 3.341121219100e-01 3.569500008102e-01 3.569490271062e-01 3.366296560470e-01 3.088457971508e-01 2.929285605464e-01 3.020015938047e-01 3.294134968843e-01 3.557756389542e-01 3.640503176819e-01 3.455378036272e-01 3.009223367163e-01 2.420350120881e-01 1.970670139593e-01 2.030600057376e-01 2.541842510582e-01 3.112088621517e-01 3.476793348905e-01 3.514422314711e-01 3.202022131298e-01 2.611406440284e-01 1.956346499577e-01 1.703065080347e-01 2.159619179507e-01 2.897555513306e-01 3.516671863430e-01 3.835153564875e-01 3.790387629738e-01 3.415157073693e-01 2.855736259572e-01 2.422769352857e-01 2.506283916129e-01 3.090359173695e-01 3.796158769202e-01 4.332880571561e-01 4.555145113881e-01 4.425599549619e-01 4.007411541619e-01 3.480405035392e-01 3.150217392090e-01 3.294032559122e-01 3.843712167375e-01 4.488986916747e-01 4.975321657591e-01 5.170384411184e-01 5.048875116450e-01 4.685614958138e-01 4.255889172678e-01 4.007426521126e-01 4.123208106144e-01 4.549103418557e-01 5.057698063122e-01 5.434601124733e-01 5.556803296060e-01 5.400257343521e-01 5.038273646686e-01 4.638860719933e-01 4.428869971847e-01 4.566600043380e-01 5.000888954507e-01 5.525463448825e-01 5.934963485088e-01 6.099227886859e-01 5.975874347860e-01 5.611194071426e-01 5.143852165259e-01 4.795464315112e-01 4.787959308185e-01 5.174847194774e-01 5.792035947132e-01 6.404786691802e-01 6.827767357783e-01 6.954551954057e-01 6.758300644379e-01 6.293859087078e-01 5.705357899100e-01 5.225967357416e-01 5.109231488721e-01 5.446976965207e-01 6.077308685305e-01 6.734570439147e-01 7.200659472700e-01 7.346963140423e-01 7.135963911891e-01 6.623183767091e-01 5.966624789092e-01 5.427520766104e-01 5.291434411914e-01 5.654079856798e-01 6.321582449163e-01 6.998199588024e-01 7.457350137140e-01 7.581728034654e-01 7.360191267756e-01 6.883831278316e-01 6.339978417252e-01 5.974990505633e-01 5.976198571762e-01 6.326506220187e-01 6.822742844242e-01 7.233277856687e-01 7.403326520608e-01 7.281912801624e-01 6.919473539092e-01 6.455942308179e-01 6.086523893879e-01 5.977814912280e-01 6.159093133613e-01 6.505916508857e-01 6.842408443204e-01 7.040311053635e-01 7.055186417544e-01 6.922549504467e-01 6.733197479141e-01 6.589998698962e-01 6.556061215517e-01 6.623669340943e-01 6.731788909613e-01 6.815807908262e-01 6.848915793702e-01 6.853457704610e-01 6.880714562092e-01 6.970328824234e-01 7.114275510395e-01 7.253871940468e-01 7.311503967578e-01 7.235386722668e-01 7.032900400992e-01 6.783456165677e-01 6.617621289290e-01 6.649872982047e-01 6.894158075937e-01 7.242585465431e-01 7.531498938852e-01 7.625301540487e-01 7.469350929176e-01 7.115858124291e-01 6.727372348704e-01 6.532543034301e-01 6.695008109151e-01 7.173646063978e-01 7.750168897292e-01 8.178147773824e-01 8.287080016295e-01 8.021890395315e-01 7.457757332838e-01 6.806773084191e-01 6.382657297178e-01 6.438104041285e-01 6.937884088676e-01 7.588804364696e-01 8.075323670352e-01 8.196879112749e-01 7.898046880927e-01 7.273881993054e-01 6.572759700014e-01 6.152022361029e-01 6.273454785023e-01 6.846707761359e-01 7.520068418932e-01 7.958583065902e-01 7.967097721630e-01 7.505407170950e-01 6.692817667181e-01 5.824710365118e-01 5.345150845167e-01 5.569498070361e-01 6.317836898785e-01 7.133458559624e-01 7.656798781020e-01 7.707588582150e-01 7.266733359391e-01 6.467512940173e-01 5.604456761856e-01 5.101128460312e-01 5.252345936628e-01 5.890280040281e-01 6.591170961054e-01 7.032217958983e-01 7.071981668565e-01 6.730699764515e-01 6.172990147071e-01 5.678701596114e-01 5.530167190606e-01 5.795791923600e-01 6.267032814857e-01 6.661026799797e-01 6.794175506339e-01 6.630554036469e-01 6.278977564354e-01 5.961353038444e-01 5.908012706373e-01 6.181026379731e-01 6.612621655240e-01 6.945665137125e-01 6.985018221240e-01 6.663898963656e-01 6.070167589269e-01 5.462806029222e-01 5.217961944200e-01 5.555090715837e-01 6.281158053904e-01 6.999078938532e-01 7.387377719703e-01 7.273157173966e-01 6.634560272923e-01 5.616255159687e-01 4.589136251720e-01 4.182563365732e-01 4.761233689145e-01 5.857765397344e-01 6.856649156319e-01 7.397209523092e-01 7.321592256522e-01 6.626866423127e-01 5.464665508429e-01 4.200762932101e-01 3.537087068769e-01 4.034263732940e-01 5.149781781297e-01 6.149101146234e-01 6.659656168003e-01 6.538776164084e-01 5.798823858913e-01 4.600576547932e-01 3.326473104754e-01 2.781588510794e-01 3.496460975057e-01 4.670631673678e-01 5.609796407462e-01 6.028803154254e-01 5.841998192179e-01 5.103661436669e-01 4.016337859674e-01 3.021148187213e-01 2.856430115141e-01 3.644681274907e-01 4.650092961662e-01 5.379082775467e-01 5.636136199135e-01 5.394640681944e-01 4.764284426923e-01 4.000507510272e-01 3.507030171714e-01 3.610254048190e-01 4.150127297855e-01 4.706548714316e-01 4.995581195858e-01 4.920944480655e-01 4.548033680956e-01 4.099024000899e-01 3.908630304043e-01 4.186660680116e-01 4.778261417391e-01 5.353671923464e-01 5.658983674923e-01 5.575602280299e-01 5.120894091387e-01 4.459924756195e-01 3.924663298980e-01 3.900657053142e-01 4.429911330662e-01 5.154704399226e-01 5.714392523007e-01 5.902757029756e-01 5.656804795061e-01 5.043430150326e-01 4.267995552868e-01 3.684820841262e-01 3.648051604798e-01 4.110814319838e-01 4.681674228955e-01 5.037330038588e-01 5.033055610582e-01 4.680643999545e-01 4.140388676712e-01 3.715655718677e-01 3.717789388551e-01 4.143822094958e-01 4.678419864440e-01 5.016606408991e-01 4.998088009143e-01 4.616618877508e-01 4.035322121133e-01 3.613586395935e-01 3.752078504016e-01 4.424960134039e-01 5.219718906597e-01 5.767468621447e-01 5.859284382893e-01 5.436045871423e-01 4.604357289337e-01 3.721989039377e-01 3.490933755260e-01 4.304424161741e-01 5.604075956639e-01 6.777068409576e-01 7.479712621071e-01 7.550106517491e-01 6.976358670891e-01 5.918078748902e-01 4.792112240173e-01 4.363451443896e-01 5.127120959457e-01 6.527975199077e-01 7.846479176363e-01 8.672160353540e-01 8.819220949690e-01 8.274140847318e-01 7.201680401040e-01 5.998461553721e-01 5.343710074147e-01 5.788598663182e-01 7.009289016111e-01 8.298496551046e-01 9.183000546432e-01 9.441119914482e-01 9.043018540026e-01 8.136394235629e-01 7.063481155872e-01 6.354912100723e-01 6.469425977448e-01 7.305050957755e-01 8.337917485090e-01 9.117590419163e-01 9.410491922251e-01 9.175669112948e-01 8.540095794424e-01 7.780605649378e-01 7.264315715856e-01 7.260224031151e-01 7.714662616175e-01 8.313578692451e-01 8.741361311570e-01 8.822150467709e-01 8.542491592129e-01 8.039435912998e-01 7.565372419680e-01 7.387778927073e-01 7.614403501171e-01 8.106984419204e-01 8.604565849073e-01 8.889630889891e-01 8.864316324247e-01 8.564218558986e-01 8.145574402469e-01 7.839019715174e-01 7.841146762918e-01 8.183189013141e-01 8.713536463264e-01 9.214995565082e-01 9.519757982504e-01 9.557522497916e-01 9.359784727488e-01 9.042426079860e-01 8.765173156746e-01 8.664471009517e-01 8.782906100495e-01 9.050827782888e-01 9.338039784367e-01 9.524693979252e-01 9.544845566990e-01 9.397470897952e-01 9.138033099987e-01 8.856705736663e-01 8.646833155764e-01 8.569769949118e-01 8.631223755182e-01 8.783807760169e-01 8.952929930063e-01 9.065960099790e-01 9.073175950248e-01 8.959225782946e-01 8.748659704893e-01 8.505890601275e-01 8.323066404379e-01 8.288213994802e-01 8.439309270853e-01 8.734033503055e-01 9.063650279225e-01 9.299282669327e-01 9.339820398319e-01 9.146498197214e-01 8.763455798292e-01 8.322793421986e-01 8.016812106156e-01 8.011119806877e-01 8.329654638034e-01 8.827058013034e-01 9.282834385090e-01 9.511254196962e-01 9.421368769147e-01 9.041678594658e-01 8.525067302291e-01 8.119915386844e-01 8.064048368916e-01 8.416845358162e-01 9.003896591888e-01 9.548797503741e-01 9.823777331433e-01 9.721283358386e-01 9.276364455304e-01 8.668683684249e-01 8.188477980165e-01 8.108319752165e-01 8.480238435889e-01 9.083013458457e-01 9.596276870571e-01 9.773270204966e-01 9.511831433140e-01 8.876246171166e-01 8.105916447725e-01 7.581305079530e-01 7.636361115946e-01 8.261546859780e-01 9.107572202978e-01 9.777287016180e-01 1.000518600158e+00 9.695958633668e-01 8.929765293843e-01 7.971267304265e-01 7.252877056730e-01 7.188970425408e-01 7.799782089622e-01 8.683372096329e-01 9.389626354998e-01 9.631515325619e-01 9.308839299400e-01 8.498987196860e-01 7.459286109210e-01 6.618073756889e-01 6.414349982740e-01 6.900914158581e-01 7.673433056625e-01 8.277094001614e-01 8.438011615156e-01 8.079602950330e-01 7.307618449573e-01 6.410053316198e-01 5.824959244340e-01 5.899712864648e-01 6.522378748775e-01 7.251998158269e-01 7.706744057499e-01 7.691652325573e-01 7.192550335185e-01 6.369285129567e-01 5.562830218930e-01 5.223928452652e-01 5.566413949201e-01 6.305420680025e-01 6.992573251054e-01 7.324499731230e-01 7.182637129877e-01 6.614616230418e-01 5.830833060941e-01 5.195800010555e-01 5.084831200025e-01 5.533316303225e-01 6.192466955144e-01 6.687570926810e-01 6.803751311165e-01 6.495346476342e-01 5.874357147501e-01 5.206607295298e-01 4.854906974584e-01 5.032581212377e-01 5.565564676665e-01 6.088737543087e-01 6.323702928622e-01 6.151154226180e-01 5.607849495392e-01 4.891176292720e-01 4.356205222206e-01 4.354669252232e-01 4.860739319820e-01 5.496895595339e-01 5.908393588615e-01 5.900338117077e-01 5.430121576080e-01 4.603274384736e-01 3.707941556751e-01 3.253372229414e-01 3.599342855877e-01 4.393312896419e-01 5.102464703132e-01 5.420403438505e-01 5.225305408204e-01 4.533621032569e-01 3.503754878336e-01 2.530412467059e-01 2.375276995038e-01 3.178878210921e-01 4.155505191720e-01 4.824645800687e-01 4.992529875326e-01 4.613110503330e-01 3.759247202026e-01 2.651817473905e-01 1.857363495431e-01 2.231882124118e-01 3.247892204462e-01 4.122226433219e-01 4.554246008846e-01 4.436132160063e-01 3.775312045169e-01 2.688905430574e-01 1.499244892060e-01 1.380322543217e-01 2.529678671992e-01 3.662255498202e-01 4.395199118806e-01 4.591358408577e-01 4.225979199575e-01 3.387321051392e-01 2.342321800593e-01 1.830915940028e-01 2.569149486929e-01 3.739509930087e-01 4.695599039470e-01 5.181557815300e-01 5.092646320911e-01 4.427754430267e-01 3.281970105576e-01 1.874696407105e-01 1.027409321969e-01 2.043703097123e-01 3.300000874256e-01 4.184550053561e-01 4.535210836012e-01 4.309762934508e-01 3.567884935732e-01 2.496234249042e-01 1.595232687194e-01 1.888428346964e-01 2.937618081561e-01 3.858743584317e-01 4.344151965979e-01 4.286123656922e-01 3.699923599579e-01 2.745080239418e-01 1.900808068444e-01 2.150444583414e-01 3.276367437823e-01 4.397365875520e-01 5.127215562197e-01 5.294247386767e-01 4.847168289433e-01 3.851396525227e-01 2.546360411971e-01 1.744201478999e-01 2.634835114576e-01 4.139187606907e-01 5.426600076837e-01 6.207994166221e-01 6.359971985548e-01 5.879888063090e-01 4.900427551061e-01 3.761612823105e-01 3.173458840646e-01 3.761183650503e-01 4.989402818590e-01 6.140285953874e-01 6.859696459095e-01 7.010877125817e-01 6.608531503127e-01 5.815550495911e-01 4.967880730065e-01 4.551506691366e-01 4.865507627556e-01 5.646838279376e-01 6.427294971268e-01 6.905094899875e-01 6.978195016902e-01 6.714891108036e-01 6.331432306117e-01 6.126976940258e-01 6.306416901049e-01 6.800659710783e-01 7.336685011664e-01 7.643705911604e-01 7.569802468539e-01 7.119363007566e-01 6.473275303127e-01 5.986666670210e-01 6.037909121167e-01 6.680381468427e-01 7.577678521147e-01 8.322870385369e-01 8.634079519973e-01 8.386270021411e-01 7.615242542037e-01 6.542507005290e-01 5.625035370639e-01 5.462275725033e-01 6.218322907110e-01 7.392741025693e-01 8.428703646572e-01 8.991300549787e-01 8.942775187322e-01 8.314034508305e-01 7.310433970946e-01 6.342621379638e-01 5.973073232234e-01 6.494398697712e-01 7.573256700144e-01 8.674469076499e-01 9.434106286817e-01 9.688070397390e-01 9.436453352215e-01 8.823516890525e-01 8.119899287475e-01 7.661739739980e-01 7.686800190176e-01 8.156861710677e-01 8.811556875001e-01 9.378208593685e-01 9.693353918075e-01 9.719667124929e-01 9.523533354232e-01 9.235451636901e-01 8.994688788344e-01 8.887866338468e-01 8.915715305996e-01 9.014943909670e-01 9.115700982548e-01 9.187624638007e-01 9.249102658065e-01 9.341244677299e-01 9.486385180177e-01 9.659045896225e-01 9.791576172678e-01 9.809794464523e-01 9.676205337681e-01 9.420651704561e-01 9.146087834055e-01 8.995822936563e-01 9.078035381102e-01 9.387690459840e-01 9.798543440573e-01 1.013228352919e+00 1.024049340647e+00 1.005757244454e+00 9.625440460286e-01 9.096778680734e-01 8.700838298612e-01 8.641895189664e-01 8.959391527532e-01 9.491044753728e-01 9.985713910071e-01 1.023230487172e+00 1.012489771965e+00 9.683714266673e-01 9.057429414080e-01 8.500001049198e-01 8.280016434885e-01 8.510945673629e-01 9.055458740339e-01 9.634649420115e-01 9.994497884060e-01 9.989779384623e-01 9.605276261478e-01 8.956925900659e-01 8.278529644543e-01 7.860185118637e-01 7.894834131520e-01 8.325359210840e-01 8.895493943808e-01 9.333640489862e-01 9.468286057077e-01 9.258664418743e-01 8.792964216132e-01 8.268928587519e-01 7.933372752098e-01 7.954268596669e-01 8.297968408191e-01 8.758793667493e-01 9.103570116740e-01 9.180112281342e-01 8.958179843183e-01 8.534245931341e-01 8.110166619746e-01 7.917948759741e-01 8.078258191309e-01 8.500617023274e-01 8.947581240673e-01 9.177540933410e-01 9.037395487743e-01 8.499992228791e-01 7.683535871595e-01 6.866108722325e-01 6.439387045150e-01 6.664636594322e-01 7.394144996868e-01 8.218929353204e-01 8.771310894252e-01 8.829016311899e-01 8.317750047045e-01 7.311295549360e-01 6.060171184116e-01 5.057763888345e-01 4.934604561433e-01 5.758520441264e-01 6.914069788223e-01 7.843193867613e-01 8.240601989736e-01 7.985251387309e-01 7.103401270464e-01 5.774162342251e-01 4.401207534080e-01 3.746634028550e-01 4.354940966410e-01 5.591125400631e-01 6.699731280613e-01 7.309335758715e-01 7.277812349444e-01 6.617524598500e-01 5.488984776672e-01 4.255327539929e-01 3.591924252116e-01 4.048231315085e-01 5.137524354942e-01 6.152055001790e-01 6.725553086105e-01 6.721407835983e-01 6.158966089621e-01 5.205309637199e-01 4.212263332937e-01 3.734021501381e-01 4.103774498359e-01 4.924641770236e-01 5.647857590254e-01 5.970074738685e-01 5.793835720643e-01 5.185165228173e-01 4.382036876192e-01 3.818792637575e-01 3.924168504832e-01 4.590091924585e-01 5.324827697242e-01 5.749508762531e-01 5.678946962310e-01 5.087667715897e-01 4.113457349205e-01 3.145049454743e-01 2.931364342322e-01 3.751995208685e-01 4.897928439079e-01 5.798923940430e-01 6.183371678107e-01 5.949072191125e-01 5.128806782673e-01 3.911082458221e-01 2.779401571528e-01 2.708520147584e-01 3.790051687002e-01 5.035623684741e-01 5.902670869506e-01 6.166569936843e-01 5.763530890520e-01 4.766383310426e-01 3.426126373188e-01 2.416740249500e-01 2.857113532274e-01 4.220925227456e-01 5.501783933802e-01 6.289904293104e-01 6.423071092425e-01 5.886662895334e-01 4.814381505606e-01 3.563716436756e-01 2.935730120381e-01 3.629492531395e-01 4.931241278129e-01 6.061055679066e-01 6.671850299798e-01 6.641326234423e-01 6.011346200096e-01 5.006310818796e-01 4.113100411044e-01 4.025907090704e-01 4.856445828129e-01 5.955840054106e-01 6.773008881351e-01 7.033912477201e-01 6.667854829276e-01 5.794086100792e-01 4.779793564430e-01 4.311850643156e-01 4.910102257774e-01 6.151511922344e-01 7.344485777567e-01 8.065351696286e-01 8.120847036161e-01 7.501499406319e-01 6.394200585314e-01 5.258652431622e-01 4.863469819371e-01 5.626843635382e-01 6.976365124404e-01 8.198032359646e-01 8.881881400280e-01 8.857644583588e-01 8.148053512994e-01 6.979846532265e-01 5.844680047977e-01 5.471172873889e-01 6.187285552719e-01 7.444657790787e-01 8.568913003559e-01 9.171113809449e-01 9.111459066213e-01 8.458618953384e-01 7.494106565503e-01 6.717464554234e-01 6.661600541024e-01 7.390632694090e-01 8.429247332334e-01 9.265817303529e-01 9.601920031474e-01 9.363866482083e-01 8.691306663990e-01 7.932163312791e-01 7.562592700161e-01 7.880987762906e-01 8.706529145230e-01 9.574844671043e-01 1.008745635618e+00 1.004125698268e+00 9.447098506152e-01 8.541996453653e-01 7.788469417204e-01 7.706553243247e-01 8.421950887513e-01 9.521052969505e-01 1.046969349073e+00 1.090331645534e+00 1.067580097757e+00 9.860364019919e-01 8.767075810503e-01 7.943554733906e-01 7.951140541689e-01 8.828481078662e-01 1.004696379724e+00 1.103591995890e+00 1.144228338740e+00 1.114660415558e+00 1.025297335932e+00 9.099641719136e-01 8.244948771062e-01 8.225965978334e-01 9.047750645312e-01 1.017891279060e+00 1.106479684527e+00 1.137652208784e+00 1.102676228178e+00 1.015888847519e+00 9.146665654425e-01 8.533350278976e-01 8.725046897715e-01 9.590549379595e-01 1.060832307323e+00 1.129747037296e+00 1.139404771403e+00 1.086708199236e+00 9.918469758918e-01 8.980500268158e-01 8.603004254887e-01 9.064853155833e-01 1.007817247184e+00 1.109406619899e+00 1.168076834503e+00 1.163215501355e+00 1.097174109882e+00 9.956345272991e-01 9.067233534386e-01 8.850128725305e-01 9.484094978110e-01 1.058970248674e+00 1.161388961579e+00 1.216084312214e+00 1.206502534549e+00 1.138993167138e+00 1.042830730618e+00 9.672709924203e-01 9.615153948575e-01 1.034903304513e+00 1.147917560482e+00 1.248923512567e+00 1.301635873415e+00 1.291330557327e+00 1.224726196013e+00 1.129295188335e+00 1.049403407861e+00 1.029303034696e+00 1.081179967541e+00 1.174275981929e+00 1.262538492971e+00 1.311031343102e+00 1.304225559360e+00 1.246230554879e+00 1.159171098643e+00 1.078878196480e+00 1.041988391932e+00 1.063304812617e+00 1.124306281259e+00 1.189600956962e+00 1.229354171068e+00 1.229278333856e+00 1.191629156792e+00 1.132645237972e+00 1.076867016843e+00 1.046722814335e+00 1.049958873616e+00 1.075458701831e+00 1.102568435056e+00 1.114126561638e+00 1.103694656574e+00 1.076418074967e+00 1.045455441658e+00 1.024799854871e+00 1.020873646722e+00 1.028551496167e+00 1.035243128380e+00 1.029461425908e+00 1.007862182126e+00 9.779838682483e-01 9.558562047112e-01 9.575251841062e-01 9.874408591344e-01 1.033650405502e+00 1.074668250422e+00 1.090461136259e+00 1.070113642921e+00 1.015734956762e+00 9.440801337856e-01 8.847829459580e-01 8.692250024226e-01 9.084904952018e-01 9.826705166927e-01 1.056887747399e+00 1.100969950712e+00 1.097684406548e+00 1.044451646927e+00 9.537560565040e-01 8.534160601807e-01 7.830277672509e-01 7.757859241399e-01 8.299759630425e-01 9.105957954951e-01 9.791806114184e-01 1.011040567406e+00 9.974345299804e-01 9.440715591319e-01 8.694087289018e-01 8.012900712213e-01 7.674053047509e-01 7.784450172325e-01 8.198807076119e-01 8.649711021137e-01 8.917414200775e-01 8.900636297048e-01 8.619458068109e-01 8.192689309741e-01 7.792661448550e-01 7.567909668553e-01 7.556971181663e-01 7.666941919384e-01 7.744436135288e-01 7.667762144575e-01 7.400985468922e-01 7.007565312266e-01 6.631765016794e-01 6.435012733205e-01 6.491057908934e-01 6.720336168276e-01 6.943098443828e-01 6.984369547469e-01 6.743344282340e-01 6.222213108643e-01 5.541729762735e-01 4.946561819237e-01 4.735125738390e-01 5.024532751467e-01 5.608783519988e-01 6.165272120151e-01 6.451590432286e-01 6.346306654846e-01 5.844626063612e-01 5.064310218763e-01 4.273278445068e-01 3.886291883694e-01 4.177057715409e-01 4.913195368754e-01 5.664233442691e-01 6.133570712497e-01 6.177946197806e-01 5.777053703289e-01 5.028423649027e-01 4.171135103423e-01 3.616656245536e-01 3.746941737837e-01 4.423677402092e-01 5.186296240573e-01 5.699789351519e-01 5.802160251461e-01 5.461815936756e-01 4.764081626134e-01 3.928577628331e-01 3.343192343137e-01 3.400951718389e-01 4.003619672002e-01 4.703122901605e-01 5.170564783428e-01 5.253522638920e-01 4.930361565637e-01 4.293542354323e-01 3.560535086626e-01 3.081830178339e-01 3.150418997358e-01 3.623648367740e-01 4.117471560697e-01 4.369171344189e-01 4.279906035337e-01 3.889027510854e-01 3.377101609826e-01 3.066344646437e-01 3.233458805159e-01 3.770956882281e-01 4.336842866257e-01 4.667073806225e-01 4.636488307059e-01 4.252314597812e-01 3.671868607853e-01 3.242293326802e-01 3.369500121126e-01 4.035519599221e-01 4.831901313546e-01 5.402074036189e-01 5.541185786682e-01 5.174436929574e-01 4.358889161223e-01 3.342946604782e-01 2.748025738850e-01 3.274453231062e-01 4.492194760399e-01 5.684651243647e-01 6.476881923625e-01 6.688992414138e-01 6.270555305317e-01 5.300000477251e-01 4.032660441292e-01 3.079267630534e-01 3.342788547779e-01 4.567824258849e-01 5.858006044631e-01 6.741995362605e-01 7.014641908629e-01 6.624286222952e-01 5.655449290005e-01 4.360610751413e-01 3.296231913233e-01 3.322178184236e-01 4.363443436577e-01 5.542728028609e-01 6.353430560596e-01 6.595235166038e-01 6.247163372260e-01 5.448024399999e-01 4.530765907286e-01 4.046504892868e-01 4.398559226382e-01 5.280939881275e-01 6.135644021929e-01 6.617873824352e-01 6.601061391503e-01 6.140518762621e-01 5.475893562473e-01 5.021490128929e-01 5.156312123647e-01 5.821633424791e-01 6.597520213305e-01 7.097320515300e-01 7.109825325019e-01 6.608253172704e-01 5.769223780354e-01 5.025703103545e-01 4.977943132954e-01 5.791530232577e-01 6.969014548893e-01 7.962556413381e-01 8.437493358880e-01 8.255563977996e-01 7.464068707408e-01 6.332669343454e-01 5.435866032869e-01 5.503258513838e-01 6.585946906456e-01 7.995340853421e-01 9.121809062163e-01 9.629230680625e-01 9.396668604603e-01 8.497319071344e-01 7.225658251384e-01 6.160777179321e-01 6.030728201152e-01 6.952453505611e-01 8.260911179661e-01 9.309222455795e-01 9.741615781422e-01 9.443570840052e-01 8.512019787079e-01 7.273348400843e-01 6.317438792116e-01 6.281951918457e-01 7.157966949724e-01 8.296568568253e-01 9.112205590075e-01 9.297632571138e-01 8.788890395622e-01 7.751575035999e-01 6.616527515443e-01 6.066855267625e-01 6.557209817662e-01 7.712754615615e-01 8.835438244186e-01 9.447960114120e-01 9.335913186626e-01 8.513293698404e-01 7.238809437230e-01 6.092453313814e-01 5.895528593258e-01 6.873356718909e-01 8.315903202521e-01 9.498632872687e-01 1.001538225831e+00 9.716618326992e-01 8.676212170548e-01 7.224466451261e-01 6.047972011633e-01 6.034038706295e-01 7.228998985127e-01 8.767751146611e-01 9.929294669935e-01 1.034179757786e+00 9.890288318728e-01 8.687318007152e-01 7.118735321572e-01 5.964000377454e-01 6.149225422798e-01 7.540671852877e-01 9.171823449341e-01 1.034236272465e+00 1.070902341460e+00 1.017635988855e+00 8.866388699922e-01 7.158434196170e-01 5.818683114118e-01 5.838365723969e-01 7.162493412022e-01 8.777051728969e-01 9.953130306395e-01 1.035069834554e+00 9.882088112878e-01 8.667635667818e-01 7.056782081673e-01 5.718309866209e-01 5.525488437894e-01 6.539668919912e-01 7.891172209218e-01 8.886634567992e-01 9.205244565068e-01 8.778327586655e-01 7.739072237021e-01 6.431029334631e-01 5.439459598852e-01 5.368678085021e-01 6.133135783432e-01 7.065350017779e-01 7.640184326877e-01 7.619399601550e-01 6.988136659054e-01 5.932767015267e-01 4.875872383667e-01 4.458267423442e-01 4.984086586369e-01 5.956522535961e-01 6.770678179338e-01 7.094007373426e-01 6.821134651580e-01 6.033564679843e-01 5.017715153811e-01 4.315643556559e-01 4.485920936635e-01 5.381377189133e-01 6.381017768942e-01 7.037210100891e-01 7.139367951986e-01 6.655020557874e-01 5.715213119911e-01 4.648846811504e-01 4.031309070445e-01 4.339274843134e-01 5.264493200448e-01 6.189467000036e-01 6.735408469370e-01 6.749032809957e-01 6.243233520278e-01 5.388474864201e-01 4.540194961036e-01 4.206390833865e-01 4.634423969098e-01 5.471756330506e-01 6.241638675160e-01 6.663347455066e-01 6.641379599208e-01 6.230010208922e-01 5.622127480035e-01 5.127054338387e-01 5.043315316132e-01 5.404395958477e-01 5.946112772641e-01 6.359084003358e-01 6.446327496630e-01 6.144878292740e-01 5.519193171453e-01 4.763799149138e-01 4.200093137509e-01 4.143143837943e-01 4.585223763540e-01 5.205064467822e-01 5.694118599493e-01 5.881625066357e-01 5.719299835033e-01 5.258688630549e-01 4.639839479043e-01 4.081383764875e-01 3.822446329400e-01 3.958913208555e-01 4.349515914894e-01 4.770271753542e-01 5.062516032441e-01 5.154747122408e-01 5.041606847209e-01 4.764224472210e-01 4.397460997906e-01 4.041708951770e-01 3.809626299717e-01 3.789947602527e-01 3.994726226302e-01 4.348405006117e-01 4.733651203317e-01 5.038914203698e-01 5.182353871750e-01 5.123908881332e-01 4.877155904269e-01 4.522463937281e-01 4.211468067696e-01 4.125016369501e-01 4.351148551062e-01 4.798173067264e-01 5.275135242322e-01 5.611147713227e-01 5.706700411548e-01 5.546035860857e-01 5.201666742007e-01 4.831190320365e-01 4.636913054848e-01 4.748131557316e-01 5.108883956384e-01 5.531324134042e-01 5.832688181751e-01 5.908965638622e-01 5.751930220691e-01 5.446597598646e-01 5.150926812429e-01 5.031740583002e-01 5.155105692444e-01 5.430958329399e-01 5.688512500432e-01 5.785119087225e-01 5.663897574891e-01 5.371456814535e-01 5.053087692489e-01 4.904639563015e-01 5.049058374247e-01 5.425163458428e-01 5.840374477102e-01 6.105359392282e-01 6.111789914485e-01 5.858111317580e-01 5.457780923900e-01 5.127661294806e-01 5.101423741716e-01 5.449626992636e-01 6.009552564475e-01 6.531123142381e-01 6.819440457205e-01 6.783169491591e-01 6.443913859349e-01 5.940031501341e-01 5.515166038540e-01 5.430768001127e-01 5.773836484256e-01 6.376302319483e-01 6.974465543101e-01 7.365314855750e-01 7.452226705808e-01 7.243781371243e-01 6.843571193494e-01 6.427783578662e-01 6.188420524690e-01 6.233120518963e-01 6.513805329755e-01 6.875445673601e-01 7.162662745697e-01 7.282649183079e-01 7.216606381559e-01 7.006459013782e-01 6.731227616470e-01 6.477887334185e-01 6.312414156344e-01 6.262752890493e-01 6.322058947843e-01 6.464507544200e-01 6.657570552899e-01 6.863790602582e-01 7.038616593370e-01 7.135419691204e-01 7.119782800996e-01 6.989386812704e-01 6.789958579546e-01 6.614917781776e-01 6.572383347521e-01 6.720180930849e-01 7.014160831890e-01 7.325360068959e-01 7.506486580527e-01 7.454746090346e-01 7.151527574098e-01 6.685286825355e-01 6.252600635411e-01 6.095111958538e-01 6.335609161697e-01 6.855861777548e-01 7.392622129088e-01 7.705837883888e-01 7.665058686008e-01 7.280712014678e-01 6.724082736184e-01 6.319239472862e-01 6.402021087587e-01 7.025314761723e-01 7.897181640633e-01 8.641754850735e-01 8.986782113573e-01 8.813386164818e-01 8.173191953185e-01 7.314500959646e-01 6.689075668314e-01 6.760512159662e-01 7.552063639736e-01 8.613618728800e-01 9.453533864644e-01 9.754781450637e-01 9.397138435643e-01 8.464128945662e-01 7.283726224104e-01 6.474051695137e-01 6.672718923748e-01 7.798247553649e-01 9.163942428325e-01 1.017117911982e+00 1.048208989193e+00 9.986512153763e-01 8.796564217068e-01 7.301740555704e-01 6.273613760660e-01 6.555657779524e-01 7.967170948754e-01 9.590678230650e-01 1.074132241721e+00 1.106476889017e+00 1.045120011453e+00 9.014963466334e-01 7.149446584964e-01 5.710133059406e-01 5.860571441523e-01 7.453535715603e-01 9.290780085538e-01 1.059201011998e+00 1.099998550087e+00 1.042218428421e+00 8.997567776244e-01 7.149938200861e-01 5.762576419833e-01 5.963407620855e-01 7.539752453794e-01 9.314119140392e-01 1.053621299184e+00 1.087660085506e+00 1.027870024145e+00 8.932689244668e-01 7.332586322094e-01 6.365659394125e-01 6.826594495815e-01 8.308483427061e-01 9.842266029392e-01 1.080198768401e+00 1.091655757751e+00 1.018512106627e+00 8.872976070598e-01 7.568237325482e-01 7.126150557649e-01 7.954653266593e-01 9.457151245778e-01 1.082606173685e+00 1.156247509036e+00 1.146708070305e+00 1.059560529428e+00 9.264639488691e-01 8.080516437810e-01 7.780975541169e-01 8.563086747240e-01 9.805782770562e-01 1.072238757988e+00
 7.664263507634e-01 7.397800279124e-01 7.038327401302e-01 6.796909919431e-01 6.834753101586e-01 7.129916296932e-01 7.497239543126e-01 7.726720829116e-01 7.694749500019e-01 7.411225291117e-01 7.026437515054e-01 6.788190577757e-01 6.903186465195e-01 7.361954000295e-01 7.937960118767e-01 8.338037407373e-01 8.338696660366e-01 7.801472536292e-01 6.982151898688e-01 6.379217554412e-01 6.465080017509e-01 7.178528553943e-01 8.000817257767e-01 8.461418054773e-01 8.341213917558e-01 7.684319035637e-01 6.788338353750e-01 6.159851438786e-01 6.227927509582e-01 6.874304571237e-01 7.572323764478e-01 7.871574778185e-01 7.568454182174e-01 6.726009735526e-01 5.702952496243e-01 5.145547572535e-01 5.521188929680e-01 6.464457924551e-01 7.289986294783e-01 7.569240658556e-01 7.179471790284e-01 6.287778902423e-01 5.393237857715e-01 5.233858950379e-01 6.043980490887e-01 7.213823704714e-01 8.094528371822e-01 8.346314620233e-01 7.914409604310e-01 7.015527890243e-01 6.152726481437e-01 5.965287080816e-01 6.617964247097e-01 7.582599605742e-01 8.271144987202e-01 8.370943646038e-01 7.854768124792e-01 6.969176376117e-01 6.222116057479e-01 6.162370219646e-01 6.819666481226e-01 7.670235270362e-01 8.204293479525e-01 8.176793949369e-01 7.615108005421e-01 6.806286983380e-01 6.246373685553e-01 6.348802141371e-01 7.002068874570e-01 7.714487969111e-01 8.078213387574e-01 7.937172054304e-01 7.392130464302e-01 6.775163633148e-01 6.524971426815e-01 6.846383981831e-01 7.489700925471e-01 8.028388839286e-01 8.174855267153e-01 7.875779903650e-01 7.314993991679e-01 6.862947837667e-01 6.871888742219e-01 7.350552460988e-01 7.955534924682e-01 8.311386585470e-01 8.220743922731e-01 7.717514644835e-01 7.066963743270e-01 6.688140908713e-01 6.871027447269e-01 7.470958303210e-01 8.063643072728e-01 8.291726237749e-01 8.009665698646e-01 7.310737815918e-01 6.528925067049e-01 6.141102302548e-01 6.499886228727e-01 7.397096317697e-01 8.307645304635e-01 8.853589545347e-01 8.870765670249e-01 8.382707425773e-01 7.581893052629e-01 6.774735189672e-01 6.346347277191e-01 6.592345480653e-01 7.232814506108e-01 7.761668674695e-01 7.845744692762e-01 7.426095070748e-01 6.719398908348e-01 6.180699225318e-01 6.253075932802e-01 6.903936657160e-01 7.667024878695e-01 8.097756015239e-01 7.978443059713e-01 7.351056670323e-01 6.535548786718e-01 6.086337328255e-01 6.416589442263e-01 7.307313668526e-01 8.192802804949e-01 8.650048382429e-01 8.518435478614e-01 7.894071689554e-01 7.121326098789e-01 6.709613506456e-01 6.986022183705e-01 7.739644017387e-01 8.474423394217e-01 8.811646540725e-01 8.609638973245e-01 7.962367503507e-01 7.180497358308e-01 6.706208357642e-01 6.827495906786e-01 7.387020720297e-01 7.964820648143e-01 8.226711389966e-01 8.049035054979e-01 7.517910062819e-01 6.895637036989e-01 6.536108949562e-01 6.864300090324e-01 7.249733773693e-01 7.719836912435e-01 7.836974599689e-01 7.541214604913e-01 6.979771684516e-01 6.439617567501e-01 6.218117948628e-01 6.402336799945e-01 6.798256444635e-01 7.127391217970e-01 7.213221014804e-01 7.031804180815e-01 6.693050521410e-01 6.381060142902e-01 6.248470559303e-01 6.316243338516e-01 6.479121467701e-01 6.609821352839e-01 6.645373427016e-01 6.602794518958e-01 6.541337510564e-01 6.506462221096e-01 6.491935957307e-01 6.448356792608e-01 6.330324234783e-01 6.143734448436e-01 5.960728239254e-01 5.884740889057e-01 5.973711584329e-01 6.183694495962e-01 6.395725786970e-01 6.495952927050e-01 6.438925266696e-01 6.270307063185e-01 6.107738248705e-01 6.075405514056e-01 6.215857827364e-01 6.456717768428e-01 6.669508581368e-01 6.755127357509e-01 6.692058038736e-01 6.539104445085e-01 6.399185084427e-01 6.354945406999e-01 6.412084285441e-01 6.502321431297e-01 6.543269041321e-01 6.500726991844e-01 6.412356230890e-01 6.364228806837e-01 6.427798810541e-01 6.597708975993e-01 6.788932260030e-01 6.895493451930e-01 6.856965081479e-01 6.695672255222e-01 6.514520897170e-01 6.447197324519e-01 6.569077823295e-01 6.835882461842e-01 7.115880766617e-01 7.277416758935e-01 7.254159350473e-01 7.067934281522e-01 6.815232656330e-01 6.621719744635e-01 6.571821735030e-01 6.656874209260e-01 6.791073215952e-01 6.876715621758e-01 6.857802954299e-01 6.734168216875e-01 6.545335412944e-01 6.340851062777e-01 6.156417912271e-01 6.010799353365e-01 5.921282390509e-01 5.915411651490e-01 6.017453003254e-01 6.214158125715e-01 6.436310983897e-01 6.611197314537e-01 6.810037735667e-01 6.946171979978e-01 6.991675488912e-01 6.939751097453e-01 6.856366181014e-01 6.847187946656e-01 6.983574633259e-01 7.116861537457e-01 7.294716344213e-01 7.296662909140e-01 7.102866388153e-01 6.811124206739e-01 6.587823178106e-01 6.579607122011e-01 6.801039189652e-01 7.117008200581e-01 7.345366156112e-01 7.367949878497e-01 7.185944166244e-01 6.920416536202e-01 6.749775992110e-01 6.791186752618e-01 7.003677554521e-01 7.219729386300e-01 7.266394042198e-01 7.062665230727e-01 6.663412396932e-01 6.255849738288e-01 6.079928434066e-01 6.246816879745e-01 6.616274585378e-01 6.907222750238e-01 6.883943270103e-01 6.462725170466e-01 5.758665654430e-01 5.108273112284e-01 4.958070468500e-01 5.436240064292e-01 6.165989105603e-01 6.683485166552e-01 6.707944319704e-01 6.173070263202e-01 5.237394186559e-01 4.336133480832e-01 4.122266886481e-01 4.772884936892e-01 5.690159743198e-01 6.296078816480e-01 6.305880146835e-01 5.677337464419e-01 4.602367493944e-01 3.596692210597e-01 3.487461277771e-01 4.361039161008e-01 5.389292292786e-01 5.990853272092e-01 5.934227425902e-01 5.230104883682e-01 4.135507716690e-01 3.276506195987e-01 3.480900764473e-01 4.506016531736e-01 5.491097686250e-01 5.961050397433e-01 5.759909563085e-01 4.971046458360e-01 3.955361534138e-01 3.448697561488e-01 4.005757344222e-01 5.069684510317e-01 5.911330045715e-01 6.167860218616e-01 5.750789301407e-01 4.813621148929e-01 3.826942156426e-01 3.614524530028e-01 4.447977971575e-01 5.573876736601e-01 6.352712994446e-01 6.503557709176e-01 6.001369582011e-01 5.063910274955e-01 4.208797197346e-01 4.159758247094e-01 5.025939956843e-01 6.148624897106e-01 7.003023763782e-01 7.316898542334e-01 7.018332075297e-01 6.203933280823e-01 5.154813975202e-01 4.373300914792e-01 4.382666506896e-01 5.085710778267e-01 5.897793746704e-01 6.374668431743e-01 6.297290160826e-01 5.656825956346e-01 4.583681198834e-01 3.722408290286e-01 3.886477922821e-01 4.868538362376e-01 5.814141675227e-01 6.223314725011e-01 5.949101742660e-01 5.127070613633e-01 4.219056226498e-01 3.993896764049e-01 4.731063132087e-01 5.765845182695e-01 6.457549530084e-01 6.512203406483e-01 5.919717673905e-01 4.950863912642e-01 4.214199262779e-01 4.386378448543e-01 5.292238288032e-01 6.194495803038e-01 6.608850530325e-01 6.383380589894e-01 5.661398280143e-01 4.911440208395e-01 4.818978023623e-01 5.574037990798e-01 6.593968864338e-01 7.274267506331e-01 7.306642918155e-01 6.675872958352e-01 5.687702723337e-01 5.033694771559e-01 5.418768374187e-01 6.594377053441e-01 7.755431824351e-01 8.340310985518e-01 8.110574833112e-01 7.118662443741e-01 5.763116972514e-01 4.959783416848e-01 5.769957933195e-01 7.343668374407e-01 8.951795174983e-01 1.005358635947e+00 1.024980582744e+00 9.352339272306e-01 7.614257582967e-01 5.740587037485e-01 5.071403626031e-01 6.253093963025e-01 8.025470261886e-01 9.325399685716e-01 9.728043362023e-01 9.178566081371e-01 7.895573697208e-01 6.375316700401e-01 5.405994543760e-01 5.596128547178e-01 6.520945597965e-01 7.369342046867e-01 7.705316804267e-01 7.455553982102e-01 6.808338225628e-01 6.136623491266e-01 5.832878466882e-01 6.000380811458e-01 6.371579438760e-01 6.622361243560e-01 6.613598745889e-01 6.419888281344e-01 6.249064196251e-01 6.277922967452e-01 6.477957357738e-01 6.670882537829e-01 6.678854593283e-01 6.445334578768e-01 6.086911420145e-01 5.864979222777e-01 6.015750250797e-01 6.509887685338e-01 7.063209134761e-01 7.364660019993e-01 7.231965068350e-01 6.670409841629e-01 5.908697193400e-01 5.391773278749e-01 5.568871094727e-01 6.380583909410e-01 7.438747842537e-01 8.046312776516e-01 8.013795002906e-01 7.342489620494e-01 6.259452109974e-01 5.281577846039e-01 5.120559084048e-01 5.936809021658e-01 7.096350146016e-01 7.983886222594e-01 8.283299264446e-01 7.924535205753e-01 7.046812358294e-01 6.001967953015e-01 5.336718461460e-01 5.478928926680e-01 6.228380534318e-01 7.034571291403e-01 7.509863348297e-01 7.514965166985e-01 7.115676898965e-01 6.542205274937e-01 6.113263515030e-01 6.054537552887e-01 6.307096652463e-01 6.600585861687e-01 6.691426281350e-01 6.495936028303e-01 6.114433518073e-01 5.793010027123e-01 5.781105523877e-01 6.106688610956e-01 6.537737960375e-01 6.783386880135e-01 6.661765066238e-01 6.164228780751e-01 5.484964263172e-01 5.018538243013e-01 5.149651646755e-01 5.824678409456e-01 6.609713342282e-01 7.093412110722e-01 7.116251118232e-01 6.674598622532e-01 6.083458009671e-01 5.561027745428e-01 5.408823258133e-01 5.762110977665e-01 6.432574511880e-01 7.092210018965e-01 7.482205142284e-01 7.473820256127e-01 7.075015207074e-01 6.435564959134e-01 5.845947220589e-01 5.652958554938e-01 6.003092533864e-01 6.688330227526e-01 7.362476846306e-01 7.765000650250e-01 7.778641620054e-01 7.427794403490e-01 6.873351462442e-01 6.390086828222e-01 6.262685381595e-01 6.579842356082e-01 7.153110205985e-01 7.690297142408e-01 7.969773905035e-01 7.897416338670e-01 7.511546786505e-01 6.975014428888e-01 6.542159612349e-01 6.449264413984e-01 6.742694634089e-01 7.239612724630e-01 7.681816059982e-01 7.876910449323e-01 7.746238277494e-01 7.328643932393e-01 6.772776937512e-01 6.308240399872e-01 6.155434672552e-01 6.377003614510e-01 6.827724745058e-01 7.279720549305e-01 7.552379570146e-01 7.557907366209e-01 7.301561748170e-01 6.870474165762e-01 6.416016527435e-01 6.115178944470e-01 6.095129771832e-01 6.357320344226e-01 6.784493256158e-01 7.221324363275e-01 7.538897756088e-01 7.656092300119e-01 7.542015184665e-01 7.217208075761e-01 6.759963028756e-01 6.312009615599e-01 6.058988942668e-01 6.147929511557e-01 6.573995729738e-01 7.172413454236e-01 7.722365925694e-01 8.037192391168e-01 8.004184570863e-01 7.603823249112e-01 6.930555146450e-01 6.218245037836e-01 5.825056603060e-01 6.039166409573e-01 6.785201811960e-01 7.701701266752e-01 8.431794355944e-01 8.740418975992e-01 8.522562322554e-01 7.802550694615e-01 6.749246490880e-01 5.712734450696e-01 5.209441237944e-01 5.560706123046e-01 6.470602838066e-01 7.403505140354e-01 7.987942029001e-01 8.046246412922e-01 7.556315722356e-01 6.638785711302e-01 5.571597468971e-01 4.804225603819e-01 4.765910936644e-01 5.378275983423e-01 6.151136583466e-01 6.683538829664e-01 6.784966556207e-01 6.436690241542e-01 5.769093022312e-01 5.057524255105e-01 4.671807167590e-01 4.832273273270e-01 5.364397147989e-01 5.905374533179e-01 6.187899130974e-01 6.104336654668e-01 5.695169621692e-01 5.138149129885e-01 4.718409785472e-01 4.688619630704e-01 5.038178280120e-01 5.506225587308e-01 5.821481718754e-01 5.834044747119e-01 5.537069780721e-01 5.066848976004e-01 4.685856921928e-01 4.666071914253e-01 5.048086926836e-01 5.593554307764e-01 6.009375552268e-01 6.101080382016e-01 5.806876698064e-01 5.206557860286e-01 4.541132829658e-01 4.195711589623e-01 4.446195769752e-01 5.121922823199e-01 5.818452843062e-01 6.222465614896e-01 6.171714175591e-01 5.640233029181e-01 4.740159516232e-01 3.766323953333e-01 3.262496120743e-01 3.646339322701e-01 4.542977161992e-01 5.378660243710e-01 5.830038102370e-01 5.762252769236e-01 5.172876827985e-01 4.184212722887e-01 3.090006858757e-01 2.496462992731e-01 2.929018784958e-01 3.854881637101e-01 4.640068480854e-01 5.001378269410e-01 4.842246873712e-01 4.185882795312e-01 3.168961309492e-01 2.111754725225e-01 1.771038055117e-01 2.495124764915e-01 3.418974588390e-01 4.052189037419e-01 4.225890411455e-01 3.908140061982e-01 3.173511312408e-01 2.235200145407e-01 1.634479468476e-01 2.058298961254e-01 2.963213333925e-01 3.721502280780e-01 4.092105511043e-01 3.992376231086e-01 3.445282807353e-01 2.593179706547e-01 1.822466451513e-01 1.915547696905e-01 2.817414699248e-01 3.788407423556e-01 4.478413513211e-01 4.744075913729e-01 4.549066770197e-01 3.949638894734e-01 3.110621295571e-01 2.374738742604e-01 2.276491513339e-01 2.869590280003e-01 3.620065769077e-01 4.170607498204e-01 4.379562148913e-01 4.230272034361e-01 3.803752090477e-01 3.275970936785e-01 2.903688788289e-01 2.893506857406e-01 3.181561592416e-01 3.518224105522e-01 3.708165959347e-01 3.677800885250e-01 3.463293962615e-01 3.192570396407e-01 3.040977441582e-01 3.113697720704e-01 3.341521669858e-01 3.550695132447e-01 3.592979198725e-01 3.401960403011e-01 3.007394218348e-01 2.551539826659e-01 2.295029247410e-01 2.448631970073e-01 2.889608397905e-01 3.330807185325e-01 3.568898292577e-01 3.511432418699e-01 3.163679965810e-01 2.639793131894e-01 2.207849443720e-01 2.235356969510e-01 2.742068972784e-01 3.375498808900e-01 3.851953533743e-01 4.028254939772e-01 3.866082966642e-01 3.427224872790e-01 2.899698265629e-01 2.623287639834e-01 2.880723018890e-01 3.517834115158e-01 4.183524617711e-01 4.636250784566e-01 4.758693320753e-01 4.534133706369e-01 4.045701417280e-01 3.494785312465e-01 3.199410452633e-01 3.401789152316e-01 3.977747093715e-01 4.610168140551e-01 5.061572756729e-01 5.216223023211e-01 5.061711850957e-01 4.680776462533e-01 4.248331936034e-01 3.998315895033e-01 4.092573499790e-01 4.472422979808e-01 4.926074335460e-01 5.258312856304e-01 5.362427137445e-01 5.226117067683e-01 4.926289058418e-01 4.616995213945e-01 4.481946504995e-01 4.625702258247e-01 4.987664279338e-01 5.398909539809e-01 5.695959641172e-01 5.778416788902e-01 5.623069750672e-01 5.286258548965e-01 4.904253859625e-01 4.671568364085e-01 4.751914383890e-01 5.151248224231e-01 5.714764634706e-01 6.246741934946e-01 6.594571118193e-01 6.670933451748e-01 6.457358829365e-01 6.009098329000e-01 5.464247715867e-01 5.042792545035e-01 4.976209272242e-01 5.336496635405e-01 5.963265073309e-01 6.605935787980e-01 7.058199020269e-01 7.196198213977e-01 6.982273595896e-01 6.469866347362e-01 5.815675866355e-01 5.283520287314e-01 5.164532408980e-01 5.552120650360e-01 6.241464174270e-01 6.929952066156e-01 7.389508735061e-01 7.503813283820e-01 7.264689536076e-01 6.769689848329e-01 6.217586839220e-01 5.867992450378e-01 5.909463970222e-01 6.304790633120e-01 6.827988157392e-01 7.238025734701e-01 7.381714118852e-01 7.216455261680e-01 6.807161413337e-01 6.314578856892e-01 5.955202187697e-01 5.898426445374e-01 6.143527129991e-01 6.526004828131e-01 6.848462551648e-01 6.982400375538e-01 6.898891767730e-01 6.662632462304e-01 6.404718164490e-01 6.264852287428e-01 6.311944190249e-01 6.500243728825e-01 6.710416183849e-01 6.830617350780e-01 6.812106362641e-01 6.685121630619e-01 6.541622154230e-01 6.486958756815e-01 6.573130905087e-01 6.760874271674e-01 6.946982370619e-01 7.029857610576e-01 6.961737799254e-01 6.772304365756e-01 6.561048883948e-01 6.453130535857e-01 6.522659147173e-01 6.735294047222e-01 6.969829169746e-01 7.096412349282e-01 7.044730331327e-01 6.839496589802e-01 6.603519897365e-01 6.513690545679e-01 6.693247659598e-01 7.107660912767e-01 7.581152007520e-01 7.907052500935e-01 7.938057845330e-01 7.631079822250e-01 7.069533188795e-01 6.473360114718e-01 6.154890111640e-01 6.333276510692e-01 6.922691246788e-01 7.611804218584e-01 8.095854105903e-01 8.188341487131e-01 7.843436908810e-01 7.163167725937e-01 6.407336265871e-01 5.957828322780e-01 6.101137218891e-01 6.736165181491e-01 7.482190441109e-01 7.988453046874e-01 8.053949409460e-01 7.634186901623e-01 6.840608586010e-01 5.954354139514e-01 5.407138959638e-01 5.540569794246e-01 6.227649109551e-01 7.026795212195e-01 7.568300121118e-01 7.661036401578e-01 7.276919201222e-01 6.538675661481e-01 5.721842579316e-01 5.218270699887e-01 5.309123956392e-01 5.865517795007e-01 6.501998209646e-01 6.906070077055e-01 6.935278284631e-01 6.606095993240e-01 6.077468871867e-01 5.618414055984e-01 5.493526024612e-01 5.757922720573e-01 6.207240480206e-01 6.570830981672e-01 6.674050395393e-01 6.485132327522e-01 6.114393660420e-01 5.785000760911e-01 5.728804685287e-01 6.006542272534e-01 6.446671475298e-01 6.791501917652e-01 6.848816468489e-01 6.554919449568e-01 5.997902027655e-01 5.429184101487e-01 5.204769860989e-01 5.525843366311e-01 6.208933067275e-01 6.879302949840e-01 7.231768507359e-01 7.104922241724e-01 6.488103008382e-01 5.539618794229e-01 4.641034922984e-01 4.375064980076e-01 4.993172754194e-01 6.037471085270e-01 6.955744149223e-01 7.417510526870e-01 7.279776884760e-01 6.552280848910e-01 5.404394275472e-01 4.230835696627e-01 3.730561482847e-01 4.320707090882e-01 5.424129749192e-01 6.375008762724e-01 6.831093141224e-01 6.663120955616e-01 5.895385417260e-01 4.705540750258e-01 3.503143148791e-01 3.067388763577e-01 3.790495338430e-01 4.922703703081e-01 5.820718700095e-01 6.206401559680e-01 5.999080959140e-01 5.263048164749e-01 4.219760332710e-01 3.328505545347e-01 3.249563776707e-01 4.020297353584e-01 4.986473686384e-01 5.685566891447e-01 5.922329180749e-01 5.670383816407e-01 5.042970815267e-01 4.300041026362e-01 3.836798736573e-01 3.953165755804e-01 4.494060895582e-01 5.059220502067e-01 5.364956770735e-01 5.305570121424e-01 4.932009780897e-01 4.445110431118e-01 4.163211008828e-01 4.330983629846e-01 4.860960460355e-01 5.442731392395e-01 5.807006527836e-01 5.814410956422e-01 5.458376264087e-01 4.866173947366e-01 4.304480124912e-01 4.110734909461e-01 4.420514873515e-01 5.004938054919e-01 5.531856221809e-01 5.780156647167e-01 5.666629353269e-01 5.232130012658e-01 4.633814725996e-01 4.127128354909e-01 3.962757788540e-01 4.170014695218e-01 4.523847590350e-01 4.774348411076e-01 4.791502224821e-01 4.584583044360e-01 4.288361900985e-01 4.114651141396e-01 4.215282006713e-01 4.535423125774e-01 4.865749407415e-01 5.006323841066e-01 4.857599400163e-01 4.453692866417e-01 3.987467011701e-01 3.792951809523e-01 4.109373148522e-01 4.788142049549e-01 5.473813906099e-01 5.878464150977e-01 5.845475403663e-01 5.354233639864e-01 4.548127426608e-01 3.814255536487e-01 3.768039484409e-01 4.595289138074e-01 5.773722473593e-01 6.790824526295e-01 7.353752711044e-01 7.335376044905e-01 6.756667340040e-01 5.811986892388e-01 4.935833762028e-01 4.764684009491e-01 5.535219699041e-01 6.747253132919e-01 7.830908235040e-01 8.446744519949e-01 8.449827075194e-01 7.860768215850e-01 6.876676410140e-01 5.910882897427e-01 5.552061678842e-01 6.103088323036e-01 7.187686062990e-01 8.239120365275e-01 8.885721558068e-01 8.964168821617e-01 8.485383502691e-01 7.627028691109e-01 6.739062895115e-01 6.283848724218e-01 6.539723867741e-01 7.304442423992e-01 8.134901236582e-01 8.690233501855e-01 8.815024330671e-01 8.522668608135e-01 7.972939568664e-01 7.435428208748e-01 7.189439581017e-01 7.346373917043e-01 7.762465712842e-01 8.172305169546e-01 8.364295747879e-01 8.257834962311e-01 7.913344963971e-01 7.510980156948e-01 7.283412036614e-01 7.381695016584e-01 7.759810161518e-01 8.217688439180e-01 8.543289847672e-01 8.610971510480e-01 8.414229342978e-01 8.063184159078e-01 7.751925698229e-01 7.675024945942e-01 7.907338084141e-01 8.352286780503e-01 8.821219590238e-01 9.147026961788e-01 9.246294965832e-01 9.132240734692e-01 8.899136710586e-01 8.683506909561e-01 8.601940807534e-01 8.691037157708e-01 8.893881672897e-01 9.105814745363e-01 9.236021143353e-01 9.244921600625e-01 9.149506197892e-01 9.004231052305e-01 8.869405366996e-01 8.780258972910e-01 8.734548091793e-01 8.705565456822e-01 8.668788241911e-01 8.621789981408e-01 8.585349286525e-01 8.585090055271e-01 8.627121270492e-01 8.686077330138e-01 8.716568021550e-01 8.681141076374e-01 8.577194435590e-01 8.448297040577e-01 8.369175947076e-01 8.404286838211e-01 8.561340983703e-01 8.775314468695e-01 8.940020436208e-01 8.961506134256e-01 8.803371228625e-01 8.511263523478e-01 8.209207467184e-01 8.054215178434e-01 8.146916884957e-01 8.453728919998e-01 8.822801373362e-01 9.075367172994e-01 9.089968137792e-01 8.848446623588e-01 8.451219846244e-01 8.098458926548e-01 8.008024140843e-01 8.271493408399e-01 8.773225715962e-01 9.273799935877e-01 9.549870190138e-01 9.479064674308e-01 9.073653312518e-01 8.489095492635e-01 7.999340823669e-01 7.882819905722e-01 8.220559168563e-01 8.816343111052e-01 9.354033514104e-01 9.577445452362e-01 9.368982897170e-01 8.773711647877e-01 8.009511953280e-01 7.442257535517e-01 7.421528161325e-01 7.981366636472e-01 8.798911499837e-01 9.476247276952e-01 9.738274948789e-01 9.478984214598e-01 8.767465653144e-01 7.855133576807e-01 7.158431693391e-01 7.082457551273e-01 7.659169292071e-01 8.506910491553e-01 9.186269231434e-01 9.413603142710e-01 9.090139358734e-01 8.295553788459e-01 7.292197825239e-01 6.512998802230e-01 6.383396724546e-01 6.921522307900e-01 7.708494403389e-01 8.298550290151e-01 8.429087562368e-01 8.032111035628e-01 7.223129497224e-01 6.306501572258e-01 5.744453484511e-01 5.888124838961e-01 6.586989442289e-01 7.369165780650e-01 7.846676888234e-01 7.825751200150e-01 7.293171040492e-01 6.409897757947e-01 5.524863231359e-01 5.121396734949e-01 5.455808738631e-01 6.234056335975e-01 6.974170262321e-01 7.353767420433e-01 7.245130418851e-01 6.689256483727e-01 5.888974832515e-01 5.203710477721e-01 5.024770075642e-01 5.425587001310e-01 6.070934846913e-01 6.575495377327e-01 6.713766849307e-01 6.433651804174e-01 5.842514601496e-01 5.200496818767e-01 4.861354869604e-01 5.033570711182e-01 5.551857869787e-01 6.063137574436e-01 6.296083356034e-01 6.135990341334e-01 5.624073815754e-01 4.960008052797e-01 4.487007737326e-01 4.519156300324e-01 5.010592518326e-01 5.606103649627e-01 5.973878985187e-01 5.932582977669e-01 5.451768643782e-01 4.653773868092e-01 3.846905234458e-01 3.518644064330e-01 3.921826981017e-01 4.688039117978e-01 5.335066587088e-01 5.580733193809e-01 5.315870610240e-01 4.572273757391e-01 3.537363508971e-01 2.663593836573e-01 2.682444759222e-01 3.546222842829e-01 4.507903105579e-01 5.130698162312e-01 5.232462580153e-01 4.777124787140e-01 3.855332477550e-01 2.730213513994e-01 2.060002929179e-01 2.589845205669e-01 3.658475315241e-01 4.542479283425e-01 4.951529777707e-01 4.778960193237e-01 4.036430644441e-01 2.850989067678e-01 1.576009662239e-01 1.503379494337e-01 2.759325554467e-01 3.982140013774e-01 4.777285807011e-01 4.999475308237e-01 4.618517117885e-01 3.717067165979e-01 2.544500408093e-01 1.821421443694e-01 2.506888162471e-01 3.770206933859e-01 4.835881340022e-01 5.418046122844e-01 5.401034007908e-01 4.779271881932e-01 3.649596258244e-01 2.241032699837e-01 1.278388855703e-01 2.076750567104e-01 3.345223505558e-01 4.290677799217e-01 4.705192849949e-01 4.530432541744e-01 3.819448794886e-01 2.758966127416e-01 1.834457864094e-01 2.024798785284e-01 3.060451124525e-01 4.033843866853e-01 4.586720678480e-01 4.587162298639e-01 4.032647724735e-01 3.057693421742e-01 2.065997235956e-01 2.048319927045e-01 3.125704314018e-01 4.316267314687e-01 5.149936894782e-01 5.426622597002e-01 5.076746123154e-01 4.146573784439e-01 2.834541793708e-01 1.780953434173e-01 2.366642806194e-01 3.855552791218e-01 5.211692506723e-01 6.091958842523e-01 6.352608392817e-01 5.974612514335e-01 5.072050205423e-01 3.951744622833e-01 3.261320204675e-01 3.689662991821e-01 4.855754037418e-01 6.020185163869e-01 6.788408565571e-01 6.999321975184e-01 6.649072062474e-01 5.883421575345e-01 5.022613060900e-01 4.554495276153e-01 4.826025459485e-01 5.613817588080e-01 6.436004322418e-01 6.963635065425e-01 7.069627610630e-01 6.799074923411e-01 6.352094738258e-01 6.039159219503e-01 6.121936021758e-01 6.589716507549e-01 7.174571230384e-01 7.575837781451e-01 7.605105400810e-01 7.228052336749e-01 6.581933452795e-01 5.984734042976e-01 5.843171809579e-01 6.327780687205e-01 7.175359983202e-01 7.964828958806e-01 8.376661547419e-01 8.249184353028e-01 7.580381491782e-01 6.546289953744e-01 5.552420545364e-01 5.209085656398e-01 5.826291076806e-01 6.981209735267e-01 8.081459559053e-01 8.748696028751e-01 8.808728505110e-01 8.255585478979e-01 7.253463981915e-01 6.176008090315e-01 5.616765428925e-01 6.022804951443e-01 7.137258799899e-01 8.366710105846e-01 9.284163608686e-01 9.677930771906e-01 9.505027780896e-01 8.869614487040e-01 8.018631344673e-01 7.321016870676e-01 7.140452099722e-01 7.569374294792e-01 8.351306285068e-01 9.132704401323e-01 9.664177977934e-01 9.837740963941e-01 9.667993330042e-01 9.264001923135e-01 8.794750110193e-01 8.436502454427e-01 8.304670560256e-01 8.406034671638e-01 8.657246018090e-01 8.950961384214e-01 9.208982392520e-01 9.395834394509e-01 9.505635074470e-01 9.541958173575e-01 9.505551193069e-01 9.396291209346e-01 9.226874013455e-01 9.036905854606e-01 8.894793294129e-01 8.875693909251e-01 9.019699852854e-01 9.297375307389e-01 9.613891963874e-01 9.848735731202e-01 9.903515587627e-01 9.737766875756e-01 9.388257574178e-01 8.970900746273e-01 8.652734556422e-01 8.580830397263e-01 8.791174401686e-01 9.178479994051e-01 9.561501474463e-01 9.774752633116e-01 9.726645634545e-01 9.422768000086e-01 8.968080048817e-01 8.544828733996e-01 8.346439052771e-01 8.468098924953e-01 8.836972629788e-01 9.262891010473e-01 9.549340953009e-01 9.569978194655e-01 9.298843151551e-01 8.815519169812e-01 8.292003522706e-01 7.942892536053e-01 7.920150269233e-01 8.207721813939e-01 8.634462895402e-01 8.990658876389e-01 9.126923834907e-01 8.994475210642e-01 8.651247814938e-01 8.246527522458e-01 7.971925683000e-01 7.966822575188e-01 8.224930018724e-01 8.599716638502e-01 8.902702659149e-01 8.996073249139e-01 8.838202840640e-01 8.494247003931e-01 8.121208160780e-01 7.911397157078e-01 7.984668444336e-01 8.297652661348e-01 8.668807589907e-01 8.888112834152e-01 8.807845187105e-01 8.387075953078e-01 7.712381354522e-01 7.006869920381e-01 6.589594931378e-01 6.697229583400e-01 7.259347286083e-01 7.955736188702e-01 8.455028532342e-01 8.537908998382e-01 8.119759137604e-01 7.256599148358e-01 6.168410265722e-01 5.280204789114e-01 5.117745491839e-01 5.781803783167e-01 6.793129343291e-01 7.643779616889e-01 8.028651131096e-01 7.816786910413e-01 7.022694899884e-01 5.812492158747e-01 4.565655946134e-01 3.962539770245e-01 4.485437784523e-01 5.626891820643e-01 6.694899737555e-01 7.315216878566e-01 7.334651471943e-01 6.753325762134e-01 5.716685666320e-01 4.557286284277e-01 3.870770888660e-01 4.181820123138e-01 5.159333767918e-01 6.146845986142e-01 6.758871980096e-01 6.839092677652e-01 6.389209252757e-01 5.552879317016e-01 4.633833126273e-01 4.093398574362e-01 4.265157776889e-01 4.920136902064e-01 5.578705757428e-01 5.925010957462e-01 5.841577461631e-01 5.374118353984e-01 4.724628025713e-01 4.240392836535e-01 4.250218547291e-01 4.718844144193e-01 5.286347317099e-01 5.617064209525e-01 5.530237639597e-01 5.001231726695e-01 4.173838866563e-01 3.426169745011e-01 3.346943541883e-01 4.072374593678e-01 5.063012559028e-01 5.836925518490e-01 6.137505879417e-01 5.867618777019e-01 5.068087824511e-01 3.947475123793e-01 3.017110082969e-01 3.098796593228e-01 4.132479050767e-01 5.296879688255e-01 6.101540011629e-01 6.326339947743e-01 5.907564019849e-01 4.918171030217e-01 3.609777595893e-01 2.628250791340e-01 2.992882312710e-01 4.289477317834e-01 5.555826540967e-01 6.364468029446e-01 6.544139451336e-01 6.074322145024e-01 5.081501159731e-01 3.899501351435e-01 3.227170735125e-01 3.733089846730e-01 4.917157958335e-01 6.024084168409e-01 6.677628905070e-01 6.738420473129e-01 6.235112562836e-01 5.369758068531e-01 4.562846014142e-01 4.385676763723e-01 5.007918486240e-01 5.953073869653e-01 6.707081047009e-01 6.982033333523e-01 6.690053869203e-01 5.929068762176e-01 5.022000594271e-01 4.552906032398e-01 4.995891542132e-01 6.073683289767e-01 7.178498340990e-01 7.891888845276e-01 8.011471830475e-01 7.513390456943e-01 6.557011755315e-01 5.533771933760e-01 5.076266507543e-01 5.597694823209e-01 6.724255670597e-01 7.827049004287e-01 8.498707395820e-01 8.560023861541e-01 8.019862980426e-01 7.075532610170e-01 6.139559232633e-01 5.777359423380e-01 6.268314476261e-01 7.255069165282e-01 8.191865577689e-01 8.721833225870e-01 8.709083788275e-01 8.213978637614e-01 7.485896645895e-01 6.932795494152e-01 6.936385967803e-01 7.517640375314e-01 8.321597297935e-01 8.949313466812e-01 9.158116164746e-01 8.899071966607e-01 8.316934727888e-01 7.733435694756e-01 7.538170920794e-01 7.912621653749e-01 8.650624646376e-01 9.356862923197e-01 9.707828157106e-01 9.553903823507e-01 8.944200346226e-01 8.141786151352e-01 7.598899249099e-01 7.734622261019e-01 8.538836733963e-01 9.582251084069e-01 1.039779207634e+00 1.068577121918e+00 1.034853597513e+00 9.499320258447e-01 8.482707337646e-01 7.849908617496e-01 8.067494970045e-01 9.039038547677e-01 1.022002631400e+00 1.109592955770e+00 1.136561857487e+00 1.094904113765e+00 9.984906108329e-01 8.846605836254e-01 8.113329250631e-01 8.268575102028e-01 9.204574931034e-01 1.035023775069e+00 1.117771225628e+00 1.139189995441e+00 1.093250206865e+00 9.967697839514e-01 8.900775540627e-01 8.306625070714e-01 8.584003259175e-01 9.538457707271e-01 1.060272968548e+00 1.129071615383e+00 1.134734869454e+00 1.075194590057e+00 9.718673346134e-01 8.703469655743e-01 8.298293459556e-01 8.803182114003e-01 9.892316512831e-01 1.097487793934e+00 1.160310240506e+00 1.156728922718e+00 1.089026630574e+00 9.830493839072e-01 8.881701586789e-01 8.623481909500e-01 9.263662625030e-01 1.040880600140e+00 1.147780645326e+00 1.205681330939e+00 1.196891510413e+00 1.126845797368e+00 1.024376173609e+00 9.400750200066e-01 9.276890535654e-01 1.000584506650e+00 1.118018780075e+00 1.225036520047e+00 1.282911750038e+00 1.275295447669e+00 1.207728195316e+00 1.107212168722e+00 1.019562544754e+00 9.934973868574e-01 1.045539874376e+00 1.144403341252e+00 1.240679757531e+00 1.296535932329e+00 1.294473749326e+00 1.237300826735e+00 1.146709620174e+00 1.059759077655e+00 1.016769688975e+00 1.036706933467e+00 1.101632075693e+00 1.173346223144e+00 1.218811041139e+00 1.221456269746e+00 1.182445554076e+00 1.118411205900e+00 1.056285877042e+00 1.022454798637e+00 1.027567158011e+00 1.059626066654e+00 1.094166259141e+00 1.109939888420e+00 1.097767820275e+00 1.062237027234e+00 1.018970750139e+00 9.875026903703e-01 9.803992130158e-01 9.948956626789e-01 1.015310528251e+00 1.023859651204e+00 1.010507037138e+00 9.776911617380e-01 9.402100686508e-01 9.194380585341e-01 9.307973655001e-01 9.716240815791e-01 1.022131428804e+00 1.057813996701e+00 1.060829289457e+00 1.025769144522e+00 9.620534131330e-01 8.940311355032e-01 8.551015651455e-01 8.693431277441e-01 9.309280845919e-01 1.008663026516e+00 1.068051732597e+00 1.085257927184e+00 1.050969026846e+00 9.711962803405e-01 8.680456720557e-01 7.792486401694e-01 7.468438750000e-01 7.859060713479e-01 8.682975995583e-01 9.504001114597e-01 9.996716186077e-01 1.000473673416e+00 9.529113884243e-01 8.716449688879e-01 7.847013436386e-01 7.278545980714e-01 7.262446810813e-01 7.728734655623e-01 8.359082554817e-01 8.839364725355e-01 8.986531114320e-01 8.761470317126e-01 8.251856258924e-01 7.645491374776e-01 7.174875344884e-01 7.006969263639e-01 7.130657654349e-01 7.373216141932e-01 7.533112316171e-01 7.486358501507e-01 7.222237645964e-01 6.837875367200e-01 6.500746458674e-01 6.365259165617e-01 6.464320897188e-01 6.678705019987e-01 6.822493486180e-01 6.747648984268e-01 6.400638535268e-01 5.845789765122e-01 5.272443257526e-01 4.955337523075e-01 5.082718522945e-01 5.560678161913e-01 6.101336246905e-01 6.437622311936e-01 6.412433341648e-01 5.990305828802e-01 5.264732482388e-01 4.484320420960e-01 4.056873203103e-01 4.297177462291e-01 5.027683191921e-01 5.814171963379e-01 6.332696862438e-01 6.417653450724e-01 6.034970720855e-01 5.277430753539e-01 4.390513434552e-01 3.808084189040e-01 3.946299493863e-01 4.672174541451e-01 5.496136785428e-01 6.056029699361e-01 6.173253139900e-01 5.807840155691e-01 5.044011597121e-01 4.109621300339e-01 3.425742720482e-01 3.457508109905e-01 4.117224022065e-01 4.891933099534e-01 5.411949474134e-01 5.509110011758e-01 5.157516761761e-01 4.453186450503e-01 3.628481746460e-01 3.076536429753e-01 3.151608611347e-01 3.689244401840e-01 4.241528181980e-01 4.516811023178e-01 4.409447222708e-01 3.964005443689e-01 3.384191156026e-01 3.049200722030e-01 3.286804619399e-01 3.940811542356e-01 4.604876679005e-01 4.989881730515e-01 4.962332786990e-01 4.528522050879e-01 3.855951587236e-01 3.334314525374e-01 3.460516750080e-01 4.233759554175e-01 5.171223465904e-01 5.866703478571e-01 6.090908667939e-01 5.753252927130e-01 4.895770153314e-01 3.739558979315e-01 2.870957622272e-01 3.192589091624e-01 4.453169717741e-01 5.785630059972e-01 6.731484708947e-01 7.076759117901e-01 6.750488335439e-01 5.813562275077e-01 4.494476477869e-01 3.342008740231e-01 3.329741468608e-01 4.499752600321e-01 5.887876752513e-01 6.921281548371e-01 7.351379249644e-01 7.101167141561e-01 6.233690105962e-01 4.969832048210e-01 3.783172593328e-01 3.477465833060e-01 4.300405902030e-01 5.474476062101e-01 6.389454406910e-01 6.783207101057e-01 6.596570880240e-01 5.929962014603e-01 5.053830576656e-01 4.424340409613e-01 4.480841045031e-01 5.143129911562e-01 5.930598867494e-01 6.461836761688e-01 6.568304131282e-01 6.265162891708e-01 5.736240766950e-01 5.309196238738e-01 5.306458265539e-01 5.754922474893e-01 6.357415968111e-01 6.774465037615e-01 6.798943544084e-01 6.395445990929e-01 5.720075828903e-01 5.145408733177e-01 5.143717761955e-01 5.834040412074e-01 6.830565128181e-01 7.672484709685e-01 8.059483225804e-01 7.868683536335e-01 7.156562556751e-01 6.194273761744e-01 5.514788188571e-01 5.696837933337e-01 6.707038841326e-01 7.960016503776e-01 8.933684583725e-01 9.330865938455e-01 9.050457476312e-01 8.177690747233e-01 7.012420847056e-01 6.112053684451e-01 6.101685680128e-01 7.002634293677e-01 8.203177523249e-01 9.131716274063e-01 9.473005626848e-01 9.134356186506e-01 8.225248083952e-01 7.075971793011e-01 6.252444723097e-01 6.305100857204e-01 7.160003056158e-01 8.214303571814e-01 8.943768713514e-01 9.077940938713e-01 8.575385013305e-01 7.615315432039e-01 6.622895761093e-01 6.211806020008e-01 6.717959883623e-01 7.771768736059e-01 8.758849010729e-01 9.255879982180e-01 9.078304142794e-01 8.261282953785e-01 7.080073642003e-01 6.107423995169e-01 6.056919291221e-01 7.021763421167e-01 8.341107710531e-01 9.375177508194e-01 9.762403271451e-01 9.378081169594e-01 8.313290302815e-01 6.912530908415e-01 5.863818247212e-01 5.974052765074e-01 7.173003434736e-01 8.625152280753e-01 9.675826682578e-01 9.993542132227e-01 9.487546041711e-01 8.286234380008e-01 6.785558155412e-01 5.756971892891e-01 6.035833718812e-01 7.398080338119e-01 8.928606937839e-01 9.992196598201e-01 1.028487690254e+00 9.737391383609e-01 8.491393039830e-01 6.939878376003e-01 5.821885727167e-01 5.957455549612e-01 7.185143112120e-01 8.616716433082e-01 9.617714979386e-01 9.892691043804e-01 9.383458207068e-01 8.235803597432e-01 6.821647038608e-01 5.787978836800e-01 5.803969875382e-01 6.750555115236e-01 7.887328694367e-01 8.650910314589e-01 8.783118793204e-01 8.255943669010e-01 7.240347599960e-01 6.118008789697e-01 5.459017462556e-01 5.661682697690e-01 6.448556020039e-01 7.227714426254e-01 7.591017578097e-01 7.374095327696e-01 6.618592017227e-01 5.574385931087e-01 4.737374044455e-01 4.692257266169e-01 5.445645475227e-01 6.409848528424e-01 7.081391704612e-01 7.207495638808e-01 6.736523942370e-01 5.802197458773e-01 4.765656865806e-01 4.257062387901e-01 4.728621518206e-01 5.786894929429e-01 6.790948237008e-01 7.351847687474e-01 7.302087316185e-01 6.641568072925e-01 5.534566073540e-01 4.364646025416e-01 3.808668753553e-01 4.322327466593e-01 5.394209023998e-01 6.356827682350e-01 6.859632853462e-01 6.775726021196e-01 6.139792657969e-01 5.146975705907e-01 4.202497478099e-01 3.906840783617e-01 4.492797156817e-01 5.465795048572e-01 6.302693468079e-01 6.734538239943e-01 6.683320245153e-01 6.219503461449e-01 5.553530173692e-01 5.017948702091e-01 4.932671027229e-01 5.322261732553e-01 5.893024074029e-01 6.320993946025e-01 6.410609975133e-01 6.106937244993e-01 5.484419747522e-01 4.746220157021e-01 4.212286754409e-01 4.173070491003e-01 4.595040540961e-01 5.161984665002e-01 5.582881724912e-01 5.703210930818e-01 5.490862257496e-01 5.015001878733e-01 4.433702432332e-01 3.972323709063e-01 3.834951298679e-01 4.042785236625e-01 4.421548353545e-01 4.773184989959e-01 4.978878190157e-01 5.002676956189e-01 4.868249114597e-01 4.635488267439e-01 4.380062461459e-01 4.175732026036e-01 4.080302478466e-01 4.125087144689e-01 4.307689965099e-01 4.591564771746e-01 4.912888176155e-01 5.194593948178e-01 5.364040550194e-01 5.371556094852e-01 5.208949735269e-01 4.925568996887e-01 4.635767261320e-01 4.494526618414e-01 4.612431805321e-01 4.961270088814e-01 5.392618855194e-01 5.738262805078e-01 5.880491914537e-01 5.777877647557e-01 5.473779110342e-01 5.096576916902e-01 4.834082263045e-01 4.843447161138e-01 5.128730803622e-01 5.537928906759e-01 5.884041225962e-01 6.038664937922e-01 5.961931114452e-01 5.704000381765e-01 5.391985010008e-01 5.187940472764e-01 5.202050595278e-01 5.412554776921e-01 5.687387118635e-01 5.881430644255e-01 5.909298207564e-01 5.770853792612e-01 5.547379805707e-01 5.370780662483e-01 5.355766082265e-01 5.519994401440e-01 5.770976632910e-01 5.975017024935e-01 6.033649097344e-01 5.924109165411e-01 5.708449670466e-01 5.515328745047e-01 5.480971665501e-01 5.658099751012e-01 5.972287218879e-01 6.277190184054e-01 6.441639709983e-01 6.402822961429e-01 6.186073281629e-01 5.903453120278e-01 5.722631128532e-01 5.783760889356e-01 6.099882670552e-01 6.549530225796e-01 6.967684079659e-01 7.230324252939e-01 7.288598378204e-01 7.171287221576e-01 6.969448583124e-01 6.801253776391e-01 6.758058927699e-01 6.856869192185e-01 7.038468653317e-01 7.213707318957e-01 7.314611652409e-01 7.319857224872e-01 7.251967096952e-01 7.155222859036e-01 7.066239789491e-01 6.993392994181e-01 6.918728173372e-01 6.821242291855e-01 6.704220806693e-01 6.607292734003e-01 6.590343512808e-01 6.692914382831e-01 6.896045572869e-01 7.121926236725e-01 7.272199019990e-01 7.275614401104e-01 7.121826001435e-01 6.874814310722e-01 6.658187974632e-01 6.599276654588e-01 6.744489819964e-01 7.017441971890e-01 7.266939945441e-01 7.353878378252e-01 7.213256453666e-01 6.884301836211e-01 6.513548830645e-01 6.310017860196e-01 6.421943741370e-01 6.807920926742e-01 7.263553157854e-01 7.563195621506e-01 7.565784804875e-01 7.261505466362e-01 6.793646751710e-01 6.447040862286e-01 6.521584112551e-01 7.079831336481e-01 7.874744618083e-01 8.559806656717e-01 8.869182552017e-01 8.678709144096e-01 8.029868725514e-01 7.159532681112e-01 6.514441941212e-01 6.570165824289e-01 7.364456636835e-01 8.445053423188e-01 9.313755685889e-01 9.648217134105e-01 9.321213435524e-01 8.405835168410e-01 7.215605831030e-01 6.360121062361e-01 6.506449169288e-01 7.616840935600e-01 9.003530356938e-01 1.005347640766e+00 1.041852883089e+00 9.979138049966e-01 8.835669991721e-01 7.359458322232e-01 6.297039771832e-01 6.504655228406e-01 7.869804559087e-01 9.492003656893e-01 1.067096526583e+00 1.103782771008e+00 1.046955689102e+00 9.065310766821e-01 7.196252285806e-01 5.686465831401e-01 5.732365885803e-01 7.290913584825e-01 9.151835250467e-01 1.050096708795e+00 1.096136987061e+00 1.042241167006e+00 9.000085638208e-01 7.083149659305e-01 5.525686795950e-01 5.582855925671e-01 7.180740787785e-01 9.050523820365e-01 1.038515242139e+00 1.083225461315e+00 1.031327165573e+00 8.987244531842e-01 7.301953860656e-01 6.120619036005e-01 6.392499695647e-01 7.860676263716e-01 9.491487682182e-01 1.059424070095e+00 1.086121309536e+00 1.025629047573e+00 8.996199860407e-01 7.599054212323e-01 6.894524009073e-01 7.464919542285e-01 8.870725420382e-01 1.027687220963e+00 1.112846472127e+00 1.118256836373e+00 1.045051973543e+00 9.190902507592e-01 7.937690746514e-01 7.417161039688e-01 7.983205575254e-01 9.158054434335e-01 1.025370892616e+00
 7.487061519005e-01 7.217201940248e-01 6.849351368918e-01 6.583038770427e-01 6.575779996775e-01 6.819368888840e-01 7.149215456133e-01 7.370156509064e-01 7.363771473442e-01 7.134190862432e-01 6.812260359407e-01 6.613229043119e-01 6.716225363819e-01 7.118820725822e-01 7.630519637677e-01 7.887850066230e-01 7.868349996968e-01 7.362503072486e-01 6.644847534052e-01 6.191615586427e-01 6.387632341938e-01 7.104368384555e-01 7.854614876900e-01 8.225508303702e-01 8.036236536722e-01 7.351372787340e-01 6.480980364799e-01 5.929622265675e-01 6.075893276341e-01 6.734511236591e-01 7.376343519940e-01 7.587114391199e-01 7.201523273085e-01 6.314229210710e-01 5.311890428616e-01 4.852136429526e-01 5.323583295362e-01 6.270948445387e-01 7.029779434722e-01 7.221449700045e-01 6.764814052487e-01 5.867454083409e-01 5.075219665817e-01 5.109684085746e-01 6.045323015921e-01 7.211643812332e-01 8.014833701094e-01 8.168589363794e-01 7.659041772901e-01 6.741711591366e-01 5.956350021793e-01 5.920485280864e-01 6.680689590864e-01 7.655891312179e-01 8.293905607046e-01 8.327790949219e-01 7.770053096322e-01 6.903695032696e-01 6.255111830573e-01 6.319547783335e-01 7.030492473896e-01 7.851373909748e-01 8.313202701502e-01 8.212560857854e-01 7.614977046389e-01 6.842062059300e-01 6.393807942049e-01 6.610358754478e-01 7.296803390929e-01 7.960991161437e-01 8.232615088681e-01 7.994126297577e-01 7.384605639273e-01 6.772465681302e-01 6.600770760660e-01 7.012793073064e-01 7.692892269626e-01 8.204487390619e-01 8.282055539865e-01 7.905121544170e-01 7.298009901266e-01 6.870484929371e-01 6.973341222243e-01 7.553810480745e-01 8.215451783902e-01 8.574111327498e-01 8.447198942649e-01 7.893127519701e-01 7.207390973579e-01 6.835116057124e-01 7.060932206526e-01 7.703298471006e-01 8.311829871643e-01 8.525482889037e-01 8.207688874997e-01 7.468680930623e-01 6.668808648848e-01 6.287248456147e-01 6.676686155996e-01 7.608549956449e-01 8.529794481938e-01 9.063840705016e-01 9.057011984830e-01 8.543608314174e-01 7.650162948978e-01 6.821946955963e-01 6.413854913182e-01 6.718238387502e-01 7.410438426084e-01 7.954362238172e-01 8.017844056864e-01 7.560392630890e-01 6.829304481921e-01 6.311341266490e-01 6.444849190177e-01 7.145987433170e-01 7.914024044794e-01 8.305463765862e-01 8.124845521048e-01 7.451878749308e-01 6.655715194505e-01 6.319236771219e-01 6.791555530640e-01 7.761403582825e-01 8.648354195186e-01 9.052322588794e-01 8.843900097839e-01 8.159850121455e-01 7.393884911679e-01 7.080642880710e-01 7.491038772379e-01 8.330618220712e-01 9.078265795332e-01 9.367755822563e-01 9.082672664940e-01 8.352528900495e-01 7.532262215005e-01 7.094989771387e-01 7.301522408176e-01 7.928894843215e-01 8.522374111091e-01 8.748905709243e-01 8.505061251287e-01 7.910899827996e-01 7.269543743796e-01 6.973537088624e-01 7.431751840027e-01 7.853417353119e-01 8.318478301140e-01 8.363682602937e-01 7.964047338125e-01 7.310789746931e-01 6.745882874441e-01 6.594684589615e-01 6.898404082559e-01 7.384124870016e-01 7.729147936524e-01 7.752334051546e-01 7.451636940659e-01 6.980247977337e-01 6.581111753571e-01 6.454376985458e-01 6.613170012720e-01 6.892653630893e-01 7.104600792303e-01 7.153498590175e-01 7.056903621267e-01 6.905850277330e-01 6.795728146707e-01 6.760806446660e-01 6.759295981600e-01 6.721766079105e-01 6.615432835625e-01 6.475911556766e-01 6.387238399462e-01 6.418058350116e-01 6.559263545975e-01 6.723217426565e-01 6.805630607321e-01 6.751573012096e-01 6.588214388430e-01 6.414666490180e-01 6.346558891714e-01 6.435272922884e-01 6.627190966511e-01 6.807035224644e-01 6.877952677953e-01 6.814222202380e-01 6.669001429785e-01 6.540859283254e-01 6.509612947794e-01 6.579176554576e-01 6.678653926922e-01 6.721440748282e-01 6.668648597925e-01 6.555769185702e-01 6.473125317058e-01 6.504020985157e-01 6.656319796094e-01 6.849915522664e-01 6.973271866300e-01 6.954318306279e-01 6.802906404282e-01 6.613050471146e-01 6.518567039963e-01 6.606779233999e-01 6.849447086325e-01 7.123282399579e-01 7.295346028725e-01 7.293519608570e-01 7.134087601045e-01 6.910381898917e-01 6.746805367463e-01 6.726545840863e-01 6.837944936081e-01 6.990611552979e-01 7.081989539853e-01 7.053661958490e-01 6.908378000222e-01 6.695477241736e-01 6.478633497682e-01 6.303861441149e-01 6.187390519047e-01 6.128607830416e-01 6.130371373178e-01 6.201688336604e-01 6.336659864649e-01 6.494648643040e-01 6.668721803010e-01 6.887148322768e-01 7.053426058293e-01 7.136723598914e-01 7.107680488539e-01 7.012784772293e-01 6.953664940261e-01 7.020066184017e-01 7.000681355702e-01 7.146381123222e-01 7.189609941206e-01 7.099882704445e-01 6.929619013421e-01 6.782943835643e-01 6.760279351476e-01 6.886335913630e-01 7.086108421036e-01 7.238647474053e-01 7.256555881831e-01 7.136317725580e-01 6.962351102805e-01 6.858099289898e-01 6.898836668345e-01 7.046892427488e-01 7.175736421143e-01 7.157468676829e-01 6.940923534854e-01 6.590060676344e-01 6.273261482952e-01 6.177327224581e-01 6.355530089532e-01 6.659650382541e-01 6.847708274168e-01 6.731456600497e-01 6.262388333249e-01 5.574879837078e-01 4.999879786997e-01 4.926169764561e-01 5.405389255490e-01 6.063796699276e-01 6.486047345665e-01 6.430742980611e-01 5.857163591962e-01 4.940306136357e-01 4.119861318033e-01 3.999229511490e-01 4.654923270605e-01 5.495830306645e-01 6.004014819854e-01 5.937332209877e-01 5.282955986449e-01 4.259754580246e-01 3.408772752228e-01 3.471756955371e-01 4.349944586640e-01 5.268635699814e-01 5.736583163942e-01 5.571613609619e-01 4.821504276540e-01 3.788897367985e-01 3.152527999045e-01 3.577322399645e-01 4.602602526552e-01 5.465775701313e-01 5.783851507377e-01 5.454450455890e-01 4.612248662390e-01 3.696521654017e-01 3.487241919529e-01 4.269777428174e-01 5.342725159002e-01 6.080143704472e-01 6.194991921953e-01 5.650027177150e-01 4.654849975567e-01 3.764472383821e-01 3.801577653440e-01 4.779037048422e-01 5.889455741603e-01 6.568919394777e-01 6.585359793199e-01 5.951885281291e-01 4.932224823847e-01 4.113626725665e-01 4.236790470506e-01 5.221265665292e-01 6.371389415293e-01 7.196504809599e-01 7.452937320066e-01 7.086603033325e-01 6.206926118809e-01 5.106989526744e-01 4.307631629884e-01 4.344965250754e-01 5.090647430247e-01 5.935816797612e-01 6.442584178397e-01 6.334565822692e-01 5.704117201147e-01 4.624434307845e-01 3.767918333319e-01 3.936874866965e-01 4.905188567013e-01 5.823888983616e-01 6.201119108721e-01 5.900212739764e-01 5.072396793223e-01 4.200569169202e-01 4.045736790972e-01 4.814567336757e-01 5.826603281904e-01 6.468577354758e-01 6.468492213941e-01 5.838015821381e-01 4.879253410834e-01 4.236457082636e-01 4.536632519560e-01 5.498842464285e-01 6.392200454587e-01 6.767708308808e-01 6.500119055949e-01 5.757896818652e-01 5.031242028324e-01 4.987430011370e-01 5.755378746332e-01 6.740829702534e-01 7.359639952258e-01 7.325903456018e-01 6.654128188447e-01 5.695227728760e-01 5.176977040147e-01 5.712892933401e-01 6.933313387548e-01 8.047628069230e-01 8.532414534467e-01 8.180130143059e-01 7.081299736500e-01 5.701409016668e-01 5.061679974132e-01 6.041323159567e-01 7.737287230999e-01 9.370290790881e-01 1.038857628798e+00 1.049534417206e+00 9.421057017345e-01 7.517134794531e-01 5.581044491425e-01 5.101132633464e-01 6.539304083396e-01 8.421850501492e-01 9.717856845098e-01 1.003853213261e+00 9.355958155684e-01 7.926470687349e-01 6.314667069340e-01 5.413856927732e-01 5.808441590237e-01 6.879977591942e-01 7.759530664682e-01 8.035144528529e-01 7.670679063438e-01 6.907351581921e-01 6.193302957381e-01 5.978465860743e-01 6.316028225738e-01 6.828678934833e-01 7.133398402015e-01 7.081904691464e-01 6.769885193657e-01 6.460320671696e-01 6.410945181205e-01 6.638241292645e-01 6.938592351817e-01 7.082486887956e-01 6.965274593368e-01 6.663982234093e-01 6.412526284461e-01 6.461388640929e-01 6.850258431560e-01 7.354172777004e-01 7.672480506115e-01 7.609395768252e-01 7.154800488701e-01 6.521463851787e-01 6.125865316681e-01 6.322770860966e-01 7.093447752215e-01 7.965087334024e-01 8.482653783618e-01 8.414709936485e-01 7.749344735677e-01 6.715027957472e-01 5.820302574661e-01 5.711000877938e-01 6.506712401438e-01 7.630179387012e-01 8.493211948361e-01 8.774331947391e-01 8.393939248371e-01 7.487134045162e-01 6.408871792598e-01 5.711523343122e-01 5.831166224611e-01 6.579740637129e-01 7.400141072571e-01 7.886821090946e-01 7.888532340240e-01 7.467865812913e-01 6.859489920646e-01 6.392805481910e-01 6.306770138268e-01 6.548236628267e-01 6.839230923970e-01 6.923610102368e-01 6.710041420766e-01 6.299026554545e-01 5.944993185738e-01 5.910594109593e-01 6.230247122400e-01 6.663989046375e-01 6.908445185573e-01 6.775347231266e-01 6.259231629890e-01 5.568484069337e-01 5.119016730581e-01 5.297866314118e-01 6.020195297797e-01 6.827471834824e-01 7.302730642805e-01 7.332657906948e-01 6.921666409933e-01 6.296919667025e-01 5.739251778139e-01 5.586666643855e-01 5.976574193086e-01 6.692362777896e-01 7.381206462441e-01 7.775628839296e-01 7.750963250798e-01 7.330049332761e-01 6.687262180312e-01 6.139016098351e-01 6.029823037942e-01 6.458123122337e-01 7.173315941500e-01 7.821524640945e-01 8.151399410549e-01 8.063891304102e-01 7.613780694168e-01 7.007721472841e-01 6.571203082924e-01 6.595240138512e-01 7.092678662824e-01 7.787532835994e-01 8.352635154793e-01 8.568934144776e-01 8.362915909634e-01 7.809121904636e-01 7.127221888179e-01 6.644625472930e-01 6.638951153520e-01 7.102772294018e-01 7.751735874496e-01 8.263539102784e-01 8.427400393318e-01 8.174404043106e-01 7.575114726411e-01 6.835766331656e-01 6.270547569019e-01 6.168402747580e-01 6.558417218992e-01 7.182919695474e-01 7.729372901085e-01 7.987773168483e-01 7.878047876359e-01 7.439205416757e-01 6.817532894076e-01 6.246025508169e-01 5.974735351678e-01 6.122804158887e-01 6.584415442043e-01 7.132517879594e-01 7.567511217381e-01 7.773043223752e-01 7.714177384266e-01 7.423618677029e-01 6.990475632144e-01 6.549360239937e-01 6.257090993945e-01 6.237124840459e-01 6.508756954643e-01 6.971162590939e-01 7.462423953780e-01 7.826522292535e-01 7.950559477974e-01 7.783351475760e-01 7.352092107179e-01 6.780982778773e-01 6.298919277610e-01 6.177531808299e-01 6.545735493375e-01 7.259103460915e-01 8.022292183833e-01 8.563891993966e-01 8.707155784768e-01 8.385417109149e-01 7.652266716628e-01 6.701074497427e-01 5.886028572705e-01 5.635679862704e-01 6.096824330602e-01 6.947462615352e-01 7.745209199488e-01 8.185751979991e-01 8.126906938265e-01 7.569728627491e-01 6.654694177282e-01 5.676262453367e-01 5.066865374888e-01 5.153563378521e-01 5.779943618615e-01 6.496649384605e-01 6.955044787687e-01 6.992681728200e-01 6.606541638461e-01 5.935820330213e-01 5.253609489297e-01 4.902121803762e-01 5.060582873554e-01 5.553124124073e-01 6.045537418947e-01 6.292839252376e-01 6.200978123439e-01 5.817978498164e-01 5.318506075177e-01 4.960397080892e-01 4.946623593366e-01 5.246970288659e-01 5.631063675649e-01 5.864881839248e-01 5.824645688667e-01 5.523290964281e-01 5.110016007047e-01 4.836817352403e-01 4.918310803720e-01 5.332761372657e-01 5.841183164105e-01 6.185003916951e-01 6.203142654969e-01 5.861746926328e-01 5.266482800571e-01 4.676043949805e-01 4.448771870850e-01 4.768898884132e-01 5.422821988584e-01 6.040734566191e-01 6.348473364779e-01 6.213365364711e-01 5.637541361012e-01 4.766637767107e-01 3.931248089475e-01 3.632959481541e-01 4.095123269090e-01 4.917055072627e-01 5.619547425176e-01 5.929558307996e-01 5.742650051746e-01 5.088650767864e-01 4.136419874228e-01 3.250843906383e-01 3.002656192992e-01 3.562335674571e-01 4.389234753942e-01 5.006946739504e-01 5.190472761879e-01 4.877122205172e-01 4.131575736206e-01 3.164567056696e-01 2.436141724661e-01 2.562158646593e-01 3.349887128083e-01 4.148480636353e-01 4.608420213922e-01 4.594591597409e-01 4.103191516638e-01 3.253803719529e-01 2.357503949548e-01 2.076914393039e-01 2.734946017544e-01 3.665205881429e-01 4.375387785191e-01 4.660902821789e-01 4.461008809752e-01 3.828647414280e-01 2.956175023843e-01 2.293743198575e-01 2.482066904034e-01 3.351052565625e-01 4.269479225868e-01 4.898191135286e-01 5.096214585702e-01 4.841393025908e-01 4.216564709153e-01 3.428096775682e-01 2.849715875726e-01 2.889163056255e-01 3.460440043460e-01 4.119939385133e-01 4.563723261961e-01 4.666449760475e-01 4.427589386680e-01 3.951445682880e-01 3.442364998120e-01 3.165184114873e-01 3.266850578903e-01 3.612683826041e-01 3.950858033888e-01 4.110976473447e-01 4.041439837510e-01 3.795254483236e-01 3.508656420936e-01 3.348916993682e-01 3.401229962136e-01 3.589076200326e-01 3.749474536040e-01 3.751686313224e-01 3.552156681235e-01 3.209907791287e-01 2.889608694756e-01 2.807106164661e-01 3.041067589715e-01 3.432184347346e-01 3.753962108469e-01 3.851789758862e-01 3.670563213734e-01 3.262120279665e-01 2.809608080606e-01 2.629079630291e-01 2.931583168491e-01 3.536252471841e-01 4.123515017260e-01 4.473610956415e-01 4.481035657114e-01 4.142633662394e-01 3.569788473616e-01 3.030371619435e-01 2.928893658573e-01 3.422687179765e-01 4.197164554526e-01 4.892520616750e-01 5.294553114730e-01 5.309992574867e-01 4.947363731877e-01 4.321414120688e-01 3.677503848275e-01 3.382226041962e-01 3.664836605238e-01 4.321668996192e-01 4.995126261570e-01 5.447590754926e-01 5.575817034847e-01 5.384622499156e-01 4.974463774849e-01 4.532065130536e-01 4.284773366626e-01 4.368938361587e-01 4.710984807524e-01 5.108390886327e-01 5.383903834603e-01 5.450266589485e-01 5.314329595435e-01 5.065822806512e-01 4.850823310680e-01 4.809100126902e-01 4.984666148948e-01 5.294743136898e-01 5.596230140950e-01 5.766538568428e-01 5.743077648900e-01 5.533828124281e-01 5.217417815270e-01 4.933296280036e-01 4.839920519605e-01 5.026072613455e-01 5.444128963702e-01 5.949977292413e-01 6.389683910102e-01 6.648366852665e-01 6.663774829648e-01 6.430973107705e-01 6.008984774052e-01 5.529529824695e-01 5.191093746032e-01 5.187598608439e-01 5.565890045109e-01 6.178292722843e-01 6.798894253683e-01 7.234661509312e-01 7.364062636600e-01 7.146697779752e-01 6.633194640946e-01 5.980370232620e-01 5.456526300144e-01 5.357931487574e-01 5.776980968967e-01 6.501754510899e-01 7.220383313656e-01 7.696175115892e-01 7.807363326112e-01 7.545749180989e-01 7.016627126885e-01 6.435868194613e-01 6.085291738079e-01 6.162959943072e-01 6.613760903613e-01 7.183362754539e-01 7.611665376862e-01 7.738791294141e-01 7.526373165962e-01 7.055263150407e-01 6.514073874667e-01 6.151347208947e-01 6.146681468301e-01 6.467858406124e-01 6.903327653247e-01 7.225807739566e-01 7.298902919508e-01 7.104770490754e-01 6.739214837171e-01 6.384711191884e-01 6.235143559415e-01 6.372586000613e-01 6.703103505703e-01 7.036363112708e-01 7.207815413484e-01 7.144333500657e-01 6.880309539102e-01 6.546022333530e-01 6.321134140730e-01 6.337720151084e-01 6.584510866811e-01 6.918866242034e-01 7.171507508368e-01 7.233525088006e-01 7.090933686318e-01 6.822967305969e-01 6.570825280590e-01 6.468879751831e-01 6.559321233787e-01 6.764413868743e-01 6.950907960048e-01 7.019565165235e-01 6.958633018698e-01 6.851786585979e-01 6.837799744114e-01 7.020080097884e-01 7.378913889563e-01 7.772278434008e-01 8.019538208460e-01 7.986114651942e-01 7.636027072664e-01 7.063035713544e-01 6.503639482857e-01 6.279756068773e-01 6.583658515984e-01 7.280514982492e-01 8.033542553230e-01 8.534596503855e-01 8.599160054887e-01 8.185329200351e-01 7.404181140840e-01 6.538831592928e-01 6.020870052127e-01 6.189007694021e-01 6.927845411092e-01 7.799941211360e-01 8.415985115186e-01 8.557166587743e-01 8.171438020280e-01 7.367294375171e-01 6.424388756872e-01 5.780179148784e-01 5.815907132798e-01 6.459731884713e-01 7.272455169660e-01 7.856334734721e-01 7.997998563194e-01 7.657874891240e-01 6.953785668762e-01 6.155259422174e-01 5.639025555654e-01 5.678482032221e-01 6.171585810176e-01 6.757933911247e-01 7.126787198573e-01 7.131860967508e-01 6.790790065850e-01 6.269197034582e-01 5.841670904285e-01 5.763042609854e-01 6.063700034719e-01 6.523249150782e-01 6.869041014061e-01 6.930538651265e-01 6.683901373230e-01 6.254233987189e-01 5.887854243382e-01 5.838318231236e-01 6.163684983972e-01 6.665586805843e-01 7.062011974981e-01 7.149475997630e-01 6.862843951416e-01 6.294903631713e-01 5.705392561198e-01 5.459997937622e-01 5.769855653494e-01 6.455224965658e-01 7.134909286022e-01 7.496170910554e-01 7.376780152712e-01 6.774827240319e-01 5.867848885140e-01 5.055862680868e-01 4.886001558439e-01 5.535111369485e-01 6.558533441953e-01 7.434071930887e-01 7.838985405014e-01 7.635646950761e-01 6.847582209773e-01 5.673462173723e-01 4.557555953938e-01 4.205480469603e-01 4.902674473126e-01 6.037493498517e-01 6.978790840539e-01 7.395297938049e-01 7.165141631058e-01 6.327604144516e-01 5.090139586992e-01 3.911946951260e-01 3.570999895064e-01 4.343182272978e-01 5.490500454893e-01 6.388336744343e-01 6.754804277548e-01 6.512904291748e-01 5.743975050425e-01 4.703106354185e-01 3.884254850050e-01 3.888645140799e-01 4.678955018863e-01 5.642192666605e-01 6.326713132472e-01 6.531890455108e-01 6.234178287164e-01 5.561921518117e-01 4.802276803633e-01 4.372407896642e-01 4.553960574335e-01 5.159961330234e-01 5.776626598108e-01 6.108888844881e-01 6.040558794283e-01 5.615578157087e-01 5.032559951712e-01 4.623922703000e-01 4.690238932304e-01 5.203559007832e-01 5.847007389595e-01 6.312093686764e-01 6.424977025252e-01 6.151296278108e-01 5.588282212289e-01 4.962053043433e-01 4.586347670539e-01 4.675879618675e-01 5.128334822996e-01 5.644251361591e-01 5.975177467012e-01 6.004186616665e-01 5.738088148410e-01 5.287331710975e-01 4.834726535096e-01 4.564158742530e-01 4.544832190174e-01 4.681540611058e-01 4.815223700257e-01 4.846411305160e-01 4.781873981558e-01 4.717182897212e-01 4.766766982673e-01 4.964555858903e-01 5.221711133045e-01 5.387053263537e-01 5.336515897304e-01 5.033994427644e-01 4.570940860428e-01 4.188623138557e-01 4.197364005253e-01 4.689606197315e-01 5.419284131413e-01 6.053751413820e-01 6.353016361771e-01 6.202375527859e-01 5.623325959856e-01 4.808563883905e-01 4.185608252489e-01 4.290948859345e-01 5.152823379369e-01 6.263403113691e-01 7.167011821280e-01 7.605877742035e-01 7.486331689278e-01 6.871312019704e-01 6.007660530412e-01 5.360271875384e-01 5.442259699318e-01 6.278467823228e-01 7.384115135483e-01 8.284578884364e-01 8.700093308077e-01 8.530821769564e-01 7.845305834667e-01 6.895705507132e-01 6.134056165321e-01 6.060314751601e-01 6.752296084369e-01 7.773659023068e-01 8.643834787067e-01 9.070402413771e-01 8.950816349464e-01 8.351892772198e-01 7.505171971775e-01 6.789228695332e-01 6.593411620342e-01 7.007268063228e-01 7.731114758160e-01 8.378385085435e-01 8.700525765116e-01 8.625237612906e-01 8.240670497337e-01 7.764280747429e-01 7.466792404104e-01 7.519211326977e-01 7.862259104359e-01 8.264610708832e-01 8.493795265557e-01 8.427210801579e-01 8.087488620268e-01 7.638608865471e-01 7.335494977556e-01 7.388424973201e-01 7.797680287586e-01 8.353571654804e-01 8.797828129345e-01 8.954845125040e-01 8.780246354804e-01 8.368495743649e-01 7.933422623728e-01 7.733443584936e-01 7.918703024775e-01 8.414767894677e-01 8.991051406153e-01 9.420071448574e-01 9.573009773185e-01 9.445005648621e-01 9.144618474466e-01 8.853028215679e-01 8.743014190494e-01 8.878568582975e-01 9.177566809221e-01 9.478485574227e-01 9.641136553024e-01 9.608606302181e-01 9.421084060640e-01 9.191567740227e-01 9.047450281779e-01 9.055720877590e-01 9.179447723508e-01 9.306249272498e-01 9.322337162593e-01 9.176663391750e-01 8.909817745629e-01 8.642810023804e-01 8.520603263520e-01 8.621493505760e-01 8.895970146617e-01 9.197104581007e-01 9.369333019107e-01 9.322965685627e-01 9.069779079220e-01 8.723141584635e-01 8.458101979750e-01 8.422646717743e-01 8.636694417452e-01 8.975435742133e-01 9.255596882102e-01 9.336718143201e-01 9.178309654251e-01 8.853860839573e-01 8.527236249248e-01 8.379686901755e-01 8.496788656542e-01 8.802496824402e-01 9.114651333809e-01 9.260170539779e-01 9.158285359919e-01 8.854730684180e-01 8.514553568144e-01 8.357835518974e-01 8.525649708797e-01 8.963899912286e-01 9.458147036313e-01 9.770579278522e-01 9.748293792751e-01 9.373319269655e-01 8.780133028929e-01 8.240292587236e-01 8.060247019718e-01 8.368301914960e-01 8.991243085892e-01 9.597253006786e-01 9.899585574795e-01 9.752027790377e-01 9.177467605251e-01 8.379751957235e-01 7.727271456905e-01 7.608086638548e-01 8.115450145567e-01 8.944919936993e-01 9.674234948944e-01 9.997793728347e-01 9.787968380848e-01 9.102190786083e-01 8.188504596644e-01 7.467634916993e-01 7.360773875921e-01 7.922918763026e-01 8.777873123685e-01 9.472102844075e-01 9.707155366686e-01 9.377756221720e-01 8.568233693065e-01 7.557623235734e-01 6.802095103086e-01 6.731469064148e-01 7.334737250335e-01 8.165013710342e-01 8.763975077067e-01 8.864941727005e-01 8.403619386976e-01 7.510624154511e-01 6.523702692996e-01 5.956238543024e-01 6.181110705171e-01 6.996031155086e-01 7.872386277864e-01 8.396856032622e-01 8.367823065073e-01 7.773883053410e-01 6.787565948181e-01 5.785743751579e-01 5.308526426553e-01 5.662442456907e-01 6.522805085674e-01 7.348695346417e-01 7.784674111011e-01 7.690457381834e-01 7.106410122332e-01 6.244096379012e-01 5.482958048267e-01 5.249595387042e-01 5.645359629272e-01 6.320301414722e-01 6.857540083411e-01 7.012016110890e-01 6.726606541208e-01 6.115914724799e-01 5.457916503424e-01 5.127079312367e-01 5.335227968911e-01 5.898664039034e-01 6.445091899039e-01 6.693198073324e-01 6.527148010200e-01 5.996357611662e-01 5.317030018963e-01 4.849869468820e-01 4.908817825934e-01 5.431413514912e-01 6.049118096196e-01 6.421947723739e-01 6.366630014967e-01 5.860524300393e-01 5.045922557344e-01 4.259783610052e-01 3.989778068419e-01 4.436309490437e-01 5.215387301795e-01 5.850421425425e-01 6.057649726181e-01 5.731662332238e-01 4.921952860076e-01 3.858156520747e-01 3.062000636313e-01 3.219898854506e-01 4.152470910312e-01 5.134493525247e-01 5.735792270206e-01 5.770720852160e-01 5.209256110968e-01 4.165151677191e-01 2.962612523266e-01 2.385235184749e-01 3.094656303220e-01 4.284353345247e-01 5.234103842059e-01 5.645458200407e-01 5.407184247449e-01 4.535851485605e-01 3.175730488557e-01 1.732875145025e-01 1.713488509001e-01 3.165264116421e-01 4.560849879308e-01 5.473207897402e-01 5.740039233665e-01 5.322357140228e-01 4.298824694598e-01 2.906395811886e-01 1.846595632393e-01 2.466949274925e-01 3.918912921553e-01 5.178279133155e-01 5.910461026048e-01 5.983912520561e-01 5.389538091866e-01 4.233764240825e-01 2.774248556160e-01 1.724712717400e-01 2.340568081977e-01 3.644336118050e-01 4.681065367534e-01 5.168494955893e-01 5.022834206060e-01 4.290967583948e-01 3.169070537444e-01 2.164254665622e-01 2.292746947782e-01 3.390648691379e-01 4.482619654432e-01 5.142682868297e-01 5.206516025347e-01 4.652542866239e-01 3.597435948973e-01 2.394616184038e-01 2.039275203029e-01 3.088048760059e-01 4.424718462493e-01 5.427228539548e-01 5.849171886270e-01 5.597954007750e-01 4.704883198202e-01 3.349627087042e-01 2.069489030356e-01 2.296304929795e-01 3.790868530429e-01 5.272503355233e-01 6.292967819711e-01 6.672951215937e-01 6.373568665147e-01 5.496383391313e-01 4.336063762769e-01 3.524695804608e-01 3.832901443072e-01 5.005241811625e-01 6.249977469608e-01 7.109918561006e-01 7.389905584631e-01 7.067004870092e-01 6.278195415233e-01 5.347654271833e-01 4.796293867210e-01 5.043407929157e-01 5.891567500114e-01 6.810984619826e-01 7.422292295794e-01 7.563369148047e-01 7.255667386503e-01 6.690879322245e-01 6.207800901767e-01 6.155139173824e-01 6.606309575781e-01 7.286235251381e-01 7.833726202838e-01 8.002848846338e-01 7.713913867258e-01 7.065024998319e-01 6.345733977524e-01 5.991384352838e-01 6.301693679883e-01 7.110985871287e-01 7.975088711336e-01 8.514029233330e-01 8.515171074287e-01 7.936177220730e-01 6.916572794421e-01 5.826721557310e-01 5.291215155639e-01 5.770195945950e-01 6.936352779935e-01 8.142111643341e-01 8.942374330458e-01 9.116038494924e-01 8.621046958399e-01 7.590685300961e-01 6.376939949799e-01 5.609583476475e-01 5.901860761159e-01 7.088282909995e-01 8.490023344765e-01 9.593213381201e-01 1.013108718748e+00 1.002081195094e+00 9.337176333258e-01 8.315096700320e-01 7.359597627779e-01 6.965265656281e-01 7.376321921139e-01 8.328856678214e-01 9.355690717203e-01 1.010918825643e+00 1.041746601783e+00 1.025727413785e+00 9.727689935919e-01 9.027769805228e-01 8.417807139779e-01 8.133182028501e-01 8.259594067627e-01 8.687448673926e-01 9.212029277545e-01 9.656984972387e-01 9.925472416590e-01 9.996867965717e-01 9.904742914377e-01 9.711481733269e-01 9.486365792414e-01 9.290216432216e-01 9.167901099682e-01 9.146839679283e-01 9.235175093194e-01 9.418111495857e-01 9.655171605813e-01 9.885201672644e-01 1.004011032691e+00 1.006455977940e+00 9.935277756866e-01 9.675221729645e-01 9.357294370200e-01 9.089431748638e-01 8.975082634605e-01 9.059709663856e-01 9.299927334218e-01 9.584738803993e-01 9.790310644617e-01 9.829731880917e-01 9.680964195927e-01 9.394622517804e-01 9.081667495177e-01 8.875270171201e-01 8.867459882934e-01 9.053335489652e-01 9.332336946979e-01 9.565264858051e-01 9.638328630775e-01 9.503030106208e-01 9.190753562345e-01 8.807082988550e-01 8.500436380160e-01 8.397893040236e-01 8.531339697618e-01 8.815764374517e-01 9.103603471816e-01 9.262677370377e-01 9.226456650964e-01 9.012927403870e-01 8.718630109997e-01 8.485407839900e-01 8.435139190796e-01 8.596438764344e-01 8.884111817569e-01 9.153012534469e-01 9.274333456886e-01 9.187910205624e-01 8.923046567476e-01 8.593157521588e-01 8.357333962316e-01 8.339929044455e-01 8.546058898365e-01 8.850194220581e-01 9.070427592472e-01 9.056740367516e-01 8.746119506909e-01 8.188950706439e-01 7.558131584359e-01 7.118001477911e-01 7.096921797592e-01 7.499709561598e-01 8.089159222120e-01 8.562083648071e-01 8.690529798514e-01 8.369694664123e-01 7.632956536039e-01 6.670735671287e-01 5.852817392179e-01 5.632316694809e-01 6.149924673238e-01 7.045773161547e-01 7.849807991653e-01 8.243199975660e-01 8.075277971569e-01 7.345578060944e-01 6.211412584266e-01 5.040047129558e-01 4.456938209463e-01 4.908607919087e-01 5.993610056647e-01 7.060298333886e-01 7.713514738231e-01 7.777747355012e-01 7.237337328713e-01 6.227099605974e-01 5.066898515126e-01 4.322479283929e-01 4.530820439101e-01 5.467901332308e-01 6.494998846943e-01 7.190095590440e-01 7.367805281830e-01 7.009923114305e-01 6.242484440539e-01 5.341326467829e-01 4.719985643148e-01 4.723141884761e-01 5.248298879929e-01 5.875452733395e-01 6.267384114515e-01 6.276281085452e-01 5.922546140545e-01 5.375841192124e-01 4.924411709122e-01 4.842323709195e-01 5.146898588354e-01 5.575788425547e-01 5.829810151530e-01 5.729146561833e-01 5.248893080996e-01 4.539733828462e-01 3.964351710367e-01 3.985658723294e-01 4.658207749057e-01 5.547792626358e-01 6.229539445539e-01 6.453384690537e-01 6.123165621927e-01 5.288856112782e-01 4.186465415265e-01 3.368488532208e-01 3.578055974305e-01 4.654773260171e-01 5.835337848195e-01 6.645146081236e-01 6.859133561296e-01 6.409805690415e-01 5.370905638181e-01 3.999390817550e-01 2.937776928683e-01 3.219765014110e-01 4.534848064549e-01 5.881548227552e-01 6.783633691774e-01 7.048209690506e-01 6.644116670020e-01 5.691552018760e-01 4.509129086575e-01 3.732057757057e-01 4.041555095067e-01 5.139408935152e-01 6.275357023859e-01 7.015164506345e-01 7.185600136066e-01 6.795228050611e-01 6.025688555203e-01 5.253148547606e-01 4.981509492177e-01 5.433995979566e-01 6.269465604512e-01 7.001790201054e-01 7.318445361248e-01 7.106208387299e-01 6.440422989056e-01 5.607849540779e-01 5.116591610189e-01 5.413051031074e-01 6.350987827787e-01 7.401160130351e-01 8.137525863018e-01 8.335640945709e-01 7.950994385185e-01 7.117128991568e-01 6.172240052705e-01 5.647987668243e-01 5.948233740821e-01 6.870742285642e-01 7.877444179187e-01 8.556081973890e-01 8.707598762421e-01 8.321374768953e-01 7.565916469720e-01 6.787888678268e-01 6.432735126913e-01 6.740845001021e-01 7.495038732744e-01 8.267400337560e-01 8.735288698656e-01 8.765845896386e-01 8.411197083491e-01 7.890628631456e-01 7.531488665589e-01 7.597224836181e-01 8.073814654201e-01 8.688115934713e-01 9.130727586120e-01 9.212471070775e-01 8.914857842337e-01 8.397188125260e-01 7.964369199676e-01 7.929336108383e-01 8.371868735167e-01 9.058346712254e-01 9.638473254673e-01 9.845288497083e-01 9.577888430454e-01 8.930560742169e-01 8.206097380499e-01 7.855503243807e-01 8.199400035377e-01 9.106818735715e-01 1.012955951966e+00 1.084313064907e+00 1.099489321317e+00 1.053197297977e+00 9.617107546014e-01 8.649507659049e-01 8.200028186411e-01 8.640507332488e-01 9.742304865910e-01 1.093347248617e+00 1.173055665955e+00 1.186815576415e+00 1.130237263223e+00 1.021639345997e+00 9.041982045577e-01 8.407566358491e-01 8.753258316592e-01 9.849312976498e-01 1.106509721687e+00 1.187525978666e+00 1.200251599312e+00 1.140975794583e+00 1.029759007663e+00 9.119174325879e-01 8.511105561701e-01 8.884644965247e-01 9.972025085545e-01 1.113583215434e+00 1.186329039054e+00 1.189626328889e+00 1.122305002901e+00 1.007864308288e+00 8.958079790156e-01 8.511382270967e-01 9.066810816540e-01 1.025484588480e+00 1.142783139686e+00 1.210752147530e+00 1.207348106208e+00 1.135103446613e+00 1.021396668649e+00 9.188665475764e-01 8.902263919987e-01 9.584962982754e-01 1.081118224298e+00 1.195482749136e+00 1.257319530543e+00 1.247586348469e+00 1.171611462529e+00 1.059554157918e+00 9.655667831147e-01 9.490891568913e-01 1.026327781336e+00 1.152977723479e+00 1.268923205003e+00 1.332055123571e+00 1.324387186157e+00 1.251231537429e+00 1.141001885044e+00 1.043331718548e+00 1.012967126266e+00 1.069849395776e+00 1.179436920358e+00 1.286693444715e+00 1.349854401193e+00 1.349476839704e+00 1.288079632316e+00 1.188781398753e+00 1.092230450025e+00 1.044163747073e+00 1.067151686462e+00 1.141162198170e+00 1.222682752367e+00 1.274314799538e+00 1.277257733561e+00 1.232530222212e+00 1.158785298921e+00 1.087280252848e+00 1.049778621322e+00 1.059534555762e+00 1.101634528169e+00 1.145718547275e+00 1.165538117003e+00 1.149354457111e+00 1.102108582734e+00 1.043209064587e+00 9.992994488399e-01 9.901692092100e-01 1.014663941766e+00 1.051672532271e+00 1.075279951930e+00 1.068524524338e+00 1.029709495143e+00 9.735823407852e-01 9.277889901293e-01 9.202036535212e-01 9.587868105303e-01 1.023940261337e+00 1.083401573941e+00 1.110173078336e+00 1.091165994849e+00 1.030085071262e+00 9.484582426162e-01 8.832342935056e-01 8.720117348057e-01 9.240995565713e-01 1.010858723855e+00 1.090214685542e+00 1.129367875992e+00 1.111824447395e+00 1.038353090525e+00 9.277770142933e-01 8.182214927166e-01 7.608407783492e-01 7.874681337065e-01 8.762097035018e-01 9.754145237815e-01 1.042613035178e+00 1.055092065695e+00 1.008551280281e+00 9.157782526272e-01 8.067661101189e-01 7.264347101142e-01 7.154568543538e-01 7.733195792570e-01 8.588360071742e-01 9.286113417645e-01 9.564875949255e-01 9.343557419213e-01 8.698880497581e-01 7.848606452947e-01 7.117916880781e-01 6.817181492179e-01 7.017489589425e-01 7.485051182728e-01 7.897365398725e-01 8.034981317424e-01 7.831561903167e-01 7.365620240073e-01 6.834169463049e-01 6.484470872011e-01 6.471085996250e-01 6.728878957463e-01 7.030374548584e-01 7.150225280180e-01 6.967721839079e-01 6.498705045167e-01 5.902276145405e-01 5.457014627484e-01 5.426324816084e-01 5.821007132491e-01 6.378002042371e-01 6.788178358362e-01 6.845812229070e-01 6.482077846849e-01 5.774053642711e-01 4.969342152938e-01 4.491924055022e-01 4.701603843372e-01 5.458858557424e-01 6.307948041795e-01 6.883646108399e-01 6.991307360540e-01 6.584016721420e-01 5.759144149980e-01 4.789859068187e-01 4.168363174825e-01 4.363336108791e-01 5.209154676102e-01 6.151194146882e-01 6.786927044069e-01 6.917269272561e-01 6.496225380919e-01 5.615248077819e-01 4.526536356122e-01 3.710392750633e-01 3.728799897552e-01 4.490806911560e-01 5.385423996056e-01 5.984608028414e-01 6.098211527254e-01 5.697409447726e-01 4.889841696012e-01 3.938018229948e-01 3.298155474413e-01 3.394990406243e-01 4.025600505526e-01 4.659488453919e-01 4.965737827656e-01 4.828467652366e-01 4.301685953688e-01 3.624900801041e-01 3.255360744646e-01 3.580883525274e-01 4.378327002124e-01 5.159880968069e-01 5.598878569452e-01 5.545433575371e-01 5.002860540736e-01 4.155382809864e-01 3.467076054452e-01 3.602962185234e-01 4.574889729131e-01 5.748886568398e-01 6.637762133309e-01 6.978325334477e-01 6.661969489468e-01 5.720468362045e-01 4.363972020513e-01 3.167782600593e-01 3.256253079964e-01 4.627325226382e-01 6.192224196315e-01 7.363919823255e-01 7.879876914971e-01 7.644223408453e-01 6.703880368642e-01 5.275346193542e-01 3.876696636924e-01 3.542911511023e-01 4.659052269489e-01 6.203795153815e-01 7.445191442689e-01 8.066075553257e-01 7.956162928465e-01 7.159576813775e-01 5.881547356218e-01 4.557770491599e-01 3.951400163373e-01 4.548108269196e-01 5.729082995176e-01 6.771968217479e-01 7.327531358131e-01 7.289713438626e-01 6.726438697107e-01 5.871128281312e-01 5.126874933870e-01 4.941601361178e-01 5.400167806519e-01 6.122590219861e-01 6.697676685860e-01 6.906406396959e-01 6.722120871646e-01 6.285873649415e-01 5.871608157723e-01 5.768284556123e-01 6.056054657511e-01 6.528229012319e-01 6.885491694550e-01 6.921633729856e-01 6.591405444655e-01 6.033921519880e-01 5.575687646615e-01 5.601132870469e-01 6.202995823250e-01 7.070907074986e-01 7.802918262777e-01 8.120436307804e-01 7.911760172017e-01 7.246070510691e-01 6.406593617129e-01 5.900315788894e-01 6.191380001207e-01 7.181654607704e-01 8.345790962399e-01 9.215137452809e-01 9.517634388568e-01 9.169366451080e-01 8.274545510047e-01 7.155852397754e-01 6.375931739517e-01 6.487081698947e-01 7.422345260018e-01 8.585245011825e-01 9.444935776128e-01 9.711325687612e-01 9.311111383394e-01 8.374637313269e-01 7.255154039432e-01 6.522668863386e-01 6.667306158601e-01 7.549498196809e-01 8.578047018071e-01 9.259948459493e-01 9.348360478206e-01 8.824036385039e-01 7.890433129440e-01 6.987609918611e-01 6.689402201510e-01 7.240181226751e-01 8.255290532714e-01 9.162020239269e-01 9.567521384478e-01 9.309414253283e-01 8.447878586740e-01 7.290525522882e-01 6.430111152679e-01 6.511814283991e-01 7.519012223841e-01 8.796302311330e-01 9.743581158908e-01 1.002363511140e+00 9.531240068436e-01 8.381014066814e-01 6.951894570174e-01 5.971380724887e-01 6.208082388935e-01 7.476911204663e-01 8.926309100708e-01 9.929188767861e-01 1.017641321175e+00 9.597611170441e-01 8.344813214622e-01 6.844695837397e-01 5.892552160355e-01 6.262666866765e-01 7.645643057382e-01 9.141702483080e-01 1.014673636481e+00 1.038002360126e+00 9.795976302663e-01 8.564771857585e-01 7.111397602266e-01 6.167820770960e-01 6.410078829762e-01 7.586829988335e-01 8.891848357444e-01 9.753717746204e-01 9.911301472723e-01 9.338562595271e-01 8.220152589406e-01 6.969676566721e-01 6.215725269859e-01 6.427848318328e-01 7.340112739426e-01 8.301396780112e-01 8.844600258867e-01 8.769324604641e-01 8.098437890392e-01 7.064286508402e-01 6.116571424647e-01 5.803575742531e-01 6.287728132668e-01 7.126483687964e-01 7.781317082323e-01 7.929680274230e-01 7.475171229406e-01 6.530474796274e-01 5.446529113023e-01 4.838669135426e-01 5.197198037078e-01 6.210279557852e-01 7.217787782857e-01 7.780001910152e-01 7.700410687415e-01 6.977364745425e-01 5.809001603451e-01 4.672098915898e-01 4.352649720958e-01 5.172878728225e-01 6.458466044337e-01 7.530569614971e-01 8.032858394239e-01 7.828174283757e-01 6.947530707112e-01 5.596102107455e-01 4.238741210539e-01 3.728050625442e-01 4.506489382911e-01 5.786628088466e-01 6.834744946885e-01 7.317663241288e-01 7.130465915713e-01 6.333508996523e-01 5.160082586625e-01 4.094976433747e-01 3.871243609498e-01 4.668041369803e-01 5.806431957775e-01 6.719723073151e-01 7.149470653630e-01 7.035886249809e-01 6.473726295118e-01 5.707944372584e-01 5.118875025219e-01 5.061121623013e-01 5.528549943343e-01 6.167765355806e-01 6.627116977357e-01 6.710684204595e-01 6.376877598668e-01 5.721706997125e-01 4.974493966505e-01 4.470424220449e-01 4.473546838255e-01 4.903757683120e-01 5.433282368831e-01 5.782779945582e-01 5.815557767320e-01 5.523517264223e-01 5.007410612784e-01 4.459975224426e-01 4.118633924245e-01 4.130512332336e-01 4.422261196538e-01 4.788151481907e-01 5.059239482208e-01 5.162034095528e-01 5.106897284612e-01 4.958137203077e-01 4.797524579707e-01 4.686768628050e-01 4.645712935328e-01 4.662323697947e-01 4.723550639850e-01 4.835800850096e-01 5.016633845844e-01 5.265289025285e-01 5.541390153948e-01 5.772020496288e-01 5.881183433558e-01 5.823616632975e-01 5.611125678595e-01 5.327521395020e-01 5.118402264986e-01 5.128295035613e-01 5.395192551307e-01 5.811559783276e-01 6.201799079437e-01 6.415904031692e-01 6.376693275367e-01 6.096712346722e-01 5.683639513120e-01 5.326443869295e-01 5.224518921857e-01 5.449521166257e-01 5.880803760024e-01 6.309730888157e-01 6.565058547474e-01 6.564639059374e-01 6.323868154898e-01 5.949766180588e-01 5.616244885386e-01 5.494910365370e-01 5.646361752804e-01 5.975823110442e-01 6.315297075722e-01 6.527270693243e-01 6.551914246978e-01 6.411154783918e-01 6.191486114137e-01 6.007403348711e-01 5.945058694571e-01 6.014772466818e-01 6.153512876008e-01 6.275662609213e-01 6.325618945558e-01 6.300912278654e-01 6.244943872703e-01 6.216855834946e-01 6.251729599185e-01 6.335997039843e-01 6.418126594972e-01 6.444737297091e-01 6.396658508354e-01 6.306653079515e-01 6.249998022310e-01 6.306647888937e-01 6.508678660759e-01 6.814508521451e-01 7.134346733226e-01 7.380152542672e-01 7.504990252380e-01 7.518670319874e-01 7.479978384631e-01 7.467695195297e-01 7.536594609164e-01 7.683728782083e-01 7.851486396021e-01 7.964340656333e-01 7.972536439895e-01 7.878551216200e-01 7.738745612318e-01 7.637113309921e-01 7.636299859245e-01 7.733063618600e-01 7.854859877231e-01 7.901818969690e-01 7.801940107657e-01 7.550977284766e-01 7.227418644318e-01 6.973954514335e-01 6.929746196428e-01 7.133708645202e-01 7.486572079182e-01 7.816403144830e-01 7.973150154114e-01 7.886510070888e-01 7.587364314715e-01 7.203710547981e-01 6.919987056586e-01 6.882789122906e-01 7.094894574364e-01 7.411547182521e-01 7.646381787208e-01 7.673686411725e-01 7.476930805578e-01 7.156581053390e-01 6.897785188269e-01 6.875550602715e-01 7.123991465673e-01 7.501329897688e-01 7.795057235182e-01 7.845887004901e-01 7.617001732776e-01 7.223250808451e-01 6.919090911010e-01 6.984285931287e-01 7.498746003312e-01 8.253070238447e-01 8.916633570568e-01 9.216779699318e-01 9.015177891329e-01 8.340761046625e-01 7.424584773850e-01 6.722882430918e-01 6.746387820382e-01 7.565353349400e-01 8.715046305422e-01 9.665385551112e-01 1.006777981866e+00 9.776443547370e-01 8.851719171709e-01 7.599667771553e-01 6.637597315770e-01 6.694173585800e-01 7.808159099731e-01 9.274540327587e-01 1.042890797183e+00 1.088736055470e+00 1.050877605469e+00 9.381070505449e-01 7.867919748713e-01 6.712192079449e-01 6.814707977771e-01 8.159736923484e-01 9.843596447482e-01 1.111166991016e+00 1.155540441320e+00 1.102786394985e+00 9.615008835300e-01 7.681038289894e-01 6.045927960323e-01 5.961716032585e-01 7.516212973375e-01 9.466629734631e-01 1.092142417944e+00 1.145927233802e+00 1.094322079440e+00 9.471288701213e-01 7.416955922919e-01 5.635149236528e-01 5.537590366073e-01 7.215464122578e-01 9.259785974328e-01 1.076381389764e+00 1.133405960227e+00 1.086667201470e+00 9.500004531391e-01 7.661407043696e-01 6.223493648708e-01 6.316964036300e-01 7.844645458844e-01 9.655089662100e-01 1.095229622532e+00 1.137634897220e+00 1.085600995988e+00 9.574355121391e-01 8.011408533021e-01 7.003925576280e-01 7.327110819861e-01 8.704811196577e-01 1.022834686288e+00 1.124580628178e+00 1.145474177452e+00 1.082421916365e+00 9.573906623625e-01 8.201122700642e-01 7.453636713792e-01 7.855775156982e-01 9.086202014627e-01 1.050530308135e+00
 7.355033619802e-01 7.080429907338e-01 6.705158621437e-01 6.418750360360e-01 6.374339653785e-01 6.574704506969e-01 6.873136373173e-01 7.087401240376e-01 7.102949852222e-01 6.917514107717e-01 6.643576592239e-01 6.468068531343e-01 6.548675905583e-01 6.893372184189e-01 7.346704425819e-01 7.486181160330e-01 7.415797868313e-01 6.933471245216e-01 6.314726495049e-01 6.000727427079e-01 6.286726869213e-01 6.990517847808e-01 7.660137208758e-01 7.936587625709e-01 7.676137398810e-01 6.966091561716e-01 6.131108206986e-01 5.670238809603e-01 5.901407722156e-01 6.573136746310e-01 7.162803955557e-01 7.295344282389e-01 6.841608085461e-01 5.925202611729e-01 4.958952008473e-01 4.603703774269e-01 5.158006405269e-01 6.095004258154e-01 6.783896393968e-01 6.894656900114e-01 6.384486416086e-01 5.497696585058e-01 4.816289325273e-01 5.016536219387e-01 6.025721384998e-01 7.153910435119e-01 7.865677411938e-01 7.923071074455e-01 7.350541312101e-01 6.441407805194e-01 5.765587563836e-01 5.892526581401e-01 6.742261493428e-01 7.706092368622e-01 8.279753343534e-01 8.244805977010e-01 7.655036513119e-01 6.829972162374e-01 6.304829557735e-01 6.500567913988e-01 7.255471707967e-01 8.034296827575e-01 8.414543451803e-01 8.236989039927e-01 7.607221206770e-01 6.880350257484e-01 6.550128272048e-01 6.873497716175e-01 7.581310248234e-01 8.188397598065e-01 8.362501833831e-01 8.025011962787e-01 7.354542045368e-01 6.755702551787e-01 6.669131786733e-01 7.168602096580e-01 7.877088855065e-01 8.354190446599e-01 8.358556730337e-01 7.903102941606e-01 7.253098773535e-01 6.856194876406e-01 7.054325718239e-01 7.728515322216e-01 8.435258237490e-01 8.787465844764e-01 8.619684556160e-01 8.015279140872e-01 7.299412323673e-01 6.940407621667e-01 7.211881298186e-01 7.893470636817e-01 8.512653336074e-01 8.709419991407e-01 8.359341404087e-01 7.589540266044e-01 6.778984320656e-01 6.462039081681e-01 6.913174783875e-01 7.877372476778e-01 8.793808036159e-01 9.296569725071e-01 9.248902310604e-01 8.716129426086e-01 7.731510783768e-01 6.858301616935e-01 6.499844717626e-01 6.901798994586e-01 7.663236513605e-01 8.220292588977e-01 8.251513687993e-01 7.742572177272e-01 6.977370748802e-01 6.478167520628e-01 6.675465553589e-01 7.429133074888e-01 8.204449067439e-01 8.560627087600e-01 8.324745151942e-01 7.613917074262e-01 6.844683964406e-01 6.617923229655e-01 7.212360485944e-01 8.241298582283e-01 9.118673895161e-01 9.466733905039e-01 9.186532172038e-01 8.455256731639e-01 7.711747475667e-01 7.501212948571e-01 8.027955814658e-01 8.927375567826e-01 9.666222769508e-01 9.895145033787e-01 9.525711000656e-01 8.725670309206e-01 7.894069061016e-01 7.523172969025e-01 7.826325676633e-01 8.511994609348e-01 9.101701531499e-01 9.272790619695e-01 8.948648044635e-01 8.289548769878e-01 7.646338329243e-01 7.453014406962e-01 7.936505377080e-01 8.500765410643e-01 8.931970153069e-01 8.888350816267e-01 8.377332167142e-01 7.636604480155e-01 7.062988985223e-01 6.998306019258e-01 7.422584888913e-01 7.985761088359e-01 8.331320191461e-01 8.280412770165e-01 7.856363987802e-01 7.258385835606e-01 6.790464858315e-01 6.694334155533e-01 6.958010332577e-01 7.346337891017e-01 7.615785450862e-01 7.650412108573e-01 7.478658043862e-01 7.229524558810e-01 7.051639497844e-01 7.018854795359e-01 7.088942737325e-01 7.156808729451e-01 7.144320570978e-01 7.051295578058e-01 6.947075076386e-01 6.914220912609e-01 6.980044413805e-01 7.091043266894e-01 7.155306008650e-01 7.109142882257e-01 6.960179342283e-01 6.786869811766e-01 6.692589666661e-01 6.732934004815e-01 6.871038950987e-01 7.006989600255e-01 7.050041600058e-01 6.973791201149e-01 6.828890782070e-01 6.711575469883e-01 6.698753540505e-01 6.789380136596e-01 6.905748974022e-01 6.953883875847e-01 6.888945845576e-01 6.744988413996e-01 6.618968456794e-01 6.609848249251e-01 6.742119112499e-01 6.941369335919e-01 7.088167952987e-01 7.095493501952e-01 6.957506045821e-01 6.757063267782e-01 6.627068815939e-01 6.668510128133e-01 6.873700772573e-01 7.132180303744e-01 7.311493014176e-01 7.333593532478e-01 7.208144961262e-01 7.023013090689e-01 6.897763064212e-01 6.910296605074e-01 7.044132783430e-01 7.205870918192e-01 7.292160855120e-01 7.247170855990e-01 7.081208228708e-01 6.856337158798e-01 6.649481437854e-01 6.511092486558e-01 6.445546667099e-01 6.426668072343e-01 6.431072681296e-01 6.456330547290e-01 6.510276643807e-01 6.593160606354e-01 6.767812243473e-01 7.010525772568e-01 7.214852615716e-01 7.337780443048e-01 7.329215806209e-01 7.216411056248e-01 7.093576340658e-01 7.040991581446e-01 6.924307964446e-01 7.009010935283e-01 7.077166790019e-01 7.084564123095e-01 7.029389773163e-01 6.952844883154e-01 6.913710208724e-01 6.945203687728e-01 7.026523107231e-01 7.097293055652e-01 7.103277408081e-01 7.036780966610e-01 6.945571381664e-01 6.900798094995e-01 6.940073477109e-01 7.028749398678e-01 7.077331848910e-01 7.000969966044e-01 6.777654514701e-01 6.477886567735e-01 6.246878651621e-01 6.219614323838e-01 6.402993066246e-01 6.648343117433e-01 6.749781550209e-01 6.560051888588e-01 6.060695308539e-01 5.400317273456e-01 4.896774867608e-01 4.879590543249e-01 5.342069562888e-01 5.925389084416e-01 6.259987202830e-01 6.139498556989e-01 5.545050349397e-01 4.663089772873e-01 3.927246682891e-01 3.878241962396e-01 4.512119777684e-01 5.265746452242e-01 5.679670177247e-01 5.550838940897e-01 4.894040909215e-01 3.953592062047e-01 3.280657519082e-01 3.487251293487e-01 4.331502063431e-01 5.123942030933e-01 5.456492688352e-01 5.193124918453e-01 4.419477493720e-01 3.488111684356e-01 3.103704002678e-01 3.701033738527e-01 4.685108030774e-01 5.410352050003e-01 5.574495059407e-01 5.127115928215e-01 4.260183769147e-01 3.501467789250e-01 3.611523194335e-01 4.564905553246e-01 5.613012589917e-01 6.234516411777e-01 6.208202347503e-01 5.546297980798e-01 4.517757140074e-01 3.759604817641e-01 4.034372853640e-01 5.110820441737e-01 6.181592980509e-01 6.751714477325e-01 6.632329307622e-01 5.872934560867e-01 4.784239703348e-01 4.026020482663e-01 4.323302394367e-01 5.407775290605e-01 6.572215564938e-01 7.358509501579e-01 7.550558708713e-01 7.111937210891e-01 6.166128434903e-01 5.022034747144e-01 4.225810412143e-01 4.321018514177e-01 5.126260184105e-01 6.008235038515e-01 6.547601402428e-01 6.413233690847e-01 5.747474834354e-01 4.647704818469e-01 3.801942945920e-01 3.993424400251e-01 4.956077162843e-01 5.845309125555e-01 6.183438289430e-01 5.847736409181e-01 5.006953726986e-01 4.165661912802e-01 4.076046777907e-01 4.872595007787e-01 5.858891722675e-01 6.448639797744e-01 6.394234202628e-01 5.733455191505e-01 4.806157403877e-01 4.289931469402e-01 4.731424644455e-01 5.743293208806e-01 6.616789214759e-01 6.942972971790e-01 6.625893781885e-01 5.861623188454e-01 5.162735178934e-01 5.173152653715e-01 5.956216694131e-01 6.906764575654e-01 7.462827494899e-01 7.363266191588e-01 6.654770845543e-01 5.734067137688e-01 5.352531038445e-01 6.018922725394e-01 7.265974194379e-01 8.324711836313e-01 8.707529581390e-01 8.237867715052e-01 7.046915931686e-01 5.673753116125e-01 5.242992764735e-01 6.360080497545e-01 8.153835579506e-01 9.826825019105e-01 1.067640216138e+00 1.063146784192e+00 9.380948642539e-01 7.331394518906e-01 5.401594336651e-01 5.212809349017e-01 6.905873272072e-01 8.850039115023e-01 1.008833174386e+00 1.027914325249e+00 9.432008601779e-01 7.853104026504e-01 6.194950169829e-01 5.462460635774e-01 6.122737113298e-01 7.329842799251e-01 8.203857475757e-01 8.378635439967e-01 7.865987650648e-01 6.971686047327e-01 6.233708998342e-01 6.153303729625e-01 6.691029148541e-01 7.343352586169e-01 7.681740842441e-01 7.561597607512e-01 7.108743379482e-01 6.649756078953e-01 6.532104739089e-01 6.813033619533e-01 7.245135240618e-01 7.532665922718e-01 7.520714990562e-01 7.254318949461e-01 6.954344650573e-01 6.896510437290e-01 7.188907321706e-01 7.661748555848e-01 8.019548441900e-01 8.045227744110e-01 7.702207427835e-01 7.165226150188e-01 6.867095170200e-01 7.060474753910e-01 7.708120653770e-01 8.469874107230e-01 8.910270411225e-01 8.812437705033e-01 8.164358481631e-01 7.193611077719e-01 6.390273883968e-01 6.330440291450e-01 7.098592538465e-01 8.172322265989e-01 8.995165499886e-01 9.245753206661e-01 8.839559055885e-01 7.910938103553e-01 6.818758566325e-01 6.114526284743e-01 6.224703743822e-01 6.964861423553e-01 7.781360325780e-01 8.260107469460e-01 8.242384671500e-01 7.790173071467e-01 7.144751843664e-01 6.647319950506e-01 6.547364136504e-01 6.790930697976e-01 7.087985268527e-01 7.169458511094e-01 6.936990508084e-01 6.491707832344e-01 6.096912295804e-01 6.031220954130e-01 6.339722230144e-01 6.776291931767e-01 7.024057707990e-01 6.886811478253e-01 6.360483408096e-01 5.664905214327e-01 5.233206015788e-01 5.453278604225e-01 6.218082673451e-01 7.056367556210e-01 7.558410502756e-01 7.594027984991e-01 7.203071370224e-01 6.559199799625e-01 5.974064234176e-01 5.816710068244e-01 6.233540709693e-01 6.988914070317e-01 7.707902393092e-01 8.112269326077e-01 8.078796986889e-01 7.643045943335e-01 7.001880976398e-01 6.494106280845e-01 6.458691325036e-01 6.952191915172e-01 7.690788589538e-01 8.313576052236e-01 8.575099715231e-01 8.391664691363e-01 7.847354534233e-01 7.195019256129e-01 6.809878385704e-01 6.981288574250e-01 7.643981910044e-01 8.447285039042e-01 9.037081400563e-01 9.196054912053e-01 8.867598708236e-01 8.158250877756e-01 7.341175787118e-01 6.815325163426e-01 6.895010723965e-01 7.512721309411e-01 8.290533935954e-01 8.854933558567e-01 8.982405833313e-01 8.613461587230e-01 7.846915485629e-01 6.941995915929e-01 6.294614534553e-01 6.256390228536e-01 6.806575904337e-01 7.575976894921e-01 8.186175498263e-01 8.410932292025e-01 8.181687412244e-01 7.570108529103e-01 6.779712745745e-01 6.126171668180e-01 5.926926215454e-01 6.261952919438e-01 6.899451245108e-01 7.524803004837e-01 7.919248673112e-01 7.988525774796e-01 7.744500319410e-01 7.284675346651e-01 6.771591363427e-01 6.395843771184e-01 6.304572670742e-01 6.520145549350e-01 6.934795499830e-01 7.389517061714e-01 7.745852899988e-01 7.912672669576e-01 7.850148267384e-01 7.572126837480e-01 7.153823763688e-01 6.737287709489e-01 6.510866369357e-01 6.625431616738e-01 7.081119935692e-01 7.715434733394e-01 8.304491428010e-01 8.655094838883e-01 8.647651496479e-01 8.255009269521e-01 7.558663807079e-01 6.766030136478e-01 6.201287531584e-01 6.167260253113e-01 6.676345793149e-01 7.427285391209e-01 8.067834771786e-01 8.356076933537e-01 8.185513656190e-01 7.581465935968e-01 6.703991812950e-01 5.855587405304e-01 5.424754024008e-01 5.621228534462e-01 6.236672867904e-01 6.875127407726e-01 7.241810923698e-01 7.204461263500e-01 6.778134916662e-01 6.112616748590e-01 5.477835166180e-01 5.182080089359e-01 5.354032371176e-01 5.810695128495e-01 6.247674028459e-01 6.447163148675e-01 6.332968358454e-01 5.963853307910e-01 5.513982152200e-01 5.216893901702e-01 5.230060058519e-01 5.500058733477e-01 5.816106259483e-01 5.976136636248e-01 5.883272820141e-01 5.572438687836e-01 5.207097173438e-01 5.027816823333e-01 5.196795541754e-01 5.642071845298e-01 6.123755413989e-01 6.409476500559e-01 6.366165745626e-01 5.986133474320e-01 5.399872887056e-01 4.879727885039e-01 4.752269545403e-01 5.125425165221e-01 5.758848432436e-01 6.310775703500e-01 6.538503137626e-01 6.336083987687e-01 5.733046261681e-01 4.906652213913e-01 4.207911221722e-01 4.068205130820e-01 4.567849447757e-01 5.314663222111e-01 5.899585621062e-01 6.090593733139e-01 5.813652577810e-01 5.133803741908e-01 4.268049230310e-01 3.619125680401e-01 3.624456244650e-01 4.225015212232e-01 4.943163191304e-01 5.405509303477e-01 5.435296720468e-01 5.008509096878e-01 4.242476064092e-01 3.430889895322e-01 3.069650568032e-01 3.457982607856e-01 4.226188060877e-01 4.887583255620e-01 5.171742900322e-01 4.978667690719e-01 4.342783623716e-01 3.448146689361e-01 2.718492668515e-01 2.770768961428e-01 3.562008210822e-01 4.472518305071e-01 5.104706215081e-01 5.284260759221e-01 4.976559942463e-01 4.272653235682e-01 3.423548707731e-01 2.914555236187e-01 3.205303392257e-01 4.038467788662e-01 4.879165130625e-01 5.414684865648e-01 5.515882914963e-01 5.182130070172e-01 4.531345027902e-01 3.816226470022e-01 3.417479608060e-01 3.598659141626e-01 4.167726012377e-01 4.740564082178e-01 5.063107976275e-01 5.036538048759e-01 4.686472803626e-01 4.150777902172e-01 3.670050938494e-01 3.508039925940e-01 3.732293585458e-01 4.139041374140e-01 4.477479139437e-01 4.601601625556e-01 4.484107207942e-01 4.199047286924e-01 3.895036454419e-01 3.732654035860e-01 3.774198075848e-01 3.929705652078e-01 4.043187077473e-01 4.003097000926e-01 3.793189734817e-01 3.504109569546e-01 3.312190988916e-01 3.375244038556e-01 3.675365081152e-01 4.030338539688e-01 4.246257562465e-01 4.206189597160e-01 3.896851869154e-01 3.429895738430e-01 3.068185393141e-01 3.135143022449e-01 3.666863722205e-01 4.366259545941e-01 4.930810571879e-01 5.173634493590e-01 5.018713106505e-01 4.499960620997e-01 3.787940483470e-01 3.246727633475e-01 3.331314502384e-01 4.045027193580e-01 4.949479375945e-01 5.679393383404e-01 6.036637880215e-01 5.947417733929e-01 5.445893195612e-01 4.682339459460e-01 3.951883514497e-01 3.668392643233e-01 4.032741432842e-01 4.761729138952e-01 5.465096399552e-01 5.907088739614e-01 5.998817103637e-01 5.766069485811e-01 5.332170313409e-01 4.898395739784e-01 4.679869098669e-01 4.773275723085e-01 5.079431266510e-01 5.404492271415e-01 5.596014035824e-01 5.595551853374e-01 5.438877878814e-01 5.235486284483e-01 5.122381428561e-01 5.187692068922e-01 5.409638847524e-01 5.677551362178e-01 5.866622528354e-01 5.895029556393e-01 5.746697858600e-01 5.473924491387e-01 5.187520186603e-01 5.025384633031e-01 5.088277090367e-01 5.375978723883e-01 5.793276052946e-01 6.213953615109e-01 6.532005784804e-01 6.679962040572e-01 6.630677654938e-01 6.398583046481e-01 6.044200846866e-01 5.679330260354e-01 5.456502535462e-01 5.511495598765e-01 5.870050299582e-01 6.419204703134e-01 6.977863111364e-01 7.376857238138e-01 7.499631821216e-01 7.300796521267e-01 6.822397628749e-01 6.211718539486e-01 5.725680376204e-01 5.647898959859e-01 6.071003773473e-01 6.797720558845e-01 7.522984928473e-01 8.005763902899e-01 8.117353228777e-01 7.846068340928e-01 7.300317497360e-01 6.706742791208e-01 6.361903248561e-01 6.469564855386e-01 6.962514415761e-01 7.567082572795e-01 8.008233727705e-01 8.119036430087e-01 7.863095369734e-01 7.334460359707e-01 6.747284301470e-01 6.381327296897e-01 6.426853526794e-01 6.822265303673e-01 7.312316110858e-01 7.640832522845e-01 7.660991865252e-01 7.360727544740e-01 6.861206697663e-01 6.395276250798e-01 6.219367836555e-01 6.437440553978e-01 6.906474710260e-01 7.364482041523e-01 7.597051503042e-01 7.507102993182e-01 7.127193355708e-01 6.613576084471e-01 6.211355882218e-01 6.141893076166e-01 6.435854351578e-01 6.908701356804e-01 7.318040808272e-01 7.496774721754e-01 7.395099118071e-01 7.078069583834e-01 6.700596552009e-01 6.448336971491e-01 6.435867111399e-01 6.630106413517e-01 6.890246549569e-01 7.080177643889e-01 7.146868478942e-01 7.137721063551e-01 7.165432863383e-01 7.329006236275e-01 7.630168607854e-01 7.957473383614e-01 8.150189947926e-01 8.080875272661e-01 7.715678393346e-01 7.153209054404e-01 6.638992052300e-01 6.495977491571e-01 6.892712665325e-01 7.664326193240e-01 8.461635130881e-01 8.973645314169e-01 9.014451445257e-01 8.542345315605e-01 7.673969206893e-01 6.710990835805e-01 6.128996477420e-01 6.317150913920e-01 7.149888374752e-01 8.138287222529e-01 8.857704464735e-01 9.072770711958e-01 8.724293818680e-01 7.918540470057e-01 6.934138339184e-01 6.210311221196e-01 6.154403557712e-01 6.745456535902e-01 7.557668830507e-01 8.172295443496e-01 8.355696118011e-01 8.057784099332e-01 7.392295014512e-01 6.623200215769e-01 6.110232239889e-01 6.110536616020e-01 6.539001526205e-01 7.062317898565e-01 7.379122984863e-01 7.345284188266e-01 6.984571135067e-01 6.473849273732e-01 6.094472390998e-01 6.084392091522e-01 6.437709653143e-01 6.912020290372e-01 7.233489202804e-01 7.239296343617e-01 6.918861450098e-01 6.419536085518e-01 6.019826456576e-01 5.998830461535e-01 6.401488815157e-01 6.988421266309e-01 7.446943769643e-01 7.561548004851e-01 7.266806205443e-01 6.663047137767e-01 6.025226311340e-01 5.742208546439e-01 6.047205540062e-01 6.760138483642e-01 7.481016683708e-01 7.881056890004e-01 7.792800139484e-01 7.219991923948e-01 6.354379759943e-01 5.603190215839e-01 5.478909603180e-01 6.122825718575e-01 7.117179023660e-01 7.958744312833e-01 8.324690127069e-01 8.079290411530e-01 7.259027403985e-01 6.091090053851e-01 5.056563222434e-01 4.827941906988e-01 5.581224989669e-01 6.716140885851e-01 7.633529836112e-01 8.007307220233e-01 7.721027067076e-01 6.829947035695e-01 5.574180355296e-01 4.456250285555e-01 4.215450953797e-01 5.014897724950e-01 6.154585875978e-01 7.035049267639e-01 7.372229392396e-01 7.094255100409e-01 6.302134385685e-01 5.285453248867e-01 4.558900106613e-01 4.646217551880e-01 5.446902974755e-01 6.389914971069e-01 7.039468697133e-01 7.194419499424e-01 6.838198525467e-01 6.119554500300e-01 5.357727254446e-01 4.988202155226e-01 5.258302883364e-01 5.938779795852e-01 6.603365019718e-01 6.950383847104e-01 6.857983263501e-01 6.368829715382e-01 5.686198507161e-01 5.160046032410e-01 5.137681507395e-01 5.641062902878e-01 6.346871345216e-01 6.907824369590e-01 7.116006258070e-01 6.911835238719e-01 6.369786940049e-01 5.689493421512e-01 5.166327986501e-01 5.060534751571e-01 5.377387163330e-01 5.869615279586e-01 6.270857337451e-01 6.428459437162e-01 6.312310993822e-01 5.989610316013e-01 5.589390384366e-01 5.250485343697e-01 5.056197661664e-01 4.997174501794e-01 5.006869303207e-01 5.035742395807e-01 5.092338615148e-01 5.223617395956e-01 5.453620701397e-01 5.734308650943e-01 5.954906093483e-01 5.995471445272e-01 5.783843631277e-01 5.341043019845e-01 4.819482404351e-01 4.508541602332e-01 4.683354767483e-01 5.313035724947e-01 6.086942148725e-01 6.684534971639e-01 6.896862897011e-01 6.644105325090e-01 5.989143381672e-01 5.174368659184e-01 4.655897052119e-01 4.883665523776e-01 5.768588676141e-01 6.815120372508e-01 7.607826767222e-01 7.919878585060e-01 7.693034893963e-01 7.037682019321e-01 6.257713097015e-01 5.835313078020e-01 6.150168004854e-01 7.061219328464e-01 8.089524580439e-01 8.825822017604e-01 9.043695288651e-01 8.692875074662e-01 7.899139759839e-01 6.980819084674e-01 6.424651592544e-01 6.618119071751e-01 7.439881553711e-01 8.410555849451e-01 9.111334197037e-01 9.317104374369e-01 8.989027736374e-01 8.261706693892e-01 7.435932657237e-01 6.919276064874e-01 6.997358542188e-01 7.565652780999e-01 8.246687265163e-01 8.701441504253e-01 8.763440628287e-01 8.449571953369e-01 7.943396309269e-01 7.543363548377e-01 7.515771356290e-01 7.888833593368e-01 8.428461366154e-01 8.831093323403e-01 8.889559799532e-01 8.554982761324e-01 7.952992182594e-01 7.374422422172e-01 7.177398571038e-01 7.534242033430e-01 8.260477108200e-01 8.992750865466e-01 9.429810624021e-01 9.425138649004e-01 9.002615740458e-01 8.356441608841e-01 7.822519286480e-01 7.741239914769e-01 8.201316946794e-01 8.960292595250e-01 9.665788853755e-01 1.006029513374e+00 1.004596643768e+00 9.686936172629e-01 9.188725391116e-01 8.833561727466e-01 8.837763950612e-01 9.198192984511e-01 9.702798382833e-01 1.009337699636e+00 1.020198511698e+00 1.000286975622e+00 9.611968403843e-01 9.244711260669e-01 9.113076746169e-01 9.286842891311e-01 9.638782134221e-01 9.940078264826e-01 9.998803581026e-01 9.743275937654e-01 9.251763953765e-01 8.741410449261e-01 8.489906544008e-01 8.663436779213e-01 9.174802228145e-01 9.752299937260e-01 1.012158757019e+00 1.012072978063e+00 9.739014533060e-01 9.121538248818e-01 8.542675234074e-01 8.302673860599e-01 8.530318501842e-01 9.072196797672e-01 9.626947421056e-01 9.939372277755e-01 9.892887243083e-01 9.526692173751e-01 9.019083008089e-01 8.627959853467e-01 8.559776968854e-01 8.822930482921e-01 9.225863682622e-01 9.526195775877e-01 9.568237011360e-01 9.341476665561e-01 8.983218571143e-01 8.727745796805e-01 8.777749732822e-01 9.150292119186e-01 9.655749829084e-01 1.003213590568e+00 1.008472519645e+00 9.757074054550e-01 9.158122788904e-01 8.555744016667e-01 8.289181673720e-01 8.547689365463e-01 9.192913132039e-01 9.876376658550e-01 1.027306703910e+00 1.020120173126e+00 9.656930154397e-01 8.827438230374e-01 8.082080121182e-01 7.848763223952e-01 8.290464105493e-01 9.131060228130e-01 9.922024195283e-01 1.032054365536e+00 1.017182193512e+00 9.517503212957e-01 8.599282699359e-01 7.841554850224e-01 7.686444569444e-01 8.223223660788e-01 9.087162516563e-01 9.808235566524e-01 1.006794193052e+00 9.750088964808e-01 8.939575397970e-01 7.927131934153e-01 7.185250270223e-01 7.147542092308e-01 7.789713763500e-01 8.650178674681e-01 9.258256546463e-01 9.339283022681e-01 8.829288370500e-01 7.870944604318e-01 6.830094866909e-01 6.260284825433e-01 6.547470440044e-01 7.450149806042e-01 8.398315643968e-01 8.957582178178e-01 8.918720746347e-01 8.272790592420e-01 7.205534697527e-01 6.121179804382e-01 5.602591461380e-01 5.982753967849e-01 6.908152911016e-01 7.794667968164e-01 8.262061196411e-01 8.161795240858e-01 7.537904859904e-01 6.616692669717e-01 5.803161675949e-01 5.552406468780e-01 5.971085739819e-01 6.683999881226e-01 7.247191682452e-01 7.402084518701e-01 7.091752564886e-01 6.444358329188e-01 5.764038043992e-01 5.452680864012e-01 5.720162135522e-01 6.350814060498e-01 6.945515306728e-01 7.211091804100e-01 7.030990283270e-01 6.464424527180e-01 5.747812945042e-01 5.267305744787e-01 5.348456514390e-01 5.915282022533e-01 6.576750467092e-01 6.975836368313e-01 6.922234189811e-01 6.398099452141e-01 5.562469578103e-01 4.774942559720e-01 4.524010234568e-01 4.987315185858e-01 5.778546598481e-01 6.416000972599e-01 6.606071850585e-01 6.243537595661e-01 5.394818451675e-01 4.329620206371e-01 3.612064118093e-01 3.855875841130e-01 4.820227896813e-01 5.810109924087e-01 6.389995968144e-01 6.365365167792e-01 5.710838132000e-01 4.565440564999e-01 3.318838293190e-01 2.841099191771e-01 3.678151265024e-01 4.961528155385e-01 5.967577163612e-01 6.379894532554e-01 6.079415044077e-01 5.088127687568e-01 3.574237969325e-01 2.020351626862e-01 2.055451500576e-01 3.649703409084e-01 5.201787878138e-01 6.228372758381e-01 6.543015527189e-01 6.096850086012e-01 4.967780680313e-01 3.392763657856e-01 2.042991297176e-01 2.509773835098e-01 4.107297991007e-01 5.545353744917e-01 6.421916638723e-01 6.585392405431e-01 6.023064760659e-01 4.853750794993e-01 3.370806437820e-01 2.301862983800e-01 2.772885872104e-01 4.066163526324e-01 5.165683719041e-01 5.707782426009e-01 5.578206444771e-01 4.817180332494e-01 3.633846487591e-01 2.565923794460e-01 2.649299156086e-01 3.800444283889e-01 5.006134991960e-01 5.772051984818e-01 5.899168087744e-01 5.347283743957e-01 4.220675958966e-01 2.841728126626e-01 2.148242170494e-01 3.093168664562e-01 4.559021167878e-01 5.730244295003e-01 6.302001043960e-01 6.156613183339e-01 5.312616894862e-01 3.941678729923e-01 2.527251572921e-01 2.399013464093e-01 3.813145025626e-01 5.388631794612e-01 6.535111408186e-01 7.026348054510e-01 6.800894754636e-01 5.948581082092e-01 4.757083558357e-01 3.849140029170e-01 4.049601961981e-01 5.222603181467e-01 6.544191624485e-01 7.495059380804e-01 7.844482589444e-01 7.549919284756e-01 6.739698243183e-01 5.741187425386e-01 5.103036065227e-01 5.313545105144e-01 6.212063780862e-01 7.226333815238e-01 7.924958699566e-01 8.108992850718e-01 7.774509189405e-01 7.099848967799e-01 6.439583789654e-01 6.221565131897e-01 6.623411271870e-01 7.381156067449e-01 8.071076929003e-01 8.385652717992e-01 8.200027736860e-01 7.576037545868e-01 6.773792048996e-01 6.234568388686e-01 6.359015307691e-01 7.099469822902e-01 8.013686777840e-01 8.665020909233e-01 8.789417874413e-01 8.305736508457e-01 7.320914284163e-01 6.172782534253e-01 5.477927485870e-01 5.806902178756e-01 6.952296523284e-01 8.236554066463e-01 9.151368494158e-01 9.430430780155e-01 8.998691917488e-01 7.962671795344e-01 6.652743837015e-01 5.710017653490e-01 5.874968603527e-01 7.095370912292e-01 8.631070109751e-01 9.888135946167e-01 1.055027463849e+00 1.050100807510e+00 9.791214206509e-01 8.643890986890e-01 7.483251624363e-01 6.900823403321e-01 7.284089768363e-01 8.374497600874e-01 9.600398994619e-01 1.052991072962e+00 1.094223590483e+00 1.078758479789e+00 1.015898543062e+00 9.277387801617e-01 8.467281991265e-01 8.066648164594e-01 8.233498147112e-01 8.825606745404e-01 9.543190707238e-01 1.013016792897e+00 1.044937552014e+00 1.047661931644e+00 1.027379775411e+00 9.955420639083e-01 9.649541347469e-01 9.455178444306e-01 9.411761764677e-01 9.498589346537e-01 9.662078309891e-01 9.848228546545e-01 1.001937482274e+00 1.015326913156e+00 1.023419300827e+00 1.024685233754e+00 1.017808500223e+00 1.002628387198e+00 9.812460776608e-01 9.585266426777e-01 9.411904963850e-01 9.353552286313e-01 9.433124574960e-01 9.617462163667e-01 9.829309656755e-01 9.981025643182e-01 1.000943824725e+00 9.898694025308e-01 9.687219615970e-01 9.457278314731e-01 9.304479143426e-01 9.292336022095e-01 9.416261047996e-01 9.604220581464e-01 9.755123458080e-01 9.785805975285e-01 9.664070819166e-01 9.421314281234e-01 9.144558741374e-01 8.944720772982e-01 8.904372314214e-01 9.029878987589e-01 9.246844772225e-01 9.443834953402e-01 9.528474572243e-01 9.465505803739e-01 9.288984579156e-01 9.089749740334e-01 8.976308969730e-01 9.016946304773e-01 9.195964460243e-01 9.421654099347e-01 9.577832756824e-01 9.581325506419e-01 9.417369496885e-01 9.148961011374e-01 8.897459277930e-01 8.787757669755e-01 8.873111291940e-01 9.092850935779e-01 9.303991489070e-01 9.357558537447e-01 9.164153717243e-01 8.731281670215e-01 8.178170997763e-01 7.717023178291e-01 7.566656560070e-01 7.800135035300e-01 8.270666254405e-01 8.715377788220e-01 8.899990457540e-01 8.694219274134e-01 8.100229680786e-01 7.269824094916e-01 6.514846156306e-01 6.227499005119e-01 6.587411356857e-01 7.353481879508e-01 8.106237581179e-01 8.516235263462e-01 8.409266125142e-01 7.764318556062e-01 6.722944285993e-01 5.629699259199e-01 5.049777576514e-01 5.405952212684e-01 6.410946080128e-01 7.464744240582e-01 8.151428561707e-01 8.268544353332e-01 7.780729655209e-01 6.809254530756e-01 5.660193615405e-01 4.870199823862e-01 4.977869484682e-01 5.861492198462e-01 6.919177455035e-01 7.695352224247e-01 7.971386664795e-01 7.705083263521e-01 7.002915445110e-01 6.116683144501e-01 5.426394450168e-01 5.283478574684e-01 5.685278142601e-01 6.279884281178e-01 6.717736062379e-01 6.817690503564e-01 6.568586972644e-01 6.104807727465e-01 5.667139575128e-01 5.495799419664e-01 5.649938946906e-01 5.950210999348e-01 6.139115356214e-01 6.041509078000e-01 5.629060223835e-01 5.046425377933e-01 4.617039682811e-01 4.696445012220e-01 5.304838843110e-01 6.093779140759e-01 6.687334634083e-01 6.842938491969e-01 6.464776819204e-01 5.610148505717e-01 4.536590691751e-01 3.812182300400e-01 4.096499293074e-01 5.191885932159e-01 6.387312417642e-01 7.212103686020e-01 7.431124418983e-01 6.970105365671e-01 5.901552235004e-01 4.485799850083e-01 3.352410458474e-01 3.519795353792e-01 4.817439531974e-01 6.235745605777e-01 7.239035445027e-01 7.604698242343e-01 7.286038148174e-01 6.392892787293e-01 5.225711740073e-01 4.359299683688e-01 4.460195979727e-01 5.427837145399e-01 6.567038193487e-01 7.387606726261e-01 7.673530100758e-01 7.405519891920e-01 6.738605510803e-01 6.005130034196e-01 5.652146970765e-01 5.938302100222e-01 6.649012506676e-01 7.348273151474e-01 7.707648954170e-01 7.586896214468e-01 7.033936820467e-01 6.294377975427e-01 5.801148128185e-01 5.959964560905e-01 6.734338177974e-01 7.697813992494e-01 8.435879538843e-01 8.704724442786e-01 8.436509638917e-01 7.735466909386e-01 6.887061428073e-01 6.332302542025e-01 6.441349460092e-01 7.145236121143e-01 8.023255413621e-01 8.682412005544e-01 8.908055580410e-01 8.666611343861e-01 8.091820667205e-01 7.464776854622e-01 7.131855639348e-01 7.294379428886e-01 7.833687742988e-01 8.436475040626e-01 8.831390088117e-01 8.896867782511e-01 8.674919610324e-01 8.346875085142e-01 8.159217730102e-01 8.279556520273e-01 8.668628975677e-01 9.114588655760e-01 9.385439697926e-01 9.347678408113e-01 9.017575675681e-01 8.568285114293e-01 8.279622836532e-01 8.384342723392e-01 8.876762016089e-01 9.508030317290e-01 9.968707214661e-01 1.004323847490e+00 9.678248324713e-01 9.012991843858e-01 8.383606077724e-01 8.220361054952e-01 8.737724048493e-01 9.712631227903e-01 1.069643251988e+00 1.130486763250e+00 1.132806284991e+00 1.075638077978e+00 9.801593940352e-01 8.911621996127e-01 8.654165908510e-01 9.291169520964e-01 1.048969920177e+00 1.167114972452e+00 1.238324669247e+00 1.239324273845e+00 1.169164692139e+00 1.050475838266e+00 9.318554060194e-01 8.794740817378e-01 9.312099334540e-01 1.053571580994e+00 1.179871961147e+00 1.258384116811e+00 1.263070727374e+00 1.192364151682e+00 1.069283409970e+00 9.433946776090e-01 8.828122597508e-01 9.282871820997e-01 1.046908185957e+00 1.170216126051e+00 1.245366774682e+00 1.246585438019e+00 1.173677889009e+00 1.052029955484e+00 9.340014227690e-01 8.876547502801e-01 9.463907828404e-01 1.070520491238e+00 1.192256825572e+00 1.262076108151e+00 1.257449852852e+00 1.181498283624e+00 1.063252481782e+00 9.579044909470e-01 9.303489168082e-01 1.003113789654e+00 1.131050388837e+00 1.249172607048e+00 1.311776413174e+00 1.299326131040e+00 1.217641052932e+00 1.098550423864e+00 9.992532893699e-01 9.825695702353e-01 1.064978884182e+00 1.198780897366e+00 1.320378520778e+00 1.385625401918e+00 1.375795718930e+00 1.296642263028e+00 1.178397676704e+00 1.074225199504e+00 1.043175330048e+00 1.106225519528e+00 1.225029833542e+00 1.340110906551e+00 1.407073147192e+00 1.405511013370e+00 1.338394653542e+00 1.230812152281e+00 1.127133962068e+00 1.077633073349e+00 1.106506604883e+00 1.190204810818e+00 1.280142988497e+00 1.335582115725e+00 1.336459256927e+00 1.284362190068e+00 1.200446477409e+00 1.120465274613e+00 1.081228887636e+00 1.097566333862e+00 1.150585543374e+00 1.203895764266e+00 1.226840789781e+00 1.205787068806e+00 1.146391424643e+00 1.071837634282e+00 1.015800868012e+00 1.005322839523e+00 1.040432934228e+00 1.093856910804e+00 1.131610501146e+00 1.130665944748e+00 1.086030023017e+00 1.012451768485e+00 9.427861973908e-01 9.165909672252e-01 9.531990974074e-01 1.033178600436e+00 1.115530538604e+00 1.164035651633e+00 1.158914395505e+00 1.099548993204e+00 1.005586233705e+00 9.166837624158e-01 8.816069183067e-01 9.244758236444e-01 1.019935318608e+00 1.117994104265e+00 1.176885354802e+00 1.173731996611e+00 1.105279433901e+00 9.883311982061e-01 8.617659242864e-01 7.837443579070e-01 8.000560871356e-01 8.947844913762e-01 1.008745007055e+00 1.090395641391e+00 1.111143411296e+00 1.063511787878e+00 9.594171504845e-01 8.310877922316e-01 7.316079832872e-01 7.156017875145e-01 7.870193882065e-01 8.937121277758e-01 9.813038203685e-01 1.017817629089e+00 9.926671056639e-01 9.135199359817e-01 8.053635182060e-01 7.094344300553e-01 6.709662167443e-01 7.039611860579e-01 7.752170230056e-01 8.392896745864e-01 8.665592982747e-01 8.471669687731e-01 7.888515771279e-01 7.149380587531e-01 6.593217203312e-01 6.498690288444e-01 6.847252525673e-01 7.343064703417e-01 7.667145514212e-01 7.634019467250e-01 7.223882133155e-01 6.582598443207e-01 6.004712183357e-01 5.823586941213e-01 6.146007882155e-01 6.732217415109e-01 7.226235387704e-01 7.370102922457e-01 7.061945254358e-01 6.365760240008e-01 5.532757978225e-01 5.005754190019e-01 5.184365341250e-01 5.963837513095e-01 6.869695971753e-01 7.496031213522e-01 7.619040940688e-01 7.179922345145e-01 6.283064403932e-01 5.232924012133e-01 4.581948189553e-01 4.843382545350e-01 5.812388076862e-01 6.872517955930e-01 7.582931638314e-01 7.724978729262e-01 7.247617437378e-01 6.251392526235e-01 5.015094271802e-01 4.076208500842e-01 4.081956046610e-01 4.938561667397e-01 5.946832398281e-01 6.622059721523e-01 6.751547274009e-01 6.303550508338e-01 5.398884487376e-01 4.332278560731e-01 3.619872013901e-01 3.742372149930e-01 4.459955253924e-01 5.171522205669e-01 5.509057604133e-01 5.345212864981e-01 4.742307714094e-01 3.972915694534e-01 3.563647440331e-01 3.957035042785e-01 4.878925728741e-01 5.769635658575e-01 6.262595369907e-01 6.187931397614e-01 5.542873673611e-01 4.522598610649e-01 3.652251871640e-01 3.770713378353e-01 4.927030301909e-01 6.331699877964e-01 7.414255214291e-01 7.876883107172e-01 7.593249030848e-01 6.587837729165e-01 5.068801100844e-01 3.605123262284e-01 3.447950033698e-01 4.884316320681e-01 6.662233979664e-01 8.052289152651e-01 8.737841594859e-01 8.596787894349e-01 7.663609367711e-01 6.149269473240e-01 4.554849763530e-01 3.919691898761e-01 4.916684171568e-01 6.577168948777e-01 8.008221125913e-01 8.811876288840e-01 8.840588596389e-01 8.119663333182e-01 6.843738575100e-01 5.428159751661e-01 4.594704900225e-01 4.956470666121e-01 6.093639913237e-01 7.226932865018e-01 7.918534475001e-01 8.011660014718e-01 7.542955983712e-01 6.718326816630e-01 5.905664178729e-01 5.543799472258e-01 5.818118882297e-01 6.456179093457e-01 7.046249701218e-01 7.326808301974e-01 7.231153422944e-01 6.863295689501e-01 6.457988276318e-01 6.280579572008e-01 6.444413812553e-01 6.811226642762e-01 7.120828803253e-01 7.171008251860e-01 6.906061785240e-01 6.444826391235e-01 6.069765135858e-01 6.100020561954e-01 6.616865157522e-01 7.370126696288e-01 8.006973285853e-01 8.268543899147e-01 8.052834799929e-01 7.438707534563e-01 6.713459134333e-01 6.347495822429e-01 6.710639758621e-01 7.670731224253e-01 8.753040197651e-01 9.530288045630e-01 9.751289252751e-01 9.347712618161e-01 8.441807606626e-01 7.375946497928e-01 6.708811298644e-01 6.919411617201e-01 7.875283110232e-01 9.000052641908e-01 9.796831064715e-01 9.997041361312e-01 9.545348546372e-01 8.592631053005e-01 7.512987323944e-01 6.872584906833e-01 7.097718285904e-01 7.996844793592e-01 8.995833587776e-01 9.630157266273e-01 9.674642281721e-01 9.131239086156e-01 8.226348999542e-01 7.410380650122e-01 7.214097302047e-01 7.803328333930e-01 8.783537084292e-01 9.616159670467e-01 9.934983555193e-01 9.598824752854e-01 8.692574049688e-01 7.554695649940e-01 6.791455987849e-01 6.981777581069e-01 8.022322603271e-01 9.262858731218e-01 1.013267517323e+00 1.031445802053e+00 9.721382286984e-01 8.491817816840e-01 7.039889058956e-01 6.129050455334e-01 6.481431710817e-01 7.810676727385e-01 9.257093156357e-01 1.021719778683e+00 1.040137436531e+00 9.758828021095e-01 8.465504054896e-01 6.978384225327e-01 6.106700566439e-01 6.551900386356e-01 7.939007874259e-01 9.393080504627e-01 1.033857136091e+00 1.051623679012e+00 9.903838735168e-01 8.700200196059e-01 7.357562309161e-01 6.582415440964e-01 6.907930750300e-01 8.021837971980e-01 9.194973159132e-01 9.914693449537e-01 9.955709768233e-01 9.327215187526e-01 8.255252117985e-01 7.188127506388e-01 6.704225516052e-01 7.077910373380e-01 7.946564859850e-01 8.735440141836e-01 9.058843284022e-01 8.775181823768e-01 7.965501420325e-01 6.934736986071e-01 6.198825212171e-01 6.231861028008e-01 6.952569337384e-01 7.818780277842e-01 8.346723195559e-01 8.282682507485e-01 7.592683941355e-01 6.465646974405e-01 5.371322559483e-01 5.037571708094e-01 5.774733014065e-01 6.998026418831e-01 8.030350039825e-01 8.483498200001e-01 8.204630729968e-01 7.236560908962e-01 5.841448924584e-01 4.623509598382e-01 4.521855578368e-01 5.661044452697e-01 7.132290643294e-01 8.250478171564e-01 8.686823706810e-01 8.329520685662e-01 7.238492325611e-01 5.659013062031e-01 4.142082371953e-01 3.726681908277e-01 4.772035615567e-01 6.225328384399e-01 7.330703090423e-01 7.777931724791e-01 7.484552372669e-01 6.538349840723e-01 5.214980537442e-01 4.084044395821e-01 3.983180757266e-01 4.970901928605e-01 6.223340714602e-01 7.166480551073e-01 7.559072738970e-01 7.362227409283e-01 6.699002493421e-01 5.854072915437e-01 5.255670463700e-01 5.270404629189e-01 5.830121335809e-01 6.523235192898e-01 6.986234898127e-01 7.034645634940e-01 6.648841585195e-01 5.954503334790e-01 5.213918787496e-01 4.774097107558e-01 4.850659472721e-01 5.299015584025e-01 5.781101848228e-01 6.037414809111e-01 5.958366239713e-01 5.569994989619e-01 5.016375346740e-01 4.532395811329e-01 4.351865062446e-01 4.530355712974e-01 4.897770747499e-01 5.233132168737e-01 5.403255824545e-01 5.386190878504e-01 5.249247870031e-01 5.107008063958e-01 5.058219466286e-01 5.125928516533e-01 5.252937956692e-01 5.358899148612e-01 5.402783001207e-01 5.409970976940e-01 5.456128965992e-01 5.612426122020e-01 5.883653564813e-01 6.193043264111e-01 6.425842938834e-01 6.489209453748e-01 6.354562875089e-01 6.079741594909e-01 5.807009815678e-01 5.713672853145e-01 5.900538616649e-01 6.303970047228e-01 6.742493357591e-01 7.030856434862e-01 7.053667378573e-01 6.793833606144e-01 6.342868879020e-01 5.894980032036e-01 5.689474847224e-01 5.861926175027e-01 6.322774617036e-01 6.838825507224e-01 7.192119177114e-01 7.257760130383e-01 7.020306184889e-01 6.572726516260e-01 6.103812209815e-01 5.845334427129e-01 5.942968985610e-01 6.340905044192e-01 6.838343557868e-01 7.235145483186e-01 7.411157689946e-01 7.339412933449e-01 7.075517535043e-01 6.735564218403e-01 6.457385525610e-01 6.343829843582e-01 6.412859498204e-01 6.599439585330e-01 6.808191272677e-01 6.964429888662e-01 7.033939480363e-01 7.017541072455e-01 6.935651431971e-01 6.814240793569e-01 6.680057670796e-01 6.563727337078e-01 6.504394437440e-01 6.544380886177e-01 6.708758054421e-01 6.983326190706e-01 7.310778729906e-01 7.611724719102e-01 7.817693537959e-01 7.898966869779e-01 7.880038345375e-01 7.836261249513e-01 7.863929402677e-01 8.028105914881e-01 8.316766843090e-01 8.641598101319e-01 8.884478590711e-01 8.952957681562e-01 8.819876302245e-01 8.540546584303e-01 8.244120277353e-01 8.085859401792e-01 8.159544895594e-01 8.426951314656e-01 8.737528047112e-01 8.916530006684e-01 8.845500064659e-01 8.505964673686e-01 7.995818892797e-01 7.517532982484e-01 7.305592288990e-01 7.477758498771e-01 7.931898395973e-01 8.426110573471e-01 8.732241716173e-01 8.722692995214e-01 8.395812586720e-01 7.875461585411e-01 7.383462785949e-01 7.153696927021e-01 7.281646259386e-01 7.646863437389e-01 8.016922648524e-01 8.200234206519e-01 8.123281045116e-01 7.844926365438e-01 7.531785992142e-01 7.381928282641e-01 7.496796478670e-01 7.798776070389e-01 8.092691135529e-01 8.198957518552e-01 8.047607471264e-01 7.719317725206e-01 7.437829980630e-01 7.471039517871e-01 7.926842134055e-01 8.639053305887e-01 9.293203849387e-01 9.606213451857e-01 9.420552098453e-01 8.746732245542e-01 7.802364538958e-01 7.041693940376e-01 7.004892225797e-01 7.814988074594e-01 9.017063665549e-01 1.005149006288e+00 1.053778736355e+00 1.030578420287e+00 9.397524450295e-01 8.104147767815e-01 7.035014556426e-01 6.964359876147e-01 8.035482876503e-01 9.558271932992e-01 1.081678045245e+00 1.138392260556e+00 1.109092139095e+00 1.000805149440e+00 8.484586734840e-01 7.243558092367e-01 7.206540805264e-01 8.477920186711e-01 1.019009904580e+00 1.153750908334e+00 1.206624358755e+00 1.160144387813e+00 1.021373740908e+00 8.259027940703e-01 6.541718346636e-01 6.316523775894e-01 7.805874767665e-01 9.798126605257e-01 1.133280069732e+00 1.193990386390e+00 1.145454516552e+00 9.958145018206e-01 7.814209352813e-01 5.874414105275e-01 5.638290402142e-01 7.352103451769e-01 9.526946833037e-01 1.116690929599e+00 1.183764654076e+00 1.141164483968e+00 1.001098319878e+00 8.050218542387e-01 6.408057318957e-01 6.349659308722e-01 7.927751544306e-01 9.894958862809e-01 1.135870534845e+00 1.191167517104e+00 1.145262336609e+00 1.013856572143e+00 8.421964421383e-01 7.141802602861e-01 7.233488717961e-01 8.589318324529e-01 1.023032079652e+00 1.140405321896e+00 1.175123967131e+00 1.120506122146e+00 9.956037192477e-01 8.476633086114e-01 7.529681641537e-01 7.766483419589e-01 8.955444629672e-01 1.031953440262e+00
 7.254483206707e-01 6.975896249016e-01 6.597172377583e-01 6.298374231939e-01 6.226917688278e-01 6.393032333646e-01 6.665078440509e-01 6.872438629780e-01 6.903984248263e-01 6.751378373578e-01 6.510741136452e-01 6.344913297092e-01 6.393417113216e-01 6.669362325611e-01 7.028041136053e-01 7.132459612901e-01 6.996643969472e-01 6.530413112268e-01 6.002654796689e-01 5.808876110694e-01 6.158451472531e-01 6.831436325833e-01 7.413473378477e-01 7.594900981861e-01 7.266981975694e-01 6.540297387688e-01 5.755069382637e-01 5.400206405119e-01 5.721940826699e-01 6.406142428837e-01 6.946191699326e-01 7.008799192591e-01 6.499682179671e-01 5.569756926409e-01 4.655637090732e-01 4.409699845899e-01 5.031505242186e-01 5.945059857173e-01 6.562905585442e-01 6.601009002199e-01 6.051104097993e-01 5.188951798135e-01 4.617702788758e-01 4.944825414106e-01 5.978773643606e-01 7.041310873181e-01 7.653413050762e-01 7.620562611175e-01 7.003298354502e-01 6.131263761602e-01 5.593920032225e-01 5.883831308665e-01 6.798587000991e-01 7.728795863311e-01 8.226020874398e-01 8.121463828748e-01 7.510995009095e-01 6.749304362108e-01 6.367816465385e-01 6.695152107455e-01 7.482559459176e-01 8.208657097489e-01 8.500482513078e-01 8.244258500412e-01 7.586662338022e-01 6.914077238839e-01 6.703908027691e-01 7.124538078150e-01 7.843463704568e-01 8.387949792082e-01 8.463269992506e-01 8.029410239966e-01 7.305001372941e-01 6.729467848169e-01 6.732801150703e-01 7.313760797237e-01 8.041303408115e-01 8.477474817218e-01 8.406539862556e-01 7.874567834785e-01 7.186883927729e-01 6.825720006260e-01 7.116009753675e-01 7.871105097231e-01 8.608612683148e-01 8.944261940587e-01 8.731775714925e-01 8.079765702344e-01 7.342191692946e-01 7.006505044423e-01 7.327892547423e-01 8.045243975190e-01 8.669095916293e-01 8.846257791257e-01 8.468892909475e-01 7.684059909025e-01 6.880117297367e-01 6.665457098314e-01 7.197996933838e-01 8.190335510888e-01 9.086002518208e-01 9.535276103470e-01 9.416370174478e-01 8.820474012282e-01 7.818874384521e-01 6.899729478559e-01 6.628218550462e-01 7.161834668649e-01 8.001544685665e-01 8.563801003438e-01 8.548160925245e-01 7.974149671712e-01 7.168516063125e-01 6.691606264745e-01 6.959658741025e-01 7.769758186820e-01 8.554139414502e-01 8.876649376610e-01 8.587788582039e-01 7.842028844436e-01 7.100211563243e-01 6.971684866613e-01 7.665684173974e-01 8.736109743136e-01 9.596017462485e-01 9.888231796666e-01 9.543197430032e-01 8.777144162533e-01 8.067904728245e-01 7.956996068823e-01 8.578532045229e-01 9.512586948556e-01 1.022356834592e+00 1.038234434023e+00 9.930980696641e-01 9.077922554155e-01 8.264420912514e-01 7.986970642512e-01 8.392994605577e-01 9.124406142380e-01 9.690260100023e-01 9.786157009981e-01 9.367526847030e-01 8.638496389553e-01 8.003644507791e-01 7.965016655310e-01 8.483708105950e-01 9.149637964074e-01 9.538121574256e-01 9.398084794988e-01 8.774403652295e-01 7.955361277111e-01 7.390995816454e-01 7.425589853781e-01 7.965696120350e-01 8.590536418102e-01 8.920646783246e-01 8.786199664818e-01 8.239881619676e-01 7.529793183521e-01 7.020240995003e-01 6.982177902281e-01 7.358782401857e-01 7.840334597565e-01 8.138828071224e-01 8.130183714315e-01 7.862548266412e-01 7.509084539754e-01 7.275267639074e-01 7.271390236834e-01 7.442086457482e-01 7.633546727083e-01 7.718466377668e-01 7.665434923442e-01 7.536290748910e-01 7.432052618028e-01 7.417680678699e-01 7.474954646487e-01 7.525124996150e-01 7.495112105031e-01 7.371605315979e-01 7.211056112930e-01 7.102531422862e-01 7.102199034314e-01 7.187165880503e-01 7.273160043219e-01 7.278204332638e-01 7.178426931786e-01 7.025170879140e-01 6.914823217617e-01 6.922233853107e-01 7.039646918812e-01 7.179323383421e-01 7.237119260521e-01 7.160768722945e-01 6.982760566005e-01 6.807884176100e-01 6.753235974328e-01 6.862898396938e-01 7.069488674516e-01 7.244230174859e-01 7.282659238299e-01 7.161168406508e-01 6.949867801101e-01 6.779885117946e-01 6.766045743024e-01 6.924020838571e-01 7.159581645571e-01 7.342483364998e-01 7.388471790471e-01 7.299364626267e-01 7.155773203681e-01 7.070112371912e-01 7.113187854687e-01 7.263389408667e-01 7.425773781317e-01 7.498943712736e-01 7.432866138814e-01 7.248719421084e-01 7.023514817035e-01 6.846472688168e-01 6.766970430507e-01 6.769588661581e-01 6.797703797961e-01 6.801895215386e-01 6.770789561510e-01 6.727472872821e-01 6.714891676218e-01 6.911712169915e-01 7.165910862789e-01 7.409097219296e-01 7.574777461896e-01 7.588865613937e-01 7.458041307247e-01 7.261771930978e-01 7.048107777014e-01 6.880836381266e-01 6.882941043885e-01 6.964282749379e-01 7.058919973568e-01 7.108631066169e-01 7.094310467455e-01 7.038051600756e-01 6.979617321727e-01 6.945048505205e-01 6.931631488907e-01 6.919718108966e-01 6.898110614536e-01 6.878197307486e-01 6.882668985439e-01 6.917195112739e-01 6.951199824392e-01 6.928638206985e-01 6.804283939013e-01 6.582670698098e-01 6.336867132657e-01 6.184911972109e-01 6.213291207483e-01 6.393850987018e-01 6.584233831749e-01 6.612703131448e-01 6.368090297797e-01 5.856991702966e-01 5.236292649667e-01 4.802501228045e-01 4.825176050125e-01 5.255572608380e-01 5.759798169926e-01 6.012869178272e-01 5.840334484157e-01 5.242135432328e-01 4.411586302896e-01 3.765505611515e-01 3.770368506944e-01 4.360936309681e-01 5.018623792357e-01 5.341519788299e-01 5.163160012392e-01 4.524639644384e-01 3.693039078725e-01 3.207923594044e-01 3.522772920354e-01 4.304817935564e-01 4.962757479484e-01 5.163583222220e-01 4.815140410864e-01 4.042625985369e-01 3.250566338631e-01 3.123456726768e-01 3.836980671468e-01 4.749191571565e-01 5.328886431274e-01 5.343756142346e-01 4.794263581629e-01 3.936568266094e-01 3.387103048644e-01 3.799930849929e-01 4.864476916226e-01 5.860948843229e-01 6.360598936365e-01 6.198918121135e-01 5.435679014501e-01 4.401262373703e-01 3.803189928224e-01 4.288851304539e-01 5.425357337816e-01 6.438815461689e-01 6.895062413753e-01 6.643974605508e-01 5.769942679016e-01 4.631167483537e-01 3.957178836593e-01 4.416633762306e-01 5.580565231555e-01 6.742130558317e-01 7.478677156485e-01 7.599767407243e-01 7.086496267823e-01 6.077659173388e-01 4.902029860030e-01 4.136867752716e-01 4.319535663067e-01 5.191289725599e-01 6.096236750924e-01 6.637348034565e-01 6.520940233831e-01 5.779177883307e-01 4.647874246105e-01 3.825235800366e-01 4.063235695204e-01 5.030662406181e-01 5.888290835693e-01 6.179746828767e-01 5.800396227697e-01 4.938907754741e-01 4.122981139525e-01 4.094780627746e-01 4.915786364455e-01 5.874057680183e-01 6.410220210610e-01 6.303170567099e-01 5.621032569774e-01 4.746522245812e-01 4.381573419181e-01 4.964173449734e-01 6.013868153456e-01 6.856372816591e-01 7.124397105821e-01 6.752903005157e-01 5.968008888200e-01 5.305082100984e-01 5.378305842881e-01 6.180649476198e-01 7.097235375171e-01 7.590324394861e-01 7.425650693888e-01 6.683892790302e-01 5.806328348821e-01 5.554415277858e-01 6.328268461406e-01 7.586123583110e-01 8.583677843775e-01 8.866426293936e-01 8.288484465081e-01 7.021295049678e-01 5.675435553893e-01 5.492479714337e-01 6.722439981283e-01 8.561170510572e-01 1.021950602206e+00 1.095343255840e+00 1.068544665035e+00 9.243152354054e-01 7.074464250044e-01 5.243294694830e-01 5.438622372537e-01 7.356090271306e-01 9.306593105838e-01 1.043448850774e+00 1.045176659660e+00 9.413493099214e-01 7.688686870640e-01 6.042653294893e-01 5.583924457173e-01 6.545480769589e-01 7.863082425565e-01 8.693410434487e-01 8.729741354693e-01 8.039457798990e-01 7.003840045768e-01 6.265482645902e-01 6.363178963067e-01 7.119146006809e-01 7.900829912588e-01 8.251450074988e-01 8.040733508571e-01 7.431242393982e-01 6.819600250047e-01 6.649429274255e-01 7.010028927779e-01 7.590120314632e-01 8.018320203577e-01 8.093382212866e-01 7.838729390138e-01 7.475232991205e-01 7.312298403214e-01 7.524251227545e-01 7.989164322770e-01 8.408346414423e-01 8.535398148235e-01 8.301268370128e-01 7.838362548116e-01 7.580616105526e-01 7.734657322669e-01 8.300636324286e-01 8.945446863126e-01 9.317828649656e-01 9.204005264932e-01 8.589738001623e-01 7.696572245183e-01 6.986233863716e-01 6.965977792552e-01 7.695281461399e-01 8.705673434213e-01 9.475214271615e-01 9.686885101361e-01 9.254403169418e-01 8.313579614642e-01 7.227284939272e-01 6.540261199147e-01 6.654891151081e-01 7.382452184962e-01 8.179758861928e-01 8.632601522935e-01 8.579303523023e-01 8.084071398266e-01 7.397272055172e-01 6.873962533911e-01 6.772653677192e-01 7.032597587210e-01 7.346658522703e-01 7.431728312902e-01 7.182847684452e-01 6.701951598271e-01 6.261334744599e-01 6.157281197481e-01 6.449539233025e-01 6.888404595141e-01 7.143348771424e-01 7.008737310746e-01 6.480006687897e-01 5.785421437138e-01 5.370223246396e-01 5.621609113035e-01 6.418006572443e-01 7.281297752930e-01 7.820361824536e-01 7.862764902556e-01 7.475214907052e-01 6.817175247043e-01 6.211752976008e-01 6.047299913408e-01 6.479351347392e-01 7.261861796624e-01 8.003639775725e-01 8.416733208709e-01 8.378157960662e-01 7.933740285351e-01 7.299088183584e-01 6.830159481429e-01 6.858040427448e-01 7.404627208907e-01 8.160981831111e-01 8.760702278488e-01 8.962682401711e-01 8.696274175233e-01 8.071219142562e-01 7.381768664079e-01 7.045310734627e-01 7.342758055751e-01 8.139151773829e-01 9.026657292463e-01 9.632414418817e-01 9.741169148476e-01 9.310352980586e-01 8.473678868047e-01 7.550051743025e-01 6.998580612276e-01 7.157038623028e-01 7.897613617676e-01 8.767197410789e-01 9.357262023137e-01 9.438311617828e-01 8.961366089538e-01 8.051092782532e-01 7.014336766155e-01 6.319791239974e-01 6.363191459265e-01 7.056321750406e-01 7.931491520836e-01 8.567551599309e-01 8.734687509585e-01 8.380150054037e-01 7.608782868830e-01 6.680813911409e-01 5.993981094570e-01 5.915876957220e-01 6.446598489053e-01 7.225078060816e-01 7.880142797992e-01 8.194698901901e-01 8.103435730870e-01 7.666567346550e-01 7.049945129076e-01 6.495989069539e-01 6.245079818225e-01 6.395247757393e-01 6.833870797520e-01 7.346139684957e-01 7.749813776387e-01 7.943089289097e-01 7.900432090618e-01 7.657625280467e-01 7.299180136785e-01 6.946798274119e-01 6.736896949124e-01 6.774339633483e-01 7.076158387679e-01 7.556310116056e-01 8.068384164771e-01 8.461971924238e-01 8.620617519813e-01 8.484252314698e-01 8.066322631739e-01 7.469619833699e-01 6.892118404164e-01 6.584889348903e-01 6.712239630157e-01 7.205586041495e-01 7.814470970027e-01 8.274554946234e-01 8.405987295190e-01 8.140116366214e-01 7.526578602822e-01 6.739123876445e-01 6.067884442459e-01 5.823188199331e-01 6.098441099687e-01 6.666756778099e-01 7.197298140687e-01 7.452343868758e-01 7.333252791889e-01 6.875065881709e-01 6.237077003896e-01 5.678915036886e-01 5.462132510142e-01 5.656550148577e-01 6.072857973423e-01 6.441644216587e-01 6.578856078422e-01 6.431178606160e-01 6.070807262411e-01 5.671164739954e-01 5.439941336525e-01 5.488977877070e-01 5.740285393088e-01 5.998028218637e-01 6.090131442653e-01 5.947974919037e-01 5.629888123990e-01 5.312239260949e-01 5.219615374339e-01 5.463310798245e-01 5.930952050740e-01 6.385152645692e-01 6.617378347478e-01 6.520761737697e-01 6.113073755833e-01 5.547568746346e-01 5.103659473886e-01 5.068490622752e-01 5.483451108289e-01 6.093176010932e-01 6.583118047152e-01 6.740290603641e-01 6.485124220083e-01 5.874007163623e-01 5.110931078502e-01 4.548183690530e-01 4.531918008152e-01 5.042085429976e-01 5.711084598809e-01 6.188126577134e-01 6.279289241996e-01 5.942179155460e-01 5.277390215358e-01 4.539648246783e-01 4.118447276022e-01 4.290211853119e-01 4.881148340207e-01 5.486347688087e-01 5.808305388723e-01 5.716222262401e-01 5.229477634510e-01 4.520552022368e-01 3.933257109419e-01 3.870858532786e-01 4.378698663272e-01 5.077150922004e-01 5.588025292000e-01 5.699491732235e-01 5.351768775856e-01 4.628949318564e-01 3.791744609705e-01 3.326168957353e-01 3.644563806465e-01 4.486128030018e-01 5.328573812686e-01 5.846045741358e-01 5.897150996039e-01 5.480897275208e-01 4.735011931999e-01 3.968843724219e-01 3.654776051420e-01 4.053714808251e-01 4.847695856061e-01 5.584281518312e-01 5.991355395617e-01 5.964935561068e-01 5.536359078551e-01 4.867844527815e-01 4.256952015531e-01 4.056771174919e-01 4.377279201292e-01 4.949841235064e-01 5.434050105945e-01 5.621651537785e-01 5.447987077412e-01 4.974741341795e-01 4.383592287807e-01 3.954477313421e-01 3.929327095329e-01 4.277653120345e-01 4.737149947478e-01 5.065031839612e-01 5.141508239883e-01 4.966803197365e-01 4.640415907112e-01 4.326242339563e-01 4.176233830587e-01 4.223080634718e-01 4.356374575070e-01 4.423951612859e-01 4.335313148112e-01 4.105622469948e-01 3.858972307215e-01 3.777046027669e-01 3.961062786308e-01 4.320928474265e-01 4.653872190373e-01 4.781778556891e-01 4.616068991483e-01 4.184961781171e-01 3.665493956462e-01 3.397698982446e-01 3.678935863528e-01 4.393711194914e-01 5.176033255936e-01 5.728886479729e-01 5.882851024954e-01 5.585621149445e-01 4.907939850033e-01 4.083146893862e-01 3.569043905361e-01 3.830767142320e-01 4.719650040854e-01 5.720605806886e-01 6.466660018854e-01 6.770361317558e-01 6.575840492711e-01 5.944743789074e-01 5.067713157043e-01 4.292990448703e-01 4.063561289814e-01 4.516974416253e-01 5.296978673944e-01 6.000000215870e-01 6.400520321659e-01 6.429420242315e-01 6.139432986102e-01 5.683337478987e-01 5.279755263496e-01 5.124015768142e-01 5.256891736138e-01 5.540389488873e-01 5.784785900724e-01 5.866473254804e-01 5.765618219469e-01 5.559636090575e-01 5.388255320089e-01 5.380023300466e-01 5.563425280166e-01 5.845842197847e-01 6.083887060462e-01 6.163444271794e-01 6.040383923332e-01 5.750993224082e-01 5.405554538954e-01 5.158533451864e-01 5.138866294454e-01 5.366734321475e-01 5.746469110883e-01 6.143492586726e-01 6.452720491763e-01 6.619569568166e-01 6.634277237869e-01 6.517993862359e-01 6.311902825669e-01 6.072028882446e-01 5.868978341428e-01 5.783160900326e-01 5.881258331203e-01 6.177123566643e-01 6.609870968754e-01 7.062454134446e-01 7.403526210586e-01 7.526071029733e-01 7.376380853604e-01 6.978745503860e-01 6.456505543660e-01 6.035651990565e-01 5.970947076797e-01 6.360656523615e-01 7.045958149453e-01 7.747023752767e-01 8.224535414807e-01 8.341911693066e-01 8.079614316727e-01 7.542572974030e-01 6.959039272347e-01 6.629621419943e-01 6.759008050419e-01 7.275803582871e-01 7.898629667725e-01 8.343672274823e-01 8.437588965374e-01 8.143708117784e-01 7.565188934240e-01 6.937150873368e-01 6.567638363890e-01 6.658470381388e-01 7.123110524505e-01 7.667763690002e-01 8.009522418889e-01 7.989325462900e-01 7.595518340814e-01 6.966347289220e-01 6.378384725768e-01 6.154956021222e-01 6.434341884836e-01 7.029216690485e-01 7.608090020362e-01 7.910149386710e-01 7.815093029863e-01 7.348865358152e-01 6.681400910027e-01 6.107592594946e-01 5.937536703483e-01 6.258724827969e-01 6.849465052814e-01 7.394679162630e-01 7.674454735548e-01 7.609923860719e-01 7.255618225777e-01 6.777605969224e-01 6.403453338420e-01 6.312473308050e-01 6.513262629355e-01 6.852917872273e-01 7.153987508910e-01 7.322672073044e-01 7.376514736811e-01 7.413525689258e-01 7.539585814400e-01 7.782855431487e-01 8.060672559412e-01 8.227521820905e-01 8.157310401875e-01 7.811895577963e-01 7.285875020661e-01 6.821547375055e-01 6.733143752782e-01 7.175398261493e-01 7.977766826048e-01 8.792804002001e-01 9.308513223489e-01 9.335459366357e-01 8.828723216590e-01 7.905796505981e-01 6.878103938797e-01 6.249221265696e-01 6.445869767861e-01 7.342066946650e-01 8.415625920297e-01 9.216372191732e-01 9.495731010288e-01 9.188040421886e-01 8.396417197111e-01 7.396260181286e-01 6.621432851745e-01 6.488809113790e-01 7.018422454169e-01 7.809869333056e-01 8.436366617017e-01 8.650178700369e-01 8.392793027154e-01 7.773638182648e-01 7.048828548970e-01 6.556519825031e-01 6.529954587655e-01 6.892964837153e-01 7.341174289279e-01 7.591197709990e-01 7.508506619849e-01 7.127877235245e-01 6.639501081409e-01 6.327709694414e-01 6.402681825513e-01 6.814054931671e-01 7.298125467804e-01 7.584457028682e-01 7.522863994911e-01 7.121193903897e-01 6.554662331498e-01 6.138842619058e-01 6.174415058263e-01 6.677750083048e-01 7.358939503457e-01 7.876259338718e-01 8.006266770813e-01 7.686462316356e-01 7.028051705241e-01 6.326478611289e-01 6.002647566853e-01 6.316766125066e-01 7.081287981681e-01 7.868511656586e-01 8.329501530474e-01 8.289424381926e-01 7.754613016676e-01 6.924220553419e-01 6.203448561772e-01 6.078093565684e-01 6.684531823006e-01 7.640317043595e-01 8.456020105798e-01 8.804723736820e-01 8.550168163239e-01 7.738953646369e-01 6.619419860671e-01 5.683864461440e-01 5.539370092249e-01 6.289930412283e-01 7.382281241193e-01 8.252470173563e-01 8.579087760419e-01 8.250869093280e-01 7.339277863967e-01 6.114629088758e-01 5.103000204945e-01 4.964080886681e-01 5.762118341261e-01 6.858543572290e-01 7.692343620980e-01 7.984297196699e-01 7.671032009928e-01 6.874510449883e-01 5.914173253489e-01 5.303737223926e-01 5.474015311804e-01 6.272374025031e-01 7.172075355181e-01 7.762080200191e-01 7.848829361878e-01 7.427981656388e-01 6.672362980628e-01 5.932062361111e-01 5.647698454239e-01 6.015750201244e-01 6.764701655984e-01 7.463126200967e-01 7.809719681802e-01 7.682849450924e-01 7.128868710145e-01 6.359506668452e-01 5.740117492285e-01 5.648258474128e-01 6.140504426046e-01 6.892471889779e-01 7.527765335960e-01 7.810810902473e-01 7.662126323925e-01 7.139947674996e-01 6.426503507738e-01 5.801770027731e-01 5.544588294012e-01 5.735123079665e-01 6.186278984455e-01 6.631343626788e-01 6.889315338791e-01 6.896402007686e-01 6.682782688467e-01 6.336771215121e-01 5.964319636773e-01 5.649513646653e-01 5.433290453703e-01 5.324833889566e-01 5.332161998353e-01 5.473789515480e-01 5.752463101017e-01 6.118542600108e-01 6.466031873935e-01 6.667139876625e-01 6.618493312518e-01 6.283483701697e-01 5.730192329659e-01 5.165680135496e-01 4.916292213950e-01 5.215407936711e-01 5.939661125311e-01 6.738712881876e-01 7.299461266545e-01 7.434726140331e-01 7.094591410764e-01 6.381240077092e-01 5.582782752428e-01 5.168539273254e-01 5.498683285857e-01 6.395072239197e-01 7.373655266249e-01 8.051173566804e-01 8.230528681724e-01 7.890834399732e-01 7.193732947445e-01 6.500928008585e-01 6.295781628080e-01 6.820734601704e-01 7.804010259622e-01 8.768770014706e-01 9.353197156809e-01 9.378306184605e-01 8.845619523519e-01 7.944960145592e-01 7.068529050584e-01 6.726504884211e-01 7.170247975093e-01 8.104610014995e-01 9.022527029624e-01 9.553525469091e-01 9.531562534027e-01 8.983352262909e-01 8.122488231808e-01 7.335111367597e-01 7.052755077714e-01 7.420745496182e-01 8.142261608114e-01 8.780892142282e-01 9.037111387468e-01 8.814791373404e-01 8.221335318856e-01 7.556991669395e-01 7.233119315276e-01 7.503868078289e-01 8.213705853344e-01 8.955496788009e-01 9.370475879499e-01 9.272144080687e-01 8.669929661048e-01 7.784311756959e-01 7.050451476903e-01 6.962802070524e-01 7.637025310149e-01 8.673753231474e-01 9.573117494620e-01 1.000549960611e+00 9.848301157108e-01 9.181166718533e-01 8.291422715059e-01 7.649443413325e-01 7.694066924090e-01 8.433002103867e-01 9.443037466900e-01 1.026675939477e+00 1.062641229988e+00 1.045054914531e+00 9.863676235883e-01 9.166166134561e-01 8.751182686955e-01 8.882130553702e-01 9.471309320183e-01 1.016996957240e+00 1.063493659371e+00 1.067906465407e+00 1.030645424076e+00 9.705592807678e-01 9.200099895665e-01 9.097736390839e-01 9.463292121984e-01 1.005869968984e+00 1.053611997637e+00 1.063620778079e+00 1.027233806499e+00 9.555275072944e-01 8.791319144517e-01 8.401052010544e-01 8.655507761333e-01 9.415888629809e-01 1.026693606416e+00 1.082123099224e+00 1.085888831976e+00 1.035347898840e+00 9.475105490342e-01 8.583297175646e-01 8.135009545071e-01 8.389768521693e-01 9.153934728985e-01 9.982827898073e-01 1.050598732097e+00 1.054516579421e+00 1.011859904594e+00 9.423482632347e-01 8.790703997837e-01 8.548837314799e-01 8.797085020409e-01 9.324058334407e-01 9.799281691317e-01 9.984157270614e-01 9.814723645344e-01 9.408149059645e-01 9.021467923386e-01 8.929293443594e-01 9.231551929907e-01 9.765275194765e-01 1.023418910704e+00 1.038997474380e+00 1.013018280308e+00 9.533618672423e-01 8.861665277670e-01 8.487243743222e-01 8.672075296810e-01 9.327366326869e-01 1.009057177968e+00 1.059263918808e+00 1.061047159518e+00 1.010928438998e+00 9.256206682894e-01 8.417905928021e-01 8.059640776065e-01 8.421430251082e-01 9.267319171984e-01 1.012404766706e+00 1.060748808563e+00 1.053116696374e+00 9.916678067470e-01 8.995008759801e-01 8.191300591405e-01 7.971531005936e-01 8.469967321738e-01 9.341548761712e-01 1.009977760484e+00 1.040250214999e+00 1.011825094997e+00 9.326446526155e-01 8.320782757027e-01 7.579829870492e-01 7.542078296979e-01 8.190159838305e-01 9.063625275583e-01 9.682016536695e-01 9.760224355218e-01 9.230862333648e-01 8.243121932375e-01 7.179198477014e-01 6.611436127452e-01 6.927657772906e-01 7.871007739406e-01 8.853966663466e-01 9.428663015810e-01 9.379629294628e-01 8.700753490585e-01 7.590593493807e-01 6.475868798431e-01 5.959611127323e-01 6.369224868053e-01 7.329864653478e-01 8.239572378962e-01 8.706648795179e-01 8.580023356930e-01 7.911251776482e-01 6.945134396455e-01 6.113572841823e-01 5.887607369697e-01 6.354129483197e-01 7.106639780164e-01 7.684175897248e-01 7.823719171095e-01 7.474367471404e-01 6.782550652562e-01 6.082976663426e-01 5.805090980294e-01 6.148111268194e-01 6.856221859695e-01 7.502874103233e-01 7.784486408142e-01 7.585069249463e-01 6.974240905062e-01 6.209372804972e-01 5.704313187804e-01 5.801813902343e-01 6.416036328034e-01 7.131075717044e-01 7.569148520185e-01 7.530079223488e-01 6.997822786379e-01 6.143619003079e-01 5.342289534147e-01 5.082933173862e-01 5.540329019500e-01 6.337697843746e-01 6.985906336652e-01 7.177970550713e-01 6.805966226758e-01 5.949840614523e-01 4.909036114672e-01 4.258468779106e-01 4.538262009486e-01 5.498434938233e-01 6.479976439690e-01 7.038854874202e-01 6.969612557316e-01 6.250494461100e-01 5.045626502382e-01 3.801753169555e-01 3.411436491008e-01 4.307839322318e-01 5.639608876272e-01 6.680147776986e-01 7.089722302597e-01 6.739386070238e-01 5.657396457887e-01 4.042516884707e-01 2.466952846924e-01 2.539255045035e-01 4.188461235965e-01 5.851465945772e-01 6.971573949358e-01 7.331355239171e-01 6.871053941996e-01 5.670568953396e-01 3.979311979716e-01 2.460318201376e-01 2.715608268338e-01 4.353222813744e-01 5.917212219765e-01 6.911103944196e-01 7.155295015262e-01 6.631700210921e-01 5.471827989850e-01 4.004639568288e-01 2.967290156729e-01 3.337012803082e-01 4.579445982266e-01 5.703749600351e-01 6.277446796020e-01 6.154693282301e-01 5.368726250640e-01 4.142827343477e-01 3.042653359421e-01 3.088034493031e-01 4.259696292418e-01 5.551829403491e-01 6.408403951901e-01 6.594596796324e-01 6.052027884130e-01 4.876381234784e-01 3.374734202156e-01 2.409184781809e-01 3.167987160427e-01 4.709082374707e-01 6.024101810010e-01 6.735884058119e-01 6.698692221560e-01 5.918771660102e-01 4.564022025870e-01 3.090690150310e-01 2.677678421796e-01 3.917464839710e-01 5.528574393397e-01 6.770146687500e-01 7.357407583431e-01 7.202839392369e-01 6.383238082374e-01 5.179335240978e-01 4.202096846436e-01 4.301814906943e-01 5.454901419408e-01 6.834656585088e-01 7.866720160539e-01 8.285091571270e-01 8.026835401072e-01 7.209462638065e-01 6.157752998134e-01 5.434517010856e-01 5.585922165591e-01 6.505828636581e-01 7.597098058117e-01 8.379787896334e-01 8.617992015788e-01 8.280727818938e-01 7.527030243717e-01 6.709843057826e-01 6.310904601831e-01 6.618696266849e-01 7.412376810787e-01 8.218313194429e-01 8.668970389267e-01 8.595371460769e-01 8.024778333214e-01 7.186009034576e-01 6.506965954376e-01 6.450463794241e-01 7.089160104226e-01 8.015939732944e-01 8.752849966856e-01 8.988968719834e-01 8.606685498359e-01 7.682028448398e-01 6.519743785610e-01 5.708347848991e-01 5.880560775109e-01 6.960389472780e-01 8.279460319108e-01 9.279205224739e-01 9.652398725202e-01 9.293691799365e-01 8.284524780037e-01 6.930844780934e-01 5.859915494268e-01 5.885194353423e-01 7.081108695486e-01 8.691119162974e-01 1.005736021620e+00 1.082065582369e+00 1.083586166408e+00 1.013284057548e+00 8.921027471243e-01 7.627342884240e-01 6.897822167054e-01 7.232498342234e-01 8.399847964804e-01 9.755208691477e-01 1.080344358178e+00 1.128747513786e+00 1.113837606011e+00 1.044455558313e+00 9.441901331259e-01 8.500461797572e-01 8.034767606945e-01 8.254970128357e-01 8.982692908660e-01 9.840285065936e-01 1.051703632380e+00 1.085390001975e+00 1.083103615022e+00 1.053707181351e+00 1.013053059601e+00 9.786327701717e-01 9.627566136955e-01 9.674599699692e-01 9.853738290231e-01 1.005871222444e+00 1.021155160423e+00 1.028863422649e+00 1.031192992083e+00 1.032021430099e+00 1.033689381454e+00 1.035163560260e+00 1.032697728295e+00 1.022433527279e+00 1.003382321641e+00 9.792060629958e-01 9.578689979485e-01 9.485198751102e-01 9.564603253330e-01 9.793336745287e-01 1.007783852730e+00 1.030001295225e+00 1.036806034256e+00 1.024985971960e+00 9.985392087830e-01 9.677613935286e-01 9.456621160476e-01 9.419178297206e-01 9.571830172740e-01 9.826033904014e-01 1.004980513255e+00 1.013262729254e+00 1.002805591774e+00 9.768845224654e-01 9.456916579240e-01 9.226011324740e-01 9.177827548320e-01 9.322812411823e-01 9.574750954183e-01 9.805464478171e-01 9.911946848826e-01 9.857824896416e-01 9.683647034437e-01 9.488430648773e-01 9.383452223026e-01 9.430534045113e-01 9.603486197357e-01 9.804119691375e-01 9.920678922393e-01 9.884070968283e-01 9.699004897348e-01 9.444563401083e-01 9.242234556489e-01 9.191972370807e-01 9.306349248191e-01 9.494881674261e-01 9.615777150352e-01 9.549483832065e-01 9.253257030098e-01 8.787925059214e-01 8.313778238487e-01 8.037183245909e-01 8.091519581044e-01 8.426886771193e-01 8.836678436579e-01 9.085887287072e-01 9.013592350933e-01 8.580595296596e-01 7.890197388399e-01 7.193822923704e-01 6.832141434168e-01 7.021986790659e-01 7.640323050863e-01 8.333885858626e-01 8.769536321658e-01 8.746086492051e-01 8.214527499723e-01 7.289935024136e-01 6.280314321082e-01 5.686187635978e-01 5.917042557849e-01 6.807839611448e-01 7.827957032496e-01 8.546324363624e-01 8.730237545942e-01 8.319635038963e-01 7.416633051883e-01 6.307019946619e-01 5.490745025924e-01 5.493357169239e-01 6.292991624553e-01 7.352447057073e-01 8.194066187326e-01 8.563955097342e-01 8.391755737202e-01 7.760846534617e-01 6.899041204827e-01 6.158668513864e-01 5.892956710383e-01 6.177416954200e-01 6.733011725411e-01 7.210025383464e-01 7.395013260044e-01 7.241203944493e-01 6.846130448607e-01 6.411161233149e-01 6.155018677801e-01 6.172493530046e-01 6.357248565091e-01 6.497118901909e-01 6.424368055167e-01 6.100831080575e-01 5.648717982536e-01 5.335599264073e-01 5.433235185715e-01 5.957966830830e-01 6.638614718287e-01 7.147003792610e-01 7.250722856628e-01 6.853653627993e-01 6.015580639956e-01 5.000772820299e-01 4.354300313205e-01 4.646525836623e-01 5.703942626433e-01 6.884024836815e-01 7.717492708602e-01 7.955305535934e-01 7.512781888286e-01 6.457405481523e-01 5.047335686214e-01 3.881822367037e-01 3.910629411810e-01 5.121248603859e-01 6.567759766331e-01 7.657677594386e-01 8.131159298499e-01 7.919803804176e-01 7.116751748535e-01 5.997420788151e-01 5.073912469311e-01 4.970429411278e-01 5.756789225738e-01 6.852228391475e-01 7.732097748007e-01 8.133129515544e-01 7.999884192601e-01 7.452099493954e-01 6.773304160198e-01 6.354164993305e-01 6.471985982337e-01 7.030965857809e-01 7.671632878731e-01 8.066347003442e-01 8.049095833647e-01 7.634144812777e-01 7.017494458956e-01 6.552261036907e-01 6.589550672766e-01 7.174990939953e-01 8.004067076522e-01 8.704469358115e-01 9.024581883800e-01 8.873355275687e-01 8.321304598119e-01 7.597755665774e-01 7.056600653393e-01 7.015880468081e-01 7.496363175078e-01 8.207294944315e-01 8.807585323550e-01 9.080697125173e-01 8.970233635097e-01 8.569660930593e-01 8.092825746716e-01 7.798764343096e-01 7.848970486286e-01 8.192095645316e-01 8.620722989688e-01 8.929469343658e-01 9.018523790947e-01 8.918852488531e-01 8.766340483028e-01 8.727325621130e-01 8.890594160053e-01 9.199670885735e-01 9.492531102160e-01 9.606279615174e-01 9.464226995068e-01 9.119259447943e-01 8.753284996878e-01 8.608345759131e-01 8.832909117418e-01 9.351742040824e-01 9.914083916429e-01 1.025318708220e+00 1.020446825094e+00 9.762267091286e-01 9.107717063422e-01 8.596522069265e-01 8.612909603199e-01 9.263428425721e-01 1.026253052092e+00 1.117881577014e+00 1.167109291541e+00 1.157242610349e+00 1.091581018885e+00 9.958216447711e-01 9.180870814974e-01 9.117126411316e-01 9.911798679592e-01 1.116100375418e+00 1.230089437528e+00 1.291542342479e+00 1.280531525070e+00 1.199467275239e+00 1.074827672900e+00 9.592502063016e-01 9.192241551924e-01 9.846821354919e-01 1.114468643195e+00 1.241281554225e+00 1.315331108231e+00 1.312612578363e+00 1.233683361034e+00 1.104070285223e+00 9.761108452336e-01 9.191033051880e-01 9.706231106627e-01 1.093653194097e+00 1.218586593988e+00 1.292918610781e+00 1.291674626947e+00 1.215836782792e+00 1.092291441963e+00 9.746328076692e-01 9.302224893316e-01 9.900042078589e-01 1.113523935215e+00 1.233515048839e+00 1.300787581717e+00 1.293291963363e+00 1.215128826141e+00 1.096829024822e+00 9.947919496697e-01 9.726630620640e-01 1.049444311676e+00 1.178515546329e+00 1.295338622115e+00 1.354742702383e+00 1.337816282095e+00 1.251453212465e+00 1.129200278592e+00 1.030201121347e+00 1.017548668628e+00 1.105110148827e+00 1.242579527496e+00 1.365314714604e+00 1.428948065348e+00 1.415086512512e+00 1.330499494040e+00 1.207302947240e+00 1.101312888026e+00 1.073375714785e+00 1.142852017368e+00 1.267764799787e+00 1.386213858964e+00 1.452895644950e+00 1.447519376077e+00 1.374095880576e+00 1.259903046940e+00 1.152656350846e+00 1.105697089879e+00 1.142600402250e+00 1.235354611863e+00 1.331290788968e+00 1.387764932698e+00 1.384465670561e+00 1.324094055097e+00 1.230470580416e+00 1.143644081349e+00 1.104793615333e+00 1.129217995746e+00 1.193358484179e+00 1.255205939282e+00 1.280571633031e+00 1.254564684383e+00 1.183665971603e+00 1.094446481581e+00 1.027010943285e+00 1.015350157356e+00 1.060501044483e+00 1.129048317459e+00 1.179643875631e+00 1.184198180743e+00 1.135074048989e+00 1.046824895083e+00 9.560615108263e-01 9.122768748536e-01 9.461577192216e-01 1.039023301086e+00 1.141366235356e+00 1.208603057722e+00 1.215460581362e+00 1.158053516316e+00 1.054594922888e+00 9.464156676857e-01 8.905854869905e-01 9.243919126164e-01 1.026561735860e+00 1.140089460159e+00 1.215236242754e+00 1.223872571398e+00 1.159744760381e+00 1.038385628667e+00 8.994461394930e-01 8.061232386995e-01 8.146710734587e-01 9.141410061051e-01 1.039280595342e+00 1.131286287486e+00 1.157130289860e+00 1.107191219014e+00 9.931591615916e-01 8.495520943911e-01 7.365285785967e-01 7.201254965531e-01 8.058197597041e-01 9.304023604087e-01 1.030962651236e+00 1.071830046051e+00 1.041232009922e+00 9.474931401556e-01 8.188459807619e-01 7.047252652228e-01 6.637458125722e-01 7.139231027352e-01 8.090848152539e-01 8.918681940773e-01 9.276660737999e-01 9.052610199209e-01 8.332798712673e-01 7.388697939621e-01 6.648545059414e-01 6.514214231058e-01 6.997639706379e-01 7.707507285197e-01 8.227338864021e-01 8.318981519474e-01 7.941435689532e-01 7.239479407781e-01 6.530669489880e-01 6.213092691534e-01 6.479029795256e-01 7.107034803448e-01 7.691577280712e-01 7.922710766279e-01 7.668005818028e-01 6.981152327960e-01 6.119081708970e-01 5.543049092931e-01 5.687508776949e-01 6.480485399215e-01 7.433481002631e-01 8.103361895463e-01 8.238637855190e-01 7.769731028436e-01 6.808675151904e-01 5.690333675548e-01 5.020686364512e-01 5.345010779066e-01 6.423050062311e-01 7.587812690290e-01 8.364344955220e-01 8.515997131045e-01 7.987515918654e-01 6.889199270554e-01 5.526527203495e-01 4.488173331611e-01 4.485629923638e-01 5.421073518816e-01 6.526610277816e-01 7.267823392679e-01 7.410508794819e-01 6.920084561089e-01 5.930952844070e-01 4.770063486107e-01 4.006670194314e-01 4.159029140662e-01 4.954575020719e-01 5.737973734089e-01 6.108218687581e-01 5.925873241711e-01 5.258897529877e-01 4.406091550106e-01 3.946222424177e-01 4.372378537799e-01 5.389381354690e-01 6.378522546592e-01 6.931153579161e-01 6.854718723754e-01 6.137854560606e-01 4.980768547141e-01 3.943394514221e-01 3.995207038967e-01 5.268616194302e-01 6.859295723114e-01 8.113204505875e-01 8.694820970256e-01 8.459118963795e-01 7.424374736202e-01 5.802106644317e-01 4.162362411266e-01 3.789246552945e-01 5.213910025315e-01 7.144870578046e-01 8.717427837725e-01 9.556024026015e-01 9.510859963175e-01 8.604185149240e-01 7.044261555456e-01 5.323175244226e-01 4.448326740946e-01 5.269369988557e-01 6.972815633301e-01 8.546267799753e-01 9.505871611972e-01 9.663818426866e-01 9.025865575574e-01 7.777315935721e-01 6.320088059368e-01 5.336689321370e-01 5.484846767621e-01 6.528576400428e-01 7.699271879607e-01 8.487449314029e-01 8.686547440042e-01 8.302974555195e-01 7.519562172216e-01 6.677875838990e-01 6.200226457888e-01 6.324520553799e-01 6.869706933713e-01 7.447281373210e-01 7.768696200562e-01 7.733287334281e-01 7.413520429308e-01 7.013846022167e-01 6.781808704244e-01 6.851639435215e-01 7.136230316873e-01 7.410781474647e-01 7.479036956672e-01 7.274511088300e-01 6.893176005084e-01 6.575781833375e-01 6.592081437480e-01 7.021222826009e-01 7.665267068552e-01 8.216039781927e-01 8.434000623913e-01 8.224946386299e-01 7.671556690242e-01 7.052868174551e-01 6.792627950363e-01 7.186190170973e-01 8.092810595476e-01 9.086718047021e-01 9.777100110103e-01 9.931796223376e-01 9.496236040810e-01 8.606920857594e-01 7.616235390944e-01 7.060667341619e-01 7.342571295105e-01 8.288947684456e-01 9.356821869414e-01 1.008453526910e+00 1.022490968334e+00 9.739701717132e-01 8.797326766156e-01 7.784378742484e-01 7.245758544878e-01 7.535895708877e-01 8.427866889772e-01 9.377343929050e-01 9.952669141625e-01 9.951503610802e-01 9.396208268208e-01 8.531910037096e-01 7.809474265745e-01 7.708400566993e-01 8.324961227497e-01 9.262306040721e-01 1.001653056757e+00 1.024923843123e+00 9.841147363159e-01 8.900627247722e-01 7.790763593953e-01 7.118319546730e-01 7.392924278968e-01 8.444728113994e-01 9.636021994806e-01 1.042472668730e+00 1.051388944038e+00 9.835524241001e-01 8.551330908785e-01 7.107253681571e-01 6.287533620769e-01 6.745433860654e-01 8.109181137948e-01 9.531059285627e-01 1.043689630781e+00 1.055857443681e+00 9.865695649071e-01 8.557642695206e-01 7.116738873996e-01 6.345915434718e-01 6.852331050725e-01 8.214536510059e-01 9.601024347481e-01 1.047100889463e+00 1.058923995078e+00 9.957590595809e-01 8.801585605553e-01 7.590956368031e-01 6.984559676031e-01 7.375370036915e-01 8.411610292913e-01 9.440234181027e-01 1.000922440317e+00 9.933677838331e-01 9.261251875444e-01 8.258723067174e-01 7.394206545187e-01 7.164728854631e-01 7.666165299183e-01 8.478989941828e-01 9.096621420480e-01 9.205800824157e-01 8.724519475404e-01 7.797300424490e-01 6.807193474754e-01 6.317602308770e-01 6.672140370476e-01 7.571992750944e-01 8.433061545739e-01 8.826882548501e-01 8.558287437258e-01 7.651390970363e-01 6.373135785851e-01 5.320032201062e-01 5.292281054759e-01 6.352277355359e-01 7.722950967060e-01 8.748358195411e-01 9.085380403723e-01 8.618770749773e-01 7.432494327882e-01 5.851249107321e-01 4.607903422510e-01 4.748486693175e-01 6.145458905683e-01 7.737053663324e-01 8.859107236925e-01 9.209782457365e-01 8.701817817003e-01 7.424118438344e-01 5.664317170839e-01 4.067897643216e-01 3.830569201410e-01 5.113481411072e-01 6.676142947014e-01 7.789798873580e-01 8.172869848778e-01 7.767457740353e-01 6.691806891135e-01 5.268931140603e-01 4.153258821376e-01 4.219468919509e-01 5.349155428353e-01 6.647244323645e-01 7.563669633364e-01 7.880400177394e-01 7.583472213250e-01 6.829073469949e-01 5.946213630670e-01 5.403272097051e-01 5.538711132689e-01 6.191246558017e-01 6.907139843605e-01 7.333274949786e-01 7.310383570330e-01 6.850114036705e-01 6.116371019015e-01 5.409430861193e-01 5.077312181638e-01 5.258844245758e-01 5.732097267441e-01 6.154126804904e-01 6.294260763815e-01 6.079906326980e-01 5.582844515019e-01 5.003778135555e-01 4.623917685552e-01 4.643986060762e-01 4.995671608653e-01 5.423981881041e-01 5.708799455636e-01 5.756900647888e-01 5.603032506989e-01 5.382571009206e-01 5.269827006074e-01 5.369994990171e-01 5.639589355409e-01 5.931788634637e-01 6.108124879776e-01 6.111919454904e-01 5.990310131135e-01 5.876158299120e-01 5.919756312156e-01 6.181981347079e-01 6.580713890560e-01 6.951269688447e-01 7.145303675110e-01 7.093273982175e-01 6.831259039061e-01 6.501952151554e-01 6.313097190299e-01 6.422955094323e-01 6.812548865109e-01 7.297313689791e-01 7.657159008216e-01 7.738867521362e-01 7.497879005590e-01 7.012891111323e-01 6.484956639361e-01 6.188660784022e-01 6.316037377974e-01 6.806778942168e-01 7.404264313238e-01 7.845373120585e-01 7.965576925473e-01 7.723224674063e-01 7.201443081445e-01 6.604237325089e-01 6.217708059705e-01 6.268485575077e-01 6.738466814337e-01 7.389101512776e-01 7.955571618604e-01 8.262842720892e-01 8.245570184034e-01 7.938597830403e-01 7.461228456434e-01 6.990701358763e-01 6.707694389588e-01 6.710695182512e-01 6.959366062375e-01 7.315562226799e-01 7.632458358244e-01 7.809475598262e-01 7.804466614674e-01 7.627126199774e-01 7.330088895355e-01 7.001226730997e-01 6.750743140221e-01 6.682650940024e-01 6.849030424835e-01 7.216844654162e-01 7.682266885732e-01 8.118045418052e-01 8.418212526083e-01 8.527609916506e-01 8.458597574923e-01 8.296612216679e-01 8.182560530113e-01 8.255685445516e-01 8.570292884167e-01 9.051687130871e-01 9.537391320530e-01 9.859067124943e-01 9.906614443603e-01 9.663579280679e-01 9.221653912917e-01 8.770656518879e-01 8.537316352968e-01 8.657270892893e-01 9.068101560668e-01 9.550089622548e-01 9.861821330828e-01 9.842624468237e-01 9.456653367811e-01 8.808784658122e-01 8.139668813739e-01 7.760719843977e-01 7.873944845120e-01 8.395069730406e-01 9.025914421770e-01 9.466924718254e-01 9.537346963082e-01 9.204253103818e-01 8.582133575383e-01 7.914229838295e-01 7.501178487952e-01 7.529943521364e-01 7.920233905981e-01 8.402614551922e-01 8.721009967000e-01 8.746865394924e-01 8.501569885720e-01 8.136313394922e-01 7.868533096216e-01 7.858736030474e-01 8.092256932232e-01 8.394164072647e-01 8.562841423057e-01 8.489747440299e-01 8.215911435915e-01 7.933319516781e-01 7.904119474059e-01 8.275009079279e-01 8.933301139314e-01 9.585081523850e-01 9.935051891152e-01 9.801079804774e-01 9.167998953926e-01 8.229171028448e-01 7.419536125029e-01 7.293533830629e-01 8.044566882543e-01 9.261863330613e-01 1.036806986836e+00 1.094882150809e+00 1.080424996553e+00 9.951213911760e-01 8.655349878966e-01 7.497015619769e-01 7.266023330462e-01 8.228338590928e-01 9.758356212378e-01 1.110181143888e+00 1.178473116686e+00 1.160503716179e+00 1.060814514216e+00 9.117683520086e-01 7.815430044686e-01 7.610447440141e-01 8.737948368706e-01 1.041990686904e+00 1.181808024355e+00 1.243271798205e+00 1.205795052895e+00 1.074491018756e+00 8.834598262936e-01 7.096854737484e-01 6.732400680123e-01 8.082047415104e-01 1.004145746531e+00 1.160895432950e+00 1.226799607913e+00 1.182533627369e+00 1.034595614834e+00 8.184355485170e-01 6.180830866010e-01 5.840525080195e-01 7.524188898155e-01 9.754385386584e-01 1.147449873670e+00 1.221343204121e+00 1.182211424539e+00 1.040847055097e+00 8.376920266204e-01 6.604636093030e-01 6.431876336482e-01 8.030716446687e-01 1.010304108170e+00 1.168437974697e+00 1.232954812878e+00 1.191257119498e+00 1.056922205931e+00 8.728979424784e-01 7.225368924797e-01 7.114745737483e-01 8.447877553861e-01 1.018833303040e+00 1.149318407271e+00 1.195540539408e+00 1.147980500458e+00 1.023445372673e+00 8.672270439315e-01 7.562531967788e-01 7.652666448661e-01 8.802077399497e-01 1.019089743363e+00
 7.173410566304e-01 6.892819701230e-01 6.516751893107e-01 6.215472901238e-01 6.128821320703e-01 6.270465128803e-01 6.520764178315e-01 6.719776885062e-01 6.760031190539e-01 6.628276509323e-01 6.407025755765e-01 6.239740963172e-01 6.251347213134e-01 6.454981333876e-01 6.688443451560e-01 6.793222613545e-01 6.606457991725e-01 6.160479339964e-01 5.715583787434e-01 5.618470734251e-01 6.002979796550e-01 6.627803817329e-01 7.117265998289e-01 7.206357197931e-01 6.818796146939e-01 6.088202003619e-01 5.370527357949e-01 5.137428299266e-01 5.552017992137e-01 6.245382401137e-01 6.736995317521e-01 6.737023215336e-01 6.184823338509e-01 5.257166865030e-01 4.410988246771e-01 4.274955500248e-01 4.946186276377e-01 5.824516038508e-01 6.371856164041e-01 6.346556413682e-01 5.770649470738e-01 4.944729896660e-01 4.475470124749e-01 4.887027669152e-01 5.904303479212e-01 6.881112489348e-01 7.390638677187e-01 7.277607063624e-01 6.636771603738e-01 5.831580574537e-01 5.455069473129e-01 5.895845340293e-01 6.846554497107e-01 7.721657030890e-01 8.132365296541e-01 7.959231309981e-01 7.340248918506e-01 6.662212024737e-01 6.437753245349e-01 6.890363913522e-01 7.697834317637e-01 8.362541630474e-01 8.561790924579e-01 8.227329068306e-01 7.546961309744e-01 6.935247631867e-01 6.843782035075e-01 7.351184548357e-01 8.072795626336e-01 8.552249393435e-01 8.531323212912e-01 8.007814795801e-01 7.239901022750e-01 6.698825791476e-01 6.794720555258e-01 7.448684212868e-01 8.185348419172e-01 8.575259797319e-01 8.429195039219e-01 7.825451132787e-01 7.107269134884e-01 6.786001683484e-01 7.161233331710e-01 7.980646802977e-01 8.732695302151e-01 9.041461539374e-01 8.781570484432e-01 8.087272999981e-01 7.340035022178e-01 7.040864153190e-01 7.417262968140e-01 8.166089651010e-01 8.787559574882e-01 8.941828835710e-01 8.543309709496e-01 7.765343005270e-01 7.010392145520e-01 6.866364639218e-01 7.513876380694e-01 8.532918087435e-01 9.394950651591e-01 9.773876634642e-01 9.559344371942e-01 8.862019703301e-01 7.866124112954e-01 6.955598100926e-01 6.819883690965e-01 7.509960871618e-01 8.425103842739e-01 8.977291248833e-01 8.897169981629e-01 8.245023334956e-01 7.396697814331e-01 6.951879910932e-01 7.302435929265e-01 8.174805983545e-01 8.969775710129e-01 9.258349838842e-01 8.915783137728e-01 8.133891114207e-01 7.414221130393e-01 7.367431848943e-01 8.138845304366e-01 9.235929952129e-01 1.007261732766e+00 1.031040201055e+00 9.907974918825e-01 9.118477936075e-01 8.451481443487e-01 8.432594259866e-01 9.127039770307e-01 1.007321243847e+00 1.074041259581e+00 1.082251824508e+00 1.029467919069e+00 9.407988416570e-01 8.641873217349e-01 8.480089721259e-01 8.989728883795e-01 9.752318935518e-01 1.027495925048e+00 1.027788043738e+00 9.752745747113e-01 8.948385210764e-01 8.314675293515e-01 8.505799091501e-01 9.032859399101e-01 9.764013481006e-01 1.011464410262e+00 9.879238718187e-01 9.148225855280e-01 8.265362716551e-01 7.730041536597e-01 7.872921527948e-01 8.519040502765e-01 9.187039237185e-01 9.485457540277e-01 9.259956785308e-01 8.597110897074e-01 7.796761839160e-01 7.279801065189e-01 7.327563865613e-01 7.818802355273e-01 8.372288169233e-01 8.669541049742e-01 8.589619894682e-01 8.208047767517e-01 7.747950464423e-01 7.474656810179e-01 7.528339697587e-01 7.823640869711e-01 8.146418605550e-01 8.321060173578e-01 8.292995210574e-01 8.124950325409e-01 7.941317410867e-01 7.845736859659e-01 7.854500816524e-01 7.900184681715e-01 7.897830334231e-01 7.811309239099e-01 7.674746073041e-01 7.562923361549e-01 7.531059457346e-01 7.567784564672e-01 7.603275141184e-01 7.565088029867e-01 7.433964319796e-01 7.264414115584e-01 7.155576042496e-01 7.181774683241e-01 7.328278566179e-01 7.495353618267e-01 7.566641385530e-01 7.481137884692e-01 7.269185414767e-01 7.043623751290e-01 6.940625500040e-01 7.025842891645e-01 7.240247442742e-01 7.445334137849e-01 7.517608960101e-01 7.414782031273e-01 7.193698085385e-01 6.983039477685e-01 6.910660744688e-01 7.016090661055e-01 7.223370251883e-01 7.405694894041e-01 7.472429475607e-01 7.416480616476e-01 7.310323173544e-01 7.258709805828e-01 7.325668592717e-01 7.485281483018e-01 7.642037507735e-01 7.697572346373e-01 7.609041119186e-01 7.410321917117e-01 7.194710526318e-01 7.062682007860e-01 7.057873485464e-01 7.139668542269e-01 7.219163774287e-01 7.222612219529e-01 7.131921725591e-01 6.986529650585e-01 6.881318033971e-01 7.074513314472e-01 7.327574523219e-01 7.616018631168e-01 7.829101381407e-01 7.871499732490e-01 7.731615635564e-01 7.471794328055e-01 7.089240193010e-01 6.836886011176e-01 6.766347620288e-01 6.855538237182e-01 7.026487361780e-01 7.168094589240e-01 7.206460075666e-01 7.132504896996e-01 6.990958103924e-01 6.847223379899e-01 6.751277280962e-01 6.717782619477e-01 6.732126052834e-01 6.770255946895e-01 6.811178036078e-01 6.835265409109e-01 6.818143282437e-01 6.734522482755e-01 6.574745981637e-01 6.365654876478e-01 6.177318373585e-01 6.096631362274e-01 6.166106875310e-01 6.333648994834e-01 6.469786812408e-01 6.436160303415e-01 6.153996145960e-01 5.650297109831e-01 5.083605527579e-01 4.720300397893e-01 4.769757288642e-01 5.155182684233e-01 5.576026634859e-01 5.751891171479e-01 5.538511577363e-01 4.952320873310e-01 4.189408593021e-01 3.639189724389e-01 3.684692396492e-01 4.216477345516e-01 4.772313328819e-01 5.007404944617e-01 4.790366964647e-01 4.187370763963e-01 3.483729367164e-01 3.181297685120e-01 3.568128185284e-01 4.270091329990e-01 4.792955433702e-01 4.870735211397e-01 4.453578463760e-01 3.708440725770e-01 3.087591264687e-01 3.197132435895e-01 3.973052570067e-01 4.793604044255e-01 5.227998989447e-01 5.104407145982e-01 4.473419696783e-01 3.661352820053e-01 3.355206803715e-01 4.021349002160e-01 5.142463015951e-01 6.067785019353e-01 6.444975010697e-01 6.158502279444e-01 5.313530236655e-01 4.301698344367e-01 3.880473395076e-01 4.541933231693e-01 5.706017797939e-01 6.649686229887e-01 6.992209699332e-01 6.618911648964e-01 5.647719111480e-01 4.484053529575e-01 3.917289672445e-01 4.518510831868e-01 5.736580788063e-01 6.876126054869e-01 7.551061338929e-01 7.595094212034e-01 7.006660683325e-01 5.941253184789e-01 4.751933620233e-01 4.051326658114e-01 4.348335737774e-01 5.286963950813e-01 6.196763377580e-01 6.706729829967e-01 6.598005188038e-01 5.777729121465e-01 4.616616762981e-01 3.840004866456e-01 4.153453458946e-01 5.136017508318e-01 5.959307140047e-01 6.195951159847e-01 5.763938286129e-01 4.874783314597e-01 4.081416810036e-01 4.113638501989e-01 4.957035617634e-01 5.885417081990e-01 6.367043913899e-01 6.209268724267e-01 5.514121267524e-01 4.710209597036e-01 4.508801710024e-01 5.220682855449e-01 6.293994510097e-01 7.095634046300e-01 7.299098528833e-01 6.871445290416e-01 6.071133672705e-01 5.456297225162e-01 5.603359136469e-01 6.430400077226e-01 7.314841825550e-01 7.745313238483e-01 7.516335502976e-01 6.743598186020e-01 5.910063104284e-01 5.774805101891e-01 6.633148009771e-01 7.888736845089e-01 8.822378020995e-01 9.010411724728e-01 8.337951447441e-01 7.017544633188e-01 5.724978396843e-01 5.781413686500e-01 7.103517848917e-01 8.933346634245e-01 1.049303605474e+00 1.117873988742e+00 1.065580562523e+00 9.017614857953e-01 6.771269244823e-01 5.154092828337e-01 5.794168432714e-01 7.882779911919e-01 9.783825662534e-01 1.075298226487e+00 1.055914206749e+00 9.309953076976e-01 7.451997529236e-01 5.892868607065e-01 5.806151459952e-01 7.071659711553e-01 8.464390969817e-01 9.214030945130e-01 9.079166135574e-01 8.187727952046e-01 7.006834716897e-01 6.297666689758e-01 6.612423222851e-01 7.591940661400e-01 8.486076098329e-01 8.827691831706e-01 8.509120527160e-01 7.734483747616e-01 6.975107852358e-01 6.773549522967e-01 7.236708431949e-01 7.970590800571e-01 8.526209259998e-01 8.664809772834e-01 8.399450543063e-01 7.962167268821e-01 7.702439004907e-01 7.856721078138e-01 8.339694711910e-01 8.838341783785e-01 9.070774527488e-01 8.936486999618e-01 8.538830795897e-01 8.261528660834e-01 8.348508105632e-01 8.825208629159e-01 9.375627011643e-01 9.699905180290e-01 9.590724129378e-01 9.028821685221e-01 8.222981691956e-01 7.599138339804e-01 7.602012678091e-01 8.278559037821e-01 9.213507906964e-01 9.920147942957e-01 1.008866846762e+00 9.632758484997e-01 8.690770623264e-01 7.628824154513e-01 6.979407513694e-01 7.110787251201e-01 7.824297973188e-01 8.591295841037e-01 9.003793100673e-01 8.901344052769e-01 8.353018024986e-01 7.620871722230e-01 7.076146347105e-01 6.985510292316e-01 7.275922677847e-01 7.618521438900e-01 7.715077527818e-01 7.454469841689e-01 6.939428998159e-01 6.450874423347e-01 6.303128065226e-01 6.574034515625e-01 7.013779253634e-01 7.278763116769e-01 7.152821574234e-01 6.628997585695e-01 5.940646847696e-01 5.539451658186e-01 5.809910297516e-01 6.622073993559e-01 7.489970193681e-01 8.077261369902e-01 8.131793672130e-01 7.747810089020e-01 7.080829481177e-01 6.460305208865e-01 6.286810730472e-01 6.724427598440e-01 7.523330364454e-01 8.280757714625e-01 8.699817231831e-01 8.656402517917e-01 8.204065451160e-01 7.573636703068e-01 7.135140908474e-01 7.213733550014e-01 7.804874791694e-01 8.579712481951e-01 9.165785635446e-01 9.323876992168e-01 8.993039034644e-01 8.303325496782e-01 7.582258081179e-01 7.279857317702e-01 7.668078228335e-01 8.559233141832e-01 9.504996514308e-01 1.011897907416e+00 1.018734020740e+00 9.678876044756e-01 8.749835397331e-01 7.755971900845e-01 7.200231439173e-01 7.426972697897e-01 8.253901576464e-01 9.175408405267e-01 9.762953938421e-01 9.786754854871e-01 9.209788178940e-01 8.181595233290e-01 7.052723061884e-01 6.353348783190e-01 6.496527762710e-01 7.311127751509e-01 8.251889668539e-01 8.877008314989e-01 8.963220967719e-01 8.477562180363e-01 7.559542716622e-01 6.528014418096e-01 5.862091019899e-01 5.951116516785e-01 6.674140494422e-01 7.554913521997e-01 8.196794516344e-01 8.398713510377e-01 8.128048903435e-01 7.495106864647e-01 6.739153515336e-01 6.190612985245e-01 6.124483452733e-01 6.538950351910e-01 7.171609275102e-01 7.735132885503e-01 8.050993532689e-01 8.060311102483e-01 7.802657122568e-01 7.392617438609e-01 6.991044614159e-01 6.759181412650e-01 6.792825011541e-01 7.077221652153e-01 7.509311401096e-01 7.959683330650e-01 8.317153429661e-01 8.503880234644e-01 8.479533519351e-01 8.245921597339e-01 7.855457248200e-01 7.417797412373e-01 7.088351899526e-01 7.012873846017e-01 7.236320378943e-01 7.658766278103e-01 8.094169275037e-01 8.361767138956e-01 8.343628309819e-01 8.010260912160e-01 7.433097684300e-01 6.787313801885e-01 6.322800137388e-01 6.247748336067e-01 6.561321859107e-01 7.048021677434e-01 7.446829127339e-01 7.577840012204e-01 7.378297772254e-01 6.904031596266e-01 6.320561562715e-01 5.866840414902e-01 5.744680747772e-01 5.963539734374e-01 6.333205589575e-01 6.623378009846e-01 6.688077090186e-01 6.500616492637e-01 6.148324603167e-01 5.802498949344e-01 5.641836911313e-01 5.732191089351e-01 5.972302046593e-01 6.179638733393e-01 6.210902795770e-01 6.026130469438e-01 5.707188069517e-01 5.440202948432e-01 5.428396312498e-01 5.733960335908e-01 6.213611228941e-01 6.636477845528e-01 6.817075385913e-01 6.673988652617e-01 6.249772664080e-01 5.718227603588e-01 5.358400236704e-01 5.411361449216e-01 5.860465008327e-01 6.444073204853e-01 6.874849648055e-01 6.968758595781e-01 6.672589707263e-01 6.068665464693e-01 5.381533912853e-01 4.948382081686e-01 5.028907677341e-01 5.535547233126e-01 6.130169249107e-01 6.511549820171e-01 6.521921821553e-01 6.150262909570e-01 5.529173412409e-01 4.932434841270e-01 4.698556225469e-01 4.969307772534e-01 5.526265855027e-01 6.027421582051e-01 6.234661877808e-01 6.061200567797e-01 5.569507848926e-01 4.974266527012e-01 4.612913995264e-01 4.747348527953e-01 5.284318055143e-01 5.881858642482e-01 6.238089305324e-01 6.192470329567e-01 5.731155728045e-01 4.996050525057e-01 4.313764536643e-01 4.136893083123e-01 4.636681147844e-01 5.468841684221e-01 6.202859279096e-01 6.573676284325e-01 6.478905697384e-01 5.960210595478e-01 5.209921478497e-01 4.584801795619e-01 4.492291198773e-01 5.002008084933e-01 5.757727356406e-01 6.373878904469e-01 6.625783986042e-01 6.446870370739e-01 5.912203080910e-01 5.237578581987e-01 4.758077487181e-01 4.764114459124e-01 5.216221086210e-01 5.792620016492e-01 6.186546076700e-01 6.231063766759e-01 5.900663389691e-01 5.302009652538e-01 4.670106995178e-01 4.321262110302e-01 4.448239572833e-01 4.913606115065e-01 5.412090298197e-01 5.714500326451e-01 5.728995393962e-01 5.486994201221e-01 5.118467635112e-01 4.805360537378e-01 4.687719385560e-01 4.760637938744e-01 4.885791149183e-01 4.910806720356e-01 4.765758631304e-01 4.499604722053e-01 4.272270443451e-01 4.272567774918e-01 4.555451082469e-01 4.973723042519e-01 5.301482897809e-01 5.364605168338e-01 5.094285738123e-01 4.555879597363e-01 3.988410413446e-01 3.796633477006e-01 4.241180196163e-01 5.095166433451e-01 5.946374913915e-01 6.494047363547e-01 6.577486289962e-01 6.164547140261e-01 5.362642761992e-01 4.467599225637e-01 4.011683080810e-01 4.425277603088e-01 5.437256371137e-01 6.494302012153e-01 7.229296215860e-01 7.463110896271e-01 7.158306273562e-01 6.408065920547e-01 5.450556404636e-01 4.690596848710e-01 4.572176851949e-01 5.130209729582e-01 5.944437127960e-01 6.615651901601e-01 6.937702014343e-01 6.868142340781e-01 6.495118433294e-01 6.010652240034e-01 5.656132858215e-01 5.599214426641e-01 5.808563765468e-01 6.094310669675e-01 6.263319684479e-01 6.219248175314e-01 5.986593178137e-01 5.697302489384e-01 5.536558945894e-01 5.629595123607e-01 5.938983001386e-01 6.296279194101e-01 6.520723195656e-01 6.501294758276e-01 6.225292157875e-01 5.782737248685e-01 5.353828722453e-01 5.150348927957e-01 5.285251222229e-01 5.679547653268e-01 6.142713736798e-01 6.507595427515e-01 6.688415571668e-01 6.680879739370e-01 6.541135347703e-01 6.354312200267e-01 6.197987457170e-01 6.114071824097e-01 6.106311362021e-01 6.163758443236e-01 6.285376331531e-01 6.481793225698e-01 6.752238814057e-01 7.058711967687e-01 7.323936422438e-01 7.456754606231e-01 7.389953752383e-01 7.117329808446e-01 6.721610135114e-01 6.381230856213e-01 6.314132577312e-01 6.632448190122e-01 7.235222442708e-01 7.884427072014e-01 8.348197198763e-01 8.480232706976e-01 8.247749660112e-01 7.744604413711e-01 7.191337585059e-01 6.883226783635e-01 7.023803675014e-01 7.546726834158e-01 8.173621583316e-01 8.616706597437e-01 8.695969094285e-01 8.371345189679e-01 7.750263072403e-01 7.083608658771e-01 6.705038192339e-01 6.831524604358e-01 7.358718781249e-01 7.959351361173e-01 8.324966354709e-01 8.282002832292e-01 7.813944601781e-01 7.067025050943e-01 6.350674003255e-01 6.055108924498e-01 6.368578827912e-01 7.070418175821e-01 7.762950377418e-01 8.141246575942e-01 8.062419626067e-01 7.542512724170e-01 6.755340104533e-01 6.028246760290e-01 5.749439394517e-01 6.074730496296e-01 6.756517110623e-01 7.412230514207e-01 7.775479396018e-01 7.743934788733e-01 7.364391496645e-01 6.812301291936e-01 6.349109063174e-01 6.208418242023e-01 6.432243088265e-01 6.850200200589e-01 7.243175944838e-01 7.482181579808e-01 7.563622586112e-01 7.581211183826e-01 7.656456094570e-01 7.847687950635e-01 8.098780616089e-01 8.273412089294e-01 8.239455912702e-01 7.946295986062e-01 7.474710110313e-01 7.052439936466e-01 6.980551864239e-01 7.415680669469e-01 8.205661022836e-01 9.015731576343e-01 9.533282012760e-01 9.562414022183e-01 9.051491948597e-01 8.113929287704e-01 7.061654323853e-01 6.406747249677e-01 6.595447714746e-01 7.514731129946e-01 8.633585790695e-01 9.487314153491e-01 9.816780060958e-01 9.550015429550e-01 8.785953345282e-01 7.794606930415e-01 6.998965457747e-01 6.811424337618e-01 7.279731813229e-01 8.035336615819e-01 8.655964561345e-01 8.887207481931e-01 8.665032574156e-01 8.094772469289e-01 7.422993927761e-01 6.963610344431e-01 6.922060060647e-01 7.224553407004e-01 7.594277677244e-01 7.771115037009e-01 7.636338032209e-01 7.240116716978e-01 6.786880700638e-01 6.558191252262e-01 6.726485356754e-01 7.193849806320e-01 7.679549779559e-01 7.921087541843e-01 7.784959773671e-01 7.301741460450e-01 6.679301306782e-01 6.272468135770e-01 6.393358626231e-01 7.012752731686e-01 7.786844472100e-01 8.351090498479e-01 8.479463970238e-01 8.116110299550e-01 7.386807076439e-01 6.613096617076e-01 6.255161726967e-01 6.600021101111e-01 7.441526004410e-01 8.316007975596e-01 8.852158990991e-01 8.866714814375e-01 8.366107330036e-01 7.552282495818e-01 6.825956495081e-01 6.659947016306e-01 7.207535908850e-01 8.124472632166e-01 8.929766422047e-01 9.288193760624e-01 9.059543135214e-01 8.295654460670e-01 7.254585272263e-01 6.415102698152e-01 6.309225078678e-01 7.006576571015e-01 8.019772528174e-01 8.823482619207e-01 9.102440523486e-01 8.750845969344e-01 7.855417511839e-01 6.710157553398e-01 5.839131637235e-01 5.797101184446e-01 6.571018768046e-01 7.593758463394e-01 8.353346501741e-01 8.584201796930e-01 8.235927718427e-01 7.452275961843e-01 6.575500454599e-01 6.097785493082e-01 6.351263433353e-01 7.140369339722e-01 7.980694566886e-01 8.492147721865e-01 8.496834642766e-01 8.008435577830e-01 7.226671824220e-01 6.528692982418e-01 6.344985631636e-01 6.810606667770e-01 7.616572581840e-01 8.332969092238e-01 8.664831063188e-01 8.496334152032e-01 7.882312834288e-01 7.046254399645e-01 6.365686371619e-01 6.230109764034e-01 6.710947965200e-01 7.487160337880e-01 8.167102609285e-01 8.497503911285e-01 8.386252630129e-01 7.882317938223e-01 7.157925484161e-01 6.480641536942e-01 6.128716199098e-01 6.220002400510e-01 6.618596679448e-01 7.074110102818e-01 7.392356248188e-01 7.485955214098e-01 7.357479903612e-01 7.065329880631e-01 6.690042187022e-01 6.308756587032e-01 5.985822438702e-01 5.779851021905e-01 5.748904344431e-01 5.929969850607e-01 6.298911793778e-01 6.755212621180e-01 7.152106542416e-01 7.346199716900e-01 7.241054573491e-01 6.823295858279e-01 6.196600612084e-01 5.610118286486e-01 5.410904287974e-01 5.792335016611e-01 6.571035745398e-01 7.375037216828e-01 7.895529809007e-01 7.960692394067e-01 7.545927959478e-01 6.789623473091e-01 6.019989855975e-01 5.707222584999e-01 6.125981998231e-01 7.029603821462e-01 7.942461514092e-01 8.506482820158e-01 8.551956871477e-01 8.095447142552e-01 7.351657432856e-01 6.739405496182e-01 6.732149646754e-01 7.441571568038e-01 8.492271173748e-01 9.405612727182e-01 9.853339283372e-01 9.697118662871e-01 8.989407452266e-01 7.988606717194e-01 7.166514975363e-01 7.043743989138e-01 7.720066772878e-01 8.752641023913e-01 9.616635615561e-01 9.978940179498e-01 9.723802245848e-01 8.942391907827e-01 7.937321860319e-01 7.200012214448e-01 7.181171525237e-01 7.851402199132e-01 8.730895850341e-01 9.339488330056e-01 9.407243832378e-01 8.892546063815e-01 7.984826547244e-01 7.117219741069e-01 6.857843404374e-01 7.445117405544e-01 8.496998643262e-01 9.442317516311e-01 9.882969298139e-01 9.648694025881e-01 8.791553698229e-01 7.610753644146e-01 6.692778588260e-01 6.707031775517e-01 7.697622783478e-01 9.027744893762e-01 1.008178103256e+00 1.051260710768e+00 1.021665790884e+00 9.317164687388e-01 8.183774010680e-01 7.427729411293e-01 7.602222199714e-01 8.614888903915e-01 9.856777834980e-01 1.078409754376e+00 1.110709678489e+00 1.077731201980e+00 9.971686645411e-01 9.081283340594e-01 8.617001457369e-01 8.889337662691e-01 9.707358061843e-01 1.058410470141e+00 1.110558732165e+00 1.107315552065e+00 1.051937792931e+00 9.701999916699e-01 9.058707802246e-01 9.005172004130e-01 9.589471073943e-01 1.044059927810e+00 1.109345561386e+00 1.123342661101e+00 1.076422578354e+00 9.824170129109e-01 8.799366737201e-01 8.259477637777e-01 8.598485977801e-01 9.612281960866e-01 1.072762716734e+00 1.145342995747e+00 1.152487464130e+00 1.090542354256e+00 9.785490642128e-01 8.595865035767e-01 7.947167027779e-01 8.244962362835e-01 9.240575904369e-01 1.032788727402e+00 1.103064940761e+00 1.112484282184e+00 1.061855288598e+00 9.731252629572e-01 8.864358804886e-01 8.470180861906e-01 8.740784613416e-01 9.426624073251e-01 1.009013852545e+00 1.040839633997e+00 1.027203094147e+00 9.786651093613e-01 9.238751588269e-01 8.983691960016e-01 9.216174162486e-01 9.800452283162e-01 1.039216339287e+00 1.067685285212e+00 1.050059672781e+00 9.910535263980e-01 9.161052437079e-01 8.659562287965e-01 8.749354948060e-01 9.404937925407e-01 1.025112391323e+00 1.086803436083e+00 1.098576986518e+00 1.053586240407e+00 9.664036217312e-01 8.733000926300e-01 8.243759558255e-01 8.518019308743e-01 9.368632294819e-01 1.029749578164e+00 1.087449259239e+00 1.087745150975e+00 1.030487635303e+00 9.374818233788e-01 8.512651857787e-01 8.213330739555e-01 8.665897234062e-01 9.550502589851e-01 1.036115453954e+00 1.072703392645e+00 1.049611323133e+00 9.736391781972e-01 8.736487946457e-01 7.974330220939e-01 7.899683377700e-01 8.523175008805e-01 9.398452000308e-01 1.003517142108e+00 1.013376943852e+00 9.618800454550e-01 8.639064268429e-01 7.580272878965e-01 7.012373681752e-01 7.318630156253e-01 8.253377885633e-01 9.234455397075e-01 9.806935793289e-01 9.749800721714e-01 9.059622051946e-01 7.946838018289e-01 6.854498902111e-01 6.382322938176e-01 6.823351687312e-01 7.790463198732e-01 8.687622105430e-01 9.124384592095e-01 8.952827539675e-01 8.235923164924e-01 7.240668395790e-01 6.426239594505e-01 6.265324294871e-01 6.801796730275e-01 7.594917251751e-01 8.176652023467e-01 8.287501896527e-01 7.887877834771e-01 7.146567504222e-01 6.432101065201e-01 6.199783431479e-01 6.629749357783e-01 7.421530542618e-01 8.122141034397e-01 8.418840074911e-01 8.196774354561e-01 7.535978079742e-01 6.714450991742e-01 6.174273332196e-01 6.279360261883e-01 6.938994777908e-01 7.712425979287e-01 8.198166518737e-01 8.183214534912e-01 7.650202982404e-01 6.778344151566e-01 5.952633822599e-01 5.664926351971e-01 6.101063046257e-01 6.901931764237e-01 7.570337283808e-01 7.782878737139e-01 7.425350557485e-01 6.585556538427e-01 5.579364882631e-01 4.971095218054e-01 5.244974142768e-01 6.174606612219e-01 7.138828347156e-01 7.684069086890e-01 7.592305480437e-01 6.843339482145e-01 5.622601002902e-01 4.414228661860e-01 4.078606172677e-01 4.969712252903e-01 6.305397110751e-01 7.359927562363e-01 7.767354225947e-01 7.387178756640e-01 6.254384277801e-01 4.602472642421e-01 3.081251424712e-01 3.162268140225e-01 4.781033522222e-01 6.498839611286e-01 7.684346550195e-01 8.083232620946e-01 7.623367761254e-01 6.388507429551e-01 4.649049368628e-01 3.079675878477e-01 3.140822683584e-01 4.703081420782e-01 6.322592418106e-01 7.395291648354e-01 7.703722806929e-01 7.221315856367e-01 6.091092174894e-01 4.673302125916e-01 3.700666954361e-01 4.006980382279e-01 5.177960758774e-01 6.294724640969e-01 6.879093541174e-01 6.756560276106e-01 5.954145818965e-01 4.709146369506e-01 3.606294128973e-01 3.615946523129e-01 4.769616694275e-01 6.111632136143e-01 7.036172537927e-01 7.272709128064e-01 6.745380249824e-01 5.544459810684e-01 3.974645308953e-01 2.838204798717e-01 3.374832658388e-01 4.918574676905e-01 6.335609150255e-01 7.164503500976e-01 7.227156371057e-01 6.516738245436e-01 5.199032734601e-01 3.716402142162e-01 3.111810674705e-01 4.130906121830e-01 5.718687077832e-01 7.020224617963e-01 7.684515922680e-01 7.594416050948e-01 6.812278500758e-01 5.610765753624e-01 4.585963596666e-01 4.590878207252e-01 5.703074001408e-01 7.120798272094e-01 8.223753827035e-01 8.711191539341e-01 8.498907078736e-01 7.691235006785e-01 6.604323969592e-01 5.800415273924e-01 5.867811306400e-01 6.772136449707e-01 7.915355476834e-01 8.774926783818e-01 9.078148920793e-01 8.766117892941e-01 7.974615604194e-01 7.040998844678e-01 6.468845268756e-01 6.642696959751e-01 7.418263964114e-01 8.298469831580e-01 8.862531833997e-01 8.899197994058e-01 8.402445086197e-01 7.569532440043e-01 6.802843784600e-01 6.590011754483e-01 7.106216209013e-01 8.007785148655e-01 8.798240397894e-01 9.128133243043e-01 8.846779514829e-01 8.001079525101e-01 6.862609558927e-01 5.978858687838e-01 5.999748521421e-01 6.973595475659e-01 8.281675655817e-01 9.333845667115e-01 9.787298243315e-01 9.509148867047e-01 8.557026789394e-01 7.210598607081e-01 6.064444139472e-01 5.948943899828e-01 7.060576817730e-01 8.680204690856e-01 1.010801360453e+00 1.094836180342e+00 1.103104885649e+00 1.036698269108e+00 9.150775675709e-01 7.799678197637e-01 6.973645401032e-01 7.239041167697e-01 8.412601049248e-01 9.821365944679e-01 1.092980656152e+00 1.145460105326e+00 1.131249013683e+00 1.058813185749e+00 9.527203565541e-01 8.529166801143e-01 8.054684299758e-01 8.336478340762e-01 9.160897994228e-01 1.009989670220e+00 1.081433427863e+00 1.113806587776e+00 1.106106164847e+00 1.069715091240e+00 1.024152062605e+00 9.903183422342e-01 9.812549554288e-01 9.957333429381e-01 1.021063536601e+00 1.042545808315e+00 1.051323832109e+00 1.047230516562e+00 1.037249271370e+00 1.030924271159e+00 1.034360152078e+00 1.046044226192e+00 1.057607708203e+00 1.058782105751e+00 1.043101166918e+00 1.011722833702e+00 9.745027622091e-01 9.473205770344e-01 9.446425409839e-01 9.701166540913e-01 1.013204858970e+00 1.055382401321e+00 1.079447900318e+00 1.075779733616e+00 1.045054018713e+00 9.985243461935e-01 9.554302692376e-01 9.357503224721e-01 9.488827537775e-01 9.869484972068e-01 1.030335951367e+00 1.059147948884e+00 1.061283258200e+00 1.035617442166e+00 9.920959666958e-01 9.490588466753e-01 9.262840686104e-01 9.341790703759e-01 9.668600943393e-01 1.006697134417e+00 1.035329536546e+00 1.041797559344e+00 1.025607561432e+00 9.961694932391e-01 9.690703904044e-01 9.587876485660e-01 9.703461223940e-01 9.961801540522e-01 1.021489538872e+00 1.032857088870e+00 1.024339019084e+00 9.995278877672e-01 9.700680009354e-01 9.503959372224e-01 9.495860218779e-01 9.650377653601e-01 9.839096425441e-01 9.908355885650e-01 9.758215732725e-01 9.388114310604e-01 8.908468044327e-01 8.512179929377e-01 8.384510140563e-01 8.573955461052e-01 8.944048486635e-01 9.264770850871e-01 9.338729638422e-01 9.075843582301e-01 8.524121621683e-01 7.876905151409e-01 7.433942420673e-01 7.447759691487e-01 7.908849958396e-01 8.541984634124e-01 9.016349215461e-01 9.099320657851e-01 8.705115438300e-01 7.911858181180e-01 6.981576447896e-01 6.353498338503e-01 6.433693019308e-01 7.180836719926e-01 8.149619512919e-01 8.900707693783e-01 9.167540697813e-01 8.859245490572e-01 8.052353098720e-01 7.005594492324e-01 6.177175622202e-01 6.071802163391e-01 6.760026320540e-01 7.790914360738e-01 8.679344436343e-01 9.135888267672e-01 9.058488746697e-01 8.504372712256e-01 7.677312247805e-01 6.906094688776e-01 6.542795294862e-01 6.722278617820e-01 7.235503730035e-01 7.742676876115e-01 8.001621479138e-01 7.929234707806e-01 7.587609892957e-01 7.146537440387e-01 6.812602281893e-01 6.712543913809e-01 6.803348133974e-01 6.916660915121e-01 6.890540322633e-01 6.668521208536e-01 6.336868242051e-01 6.103814219956e-01 6.183398978156e-01 6.607442511126e-01 7.176989355249e-01 7.611337354441e-01 7.689612365560e-01 7.312606891437e-01 6.533979710003e-01 5.604335607443e-01 5.011410525539e-01 5.243310193631e-01 6.197015673424e-01 7.321388314555e-01 8.152284966689e-01 8.423137946395e-01 8.033770115494e-01 7.040984315023e-01 5.692150276852e-01 4.538366723323e-01 4.421273289096e-01 5.472779843874e-01 6.888897293796e-01 8.038923352772e-01 8.619338189461e-01 8.532582719813e-01 7.847447944189e-01 6.807161996707e-01 5.860367871511e-01 5.573997575488e-01 6.145218463828e-01 7.148484127593e-01 8.059860190668e-01 8.569926338494e-01 8.579490385558e-01 8.164436916454e-01 7.554588201601e-01 7.084119229046e-01 7.035405888911e-01 7.418863278430e-01 7.972913404460e-01 8.391386955706e-01 8.486105007394e-01 8.231587304165e-01 7.765697095798e-01 7.358853630540e-01 7.299372964328e-01 7.685148337887e-01 8.336363256095e-01 8.953842947943e-01 9.296898130916e-01 9.255307186702e-01 8.862550772222e-01 8.288547541182e-01 7.802896227322e-01 7.662277696746e-01 7.936559864432e-01 8.456063851611e-01 8.958582364914e-01 9.245597246183e-01 9.243010405490e-01 9.001831118755e-01 8.669067544253e-01 8.426028492123e-01 8.395082744010e-01 8.568329688925e-01 8.828782450849e-01 9.043588934728e-01 9.143629852576e-01 9.149740556011e-01 9.148847703675e-01 9.231924935893e-01 9.424002759530e-01 9.657975067589e-01 9.813819611926e-01 9.790499278146e-01 9.566890327248e-01 9.231391197756e-01 8.966572340123e-01 8.964080781719e-01 9.288430994740e-01 9.811220174685e-01 1.029117794945e+00 1.050651658569e+00 1.034409530119e+00 9.845976778457e-01 9.230155934250e-01 8.854795411976e-01 9.036093535040e-01 9.779628374158e-01 1.076386288839e+00 1.158720145977e+00 1.195424009867e+00 1.174174797283e+00 1.102480037775e+00 1.009943153096e+00 9.460673156595e-01 9.579165346678e-01 1.048768744975e+00 1.174326299103e+00 1.281287614267e+00 1.332108112713e+00 1.310360416002e+00 1.221708385188e+00 1.095870132818e+00 9.876350709841e-01 9.604098550235e-01 1.035201587124e+00 1.166554970708e+00 1.289340852495e+00 1.356829018431e+00 1.347469545653e+00 1.264022017431e+00 1.134059794419e+00 1.010961857657e+00 9.613914767624e-01 1.016840204592e+00 1.138466212367e+00 1.259198464982e+00 1.328937817787e+00 1.324412801940e+00 1.248077843827e+00 1.127949209772e+00 1.017134706221e+00 9.785641648720e-01 1.037782614767e+00 1.155183431341e+00 1.267313105139e+00 1.327481863794e+00 1.315242541843e+00 1.236176956439e+00 1.122163453000e+00 1.029316544141e+00 1.016601591973e+00 1.096861667267e+00 1.223091552609e+00 1.333746935491e+00 1.386095492731e+00 1.363008119903e+00 1.273105662941e+00 1.151721334260e+00 1.058740164524e+00 1.054291026685e+00 1.146924216492e+00 1.284655145326e+00 1.404148691140e+00 1.462574886367e+00 1.442931725822e+00 1.353574848070e+00 1.228555561275e+00 1.125359227351e+00 1.104012249428e+00 1.179779982694e+00 1.307538938331e+00 1.425004498839e+00 1.487572122474e+00 1.476025069909e+00 1.395948446937e+00 1.276951622004e+00 1.169631871447e+00 1.128808843223e+00 1.175267438064e+00 1.275982725532e+00 1.375421047216e+00 1.430377004797e+00 1.421141920307e+00 1.351939351643e+00 1.249295730636e+00 1.157257055799e+00 1.120632420864e+00 1.154156689562e+00 1.229218848534e+00 1.298841044339e+00 1.326199666357e+00 1.295670977240e+00 1.214558322278e+00 1.112263365386e+00 1.034410533631e+00 1.021338470885e+00 1.075108716304e+00 1.156748776282e+00 1.218593092204e+00 1.228477373516e+00 1.176675721603e+00 1.077349660980e+00 9.694581594083e-01 9.100449826760e-01 9.400827589870e-01 1.042516158169e+00 1.160626673728e+00 1.242850158128e+00 1.259613026131e+00 1.204594701828e+00 1.094902901187e+00 9.727439388446e-01 9.006900754636e-01 9.263455296205e-01 1.032728539372e+00 1.157537665016e+00 1.244706407087e+00 1.262093562952e+00 1.201347480796e+00 1.077300880004e+00 9.304085649224e-01 8.273741754648e-01 8.313019428488e-01 9.344321133686e-01 1.067155623327e+00 1.165564169440e+00 1.193633465588e+00 1.140506412421e+00 1.018182597949e+00 8.635919162089e-01 7.430056171216e-01 7.306409953184e-01 8.301024489765e-01 9.684120283355e-01 1.077086995803e+00 1.118543131323e+00 1.080742170381e+00 9.731469624330e-01 8.273228152827e-01 7.005275491464e-01 6.631214520268e-01 7.328449794715e-01 8.490815075931e-01 9.455778369771e-01 9.852509061263e-01 9.568144666111e-01 8.703744933797e-01 7.570110087621e-01 6.682284577904e-01 6.557522435318e-01 7.210024943170e-01 8.132495681758e-01 8.821676783371e-01 9.004379451048e-01 8.631315913245e-01 7.855459327489e-01 7.022631603228e-01 6.591361357470e-01 6.825685156019e-01 7.511289989799e-01 8.190668061650e-01 8.505283409379e-01 8.296778511445e-01 7.612227875371e-01 6.716860258031e-01 6.091180293784e-01 6.201001931522e-01 7.003248472373e-01 7.997597257526e-01 8.706863892307e-01 8.853721475673e-01 8.359087270479e-01 7.343058295916e-01 6.169001730277e-01 5.487625418444e-01 5.865009440981e-01 7.033553863054e-01 8.286968778377e-01 9.119877806383e-01 9.278637082829e-01 8.704585735592e-01 7.518571244930e-01 6.053287786571e-01 4.943661134512e-01 4.943139304319e-01 5.944477628820e-01 7.131086283862e-01 7.927489438419e-01 8.079475216898e-01 7.550042243077e-01 6.487449402272e-01 5.250862441095e-01 4.456300584169e-01 4.643252463070e-01 5.510875981589e-01 6.363607614448e-01 6.770888767036e-01 6.580220496982e-01 5.861992062183e-01 4.933034804853e-01 4.405647954727e-01 4.821956521191e-01 5.901387966850e-01 6.979403942662e-01 7.602142887254e-01 7.551142915198e-01 6.804414758806e-01 5.563161994690e-01 4.396312215073e-01 4.329250623132e-01 5.620344080610e-01 7.330099988438e-01 8.721081745050e-01 9.413181108802e-01 9.240022009917e-01 8.213439644848e-01 6.551601593178e-01 4.831568698385e-01 4.303951443626e-01 5.643379039806e-01 7.648756669969e-01 9.352493681811e-01 1.031667758244e+00 1.036214874466e+00 9.498851146001e-01 7.934006516574e-01 6.156119665922e-01 5.124851772286e-01 5.750754912604e-01 7.419911359077e-01 9.073611402979e-01 1.014835191171e+00 1.041472303174e+00 9.858655049661e-01 8.656973753708e-01 7.201734779219e-01 6.139994862962e-01 6.121891281653e-01 7.045506479812e-01 8.202372841466e-01 9.041202705764e-01 9.313046543760e-01 8.997390966280e-01 8.258119518335e-01 7.417003262805e-01 6.877737920203e-01 6.898003572162e-01 7.359714373813e-01 7.907280779503e-01 8.241491456538e-01 8.237685866007e-01 7.944428352219e-01 7.544457490091e-01 7.273076295703e-01 7.277584585264e-01 7.506444531394e-01 7.762219252972e-01 7.853471888019e-01 7.702599705017e-01 7.382863463480e-01 7.098978649008e-01 7.085425388646e-01 7.426110704646e-01 7.968879024052e-01 8.445555983170e-01 8.633840649688e-01 8.443822759271e-01 7.954855982826e-01 7.426910937091e-01 7.233985589582e-01 7.618262414994e-01 8.449471890238e-01 9.349968506497e-01 9.961845277968e-01 1.006965331279e+00 9.629894398922e-01 8.787685273070e-01 7.893412566492e-01 7.443787599904e-01 7.766520589154e-01 8.672190951032e-01 9.663026744266e-01 1.031506102088e+00 1.040264884715e+00 9.903538636532e-01 8.999684066030e-01 8.079664611033e-01 7.649463913436e-01 7.987763898066e-01 8.848407899127e-01 9.727649751801e-01 1.023110718710e+00 1.018078831940e+00 9.618636367513e-01 8.803841506422e-01 8.178446410228e-01 8.165197460719e-01 8.799203111625e-01 9.687208070350e-01 1.036029744286e+00 1.050884112652e+00 1.003609931029e+00 9.071947631896e-01 7.997328175228e-01 7.407517970882e-01 7.742525173865e-01 8.783696801922e-01 9.912583717676e-01 1.061625347385e+00 1.061928799428e+00 9.873407894371e-01 8.563798076436e-01 7.164733099634e-01 6.462486048689e-01 7.017160272817e-01 8.389227622910e-01 9.763170992159e-01 1.060077459417e+00 1.065822783759e+00 9.927079890535e-01 8.630434873739e-01 7.270943327805e-01 6.623630373560e-01 7.182210499522e-01 8.494823679757e-01 9.788819500302e-01 1.056498713589e+00 1.061519277202e+00 9.966572201924e-01 8.869501683135e-01 7.802203525879e-01 7.360613059068e-01 7.806493897257e-01 8.761675099982e-01 9.643393357131e-01 1.006003999345e+00 9.870432956020e-01 9.162998303729e-01 8.243093995159e-01 7.582947744251e-01 7.579425942811e-01 8.177909342004e-01 8.929638158978e-01 9.386976086199e-01 9.299926177475e-01 8.644089781684e-01 7.629361366622e-01 6.715765061316e-01 6.483146801282e-01 7.108330702371e-01 8.127377847662e-01 8.954223439553e-01 9.211803566855e-01 8.755147241024e-01 7.662028819317e-01 6.277037869010e-01 5.319682029743e-01 5.597914574994e-01 6.905483194665e-01 8.360797325273e-01 9.347596826831e-01 9.562408650940e-01 8.924253588501e-01 7.556702229385e-01 5.847467063261e-01 4.651810644239e-01 5.041303242321e-01 6.620787692883e-01 8.264616892545e-01 9.345529999611e-01 9.588879854250e-01 8.932992097099e-01 7.498430718123e-01 5.623088257901e-01 4.063143065679e-01 4.088404176356e-01 5.552352055563e-01 7.152703698764e-01 8.221401985064e-01 8.508455914873e-01 7.983431147226e-01 6.799779347573e-01 5.335557950308e-01 4.323881097523e-01 4.583336488820e-01 5.798058413146e-01 7.076166929650e-01 7.911713498841e-01 8.115474168715e-01 7.704018678117e-01 6.873677248540e-01 6.003673539847e-01 5.587617377659e-01 5.884659647514e-01 6.620826091702e-01 7.323772028050e-01 7.670405985549e-01 7.538303750119e-01 6.980205858800e-01 6.208315393696e-01 5.566434965459e-01 5.386859371782e-01 5.701300978430e-01 6.205356639389e-01 6.557755018580e-01 6.563028183501e-01 6.193455866443e-01 5.578636215135e-01 4.991338521382e-01 4.758851838574e-01 5.008706266948e-01 5.529256052545e-01 6.002001711550e-01 6.218624876893e-01 6.126511873361e-01 5.819899558334e-01 5.512637515184e-01 5.447954741046e-01 5.723418195829e-01 6.204411498156e-01 6.652973783171e-01 6.884956233308e-01 6.835759555623e-01 6.573627797402e-01 6.284737014714e-01 6.201515853125e-01 6.450761439043e-01 6.944602488854e-01 7.458990946083e-01 7.785176867109e-01 7.814540095563e-01 7.566053750416e-01 7.186423771795e-01 6.912341451871e-01 6.953434192587e-01 7.332334872240e-01 7.862344574469e-01 8.289984920385e-01 8.426330933612e-01 8.202598001634e-01 7.688228144399e-01 7.092593929286e-01 6.721256673991e-01 6.813139923147e-01 7.332524215423e-01 8.001665914926e-01 8.516839962815e-01 8.679005457780e-01 8.425422403758e-01 7.833657105393e-01 7.123190103875e-01 6.627112434225e-01 6.641867013957e-01 7.180501147008e-01 7.966280475004e-01 8.675097083996e-01 9.086171406330e-01 9.105822621268e-01 8.756394292238e-01 8.163013576723e-01 7.534464679740e-01 7.113108612979e-01 7.065781815309e-01 7.373095402324e-01 7.855260206357e-01 8.302116533698e-01 8.561824140700e-01 8.562918840862e-01 8.309292430317e-01 7.872798775128e-01 7.386781366996e-01 7.027352936290e-01 6.957461353218e-01 7.236159607604e-01 7.774701781532e-01 8.395565359866e-01 8.920921453455e-01 9.225732337722e-01 9.261235641019e-01 9.066896886863e-01 8.773695861678e-01 8.579522218075e-01 8.668180778473e-01 9.092039296582e-01 9.726997401195e-01 1.035051749253e+00 1.075209405959e+00 1.080249095800e+00 1.048630838389e+00 9.916191690029e-01 9.325771289947e-01 9.004182692589e-01 9.135811258116e-01 9.650970837406e-01 1.027622136975e+00 1.071322308532e+00 1.076253741276e+00 1.036898361192e+00 9.635872430695e-01 8.824450308249e-01 8.299111959529e-01 8.336419777169e-01 8.886909806043e-01 9.617788199819e-01 1.017048795843e+00 1.031677358582e+00 9.994214272431e-01 9.305202100652e-01 8.503244332135e-01 7.934457587320e-01 7.862827108331e-01 8.255944514422e-01 8.821172853837e-01 9.245916451696e-01 9.351610197251e-01 9.126727165579e-01 8.709813533830e-01 8.335043298316e-01 8.214500419203e-01 8.392138978872e-01 8.712762096750e-01 8.950248409595e-01 8.953135535362e-01 8.719755498428e-01 8.410574970681e-01 8.287037986350e-01 8.544226385506e-01 9.134962067691e-01 9.792085042117e-01 1.020555642119e+00 1.016188974442e+00 9.612102530080e-01 8.714873581798e-01 7.870403055620e-01 7.630463092663e-01 8.269575913337e-01 9.458452359212e-01 1.061930877681e+00 1.130263248406e+00 1.127277099164e+00 1.051395939129e+00 9.256423900099e-01 8.033872783682e-01 7.620521221449e-01 8.406836710366e-01 9.885601605263e-01 1.128698854852e+00 1.208747364016e+00 1.204495745003e+00 1.117205901420e+00 9.755648124501e-01 8.419214845379e-01 8.029999189839e-01 8.948483672328e-01 1.053730671455e+00 1.195265665188e+00 1.265037184727e+00 1.239004684454e+00 1.119832469840e+00 9.393041248315e-01 7.692314359131e-01 7.201671766626e-01 8.350002492098e-01 1.020144688298e+00 1.175107296178e+00 1.244144610689e+00 1.205103170650e+00 1.062830838794e+00 8.518763368654e-01 6.544144969502e-01 6.145222169586e-01 7.740092348208e-01 9.948397171246e-01 1.168952965357e+00 1.246150224418e+00 1.209585302324e+00 1.068826975156e+00 8.635381569713e-01 6.808159344806e-01 6.567265980195e-01 8.157954890502e-01 1.027950730495e+00 1.192574946687e+00 1.262375491091e+00 1.222817720090e+00 1.085805661452e+00 8.924607556959e-01 7.253524364588e-01 6.986995957639e-01 8.305413803680e-01 1.012577187121e+00 1.153188074242e+00 1.208118293916e+00 1.165820322017e+00 1.041507227699e+00 8.790668080462e-01 7.557905274255e-01 7.536990195915e-01 8.665749306084e-01 1.009640413412e+00
 7.100683830887e-01 6.820620982068e-01 6.454521230371e-01 6.161992041039e-01 6.073134695478e-01 6.200900560545e-01 6.434355266480e-01 6.623385178076e-01 6.664800507574e-01 6.542128657281e-01 6.327378015119e-01 6.149938845365e-01 6.126587544339e-01 6.274008942965e-01 6.380839607470e-01 6.456142527698e-01 6.247173474354e-01 5.830113084594e-01 5.459918639758e-01 5.434875325966e-01 5.827060225833e-01 6.388569129629e-01 6.782589347249e-01 6.784479033623e-01 6.347739625073e-01 5.628550704732e-01 4.997602011713e-01 4.898597029900e-01 5.402142164640e-01 6.098080303261e-01 6.541433677977e-01 6.486042388402e-01 5.903380994024e-01 4.994292945991e-01 4.230468499137e-01 4.199122056739e-01 4.899572397258e-01 5.732136318147e-01 6.210583898910e-01 6.131502048168e-01 5.542902499087e-01 4.762680561061e-01 4.383125945713e-01 4.839830868515e-01 5.808337014681e-01 6.686383283364e-01 7.094995299460e-01 6.914932191385e-01 6.273482993439e-01 5.563353107008e-01 5.359600392368e-01 5.927611287681e-01 6.883420400219e-01 7.684034335849e-01 8.000553961152e-01 7.761425183604e-01 7.145968827807e-01 6.568242523323e-01 6.505991882197e-01 7.071777004573e-01 7.886574771706e-01 8.483424573201e-01 8.588781882701e-01 8.178906603902e-01 7.481825516886e-01 6.936435174057e-01 6.960129246339e-01 7.543693549419e-01 8.261273632780e-01 8.675865213563e-01 8.564551276548e-01 7.961733240694e-01 7.163803282227e-01 6.669026288929e-01 6.857709404016e-01 7.573990221716e-01 8.309608176821e-01 8.649176205928e-01 8.430454422927e-01 7.762508883310e-01 7.023114320582e-01 6.745153950263e-01 7.194714299281e-01 8.059160306149e-01 8.808577893218e-01 9.080456198258e-01 8.771957054523e-01 8.043291640182e-01 7.301771471556e-01 7.054584103285e-01 7.490805458089e-01 8.265355306382e-01 8.875901473388e-01 9.002504103387e-01 8.586648431331e-01 7.831047730268e-01 7.144152977371e-01 7.091993901227e-01 7.854070473991e-01 8.894025244193e-01 9.712830127595e-01 1.001893325597e+00 9.725786070041e-01 8.905524610274e-01 7.862101923537e-01 7.033530378315e-01 7.088593871634e-01 7.945996746740e-01 8.921619794910e-01 9.442160986387e-01 9.277976244249e-01 8.536238977139e-01 7.647820550994e-01 7.251289259760e-01 7.700243787711e-01 8.642012892575e-01 9.448484354325e-01 9.701193187513e-01 9.301989599284e-01 8.480141811687e-01 7.774392591652e-01 7.792081589876e-01 8.621448037010e-01 9.732898317426e-01 1.054173322429e+00 1.072659590630e+00 1.027342742926e+00 9.469938037276e-01 8.850023294709e-01 8.913842095826e-01 9.661490555910e-01 1.060091721535e+00 1.121168230430e+00 1.121323502359e+00 1.061637988063e+00 9.716093626428e-01 9.023837705263e-01 8.993156992815e-01 9.601944199519e-01 1.038039565364e+00 1.084254045979e+00 1.073849861234e+00 1.010130531342e+00 9.231574850099e-01 8.636146043355e-01 9.005558693815e-01 9.554533109903e-01 1.034520119110e+00 1.065265097970e+00 1.032225847780e+00 9.492873310755e-01 8.565032720557e-01 8.079697136130e-01 8.336181204918e-01 9.074513753459e-01 9.765452041055e-01 1.001619615397e+00 9.694312354706e-01 8.925086441668e-01 8.062704515959e-01 7.577133121977e-01 7.735797484989e-01 8.337094868840e-01 8.937922570986e-01 9.204257007038e-01 9.028140167677e-01 8.519199357001e-01 7.955635836899e-01 7.663701972624e-01 7.802257068729e-01 8.237079447064e-01 8.686451841103e-01 8.932697460622e-01 8.908318885844e-01 8.685386665255e-01 8.416515219029e-01 8.244584366169e-01 8.217430711959e-01 8.274071970061e-01 8.312944585821e-01 8.273133183281e-01 8.167619036098e-01 8.059381433167e-01 8.003796952972e-01 7.999571613312e-01 7.989261546641e-01 7.908794183301e-01 7.743693780374e-01 7.552754670943e-01 7.439824016504e-01 7.480779931733e-01 7.654987864992e-01 7.850393539346e-01 7.937401062891e-01 7.845398186936e-01 7.601971119745e-01 7.327411134764e-01 7.176617051814e-01 7.237295441778e-01 7.459573384886e-01 7.695374862669e-01 7.801952581949e-01 7.718428899961e-01 7.489035400109e-01 7.239906488506e-01 7.110684498220e-01 7.163196530452e-01 7.339805684245e-01 7.517543695462e-01 7.599092291348e-01 7.568079486824e-01 7.488978522715e-01 7.460325615581e-01 7.541448716675e-01 7.703765207619e-01 7.851458844146e-01 7.888600678694e-01 7.779129498974e-01 7.569785074796e-01 7.370454692282e-01 7.291811904400e-01 7.368861863314e-01 7.533641179710e-01 7.665824364278e-01 7.669929781690e-01 7.522970579501e-01 7.281815766266e-01 7.095770054505e-01 7.221415373825e-01 7.486346868565e-01 7.823241814477e-01 8.085843588554e-01 8.161467472359e-01 8.026177265371e-01 7.732591118566e-01 7.162619714558e-01 6.816281252301e-01 6.669511903271e-01 6.758682974102e-01 6.993012104865e-01 7.211112798529e-01 7.290575794223e-01 7.197038378429e-01 6.979561027766e-01 6.736443881539e-01 6.564104485826e-01 6.508983895992e-01 6.551876874899e-01 6.634388906067e-01 6.697441794181e-01 6.703146841986e-01 6.636541364046e-01 6.501598086079e-01 6.320348811375e-01 6.136297523616e-01 6.009452911030e-01 5.991614656259e-01 6.086549596623e-01 6.229076857953e-01 6.308831421313e-01 6.221165946878e-01 5.917297458206e-01 5.440321611389e-01 4.943140576139e-01 4.653065457250e-01 4.719651883970e-01 5.049805852556e-01 5.383013628546e-01 5.484344805817e-01 5.239262872537e-01 4.679144835901e-01 3.998876191845e-01 3.550210207820e-01 3.627114663171e-01 4.090668701073e-01 4.541955821538e-01 4.692862478468e-01 4.446389089856e-01 3.892630905282e-01 3.327690519227e-01 3.190118228891e-01 3.616556663411e-01 4.229629006748e-01 4.623234097146e-01 4.590721886710e-01 4.123442803010e-01 3.431625958643e-01 3.001050937637e-01 3.306184388194e-01 4.100336301879e-01 4.819531559130e-01 5.116027690311e-01 4.870269475226e-01 4.181872906890e-01 3.449227823487e-01 3.391098786356e-01 4.243330650849e-01 5.375974590229e-01 6.217366988776e-01 6.476472504224e-01 6.080231032665e-01 5.176577429891e-01 4.215344050814e-01 3.975847412015e-01 4.774502732057e-01 5.938558761595e-01 6.803413884961e-01 7.035833611047e-01 6.554253077017e-01 5.509066937503e-01 4.351472320486e-01 3.912256154932e-01 4.638362873784e-01 5.877122928550e-01 6.972904393460e-01 7.573855898858e-01 7.535340109333e-01 6.872844978463e-01 5.760058993394e-01 4.579201661060e-01 3.979724848655e-01 4.412295243137e-01 5.416460111144e-01 6.328886006706e-01 6.781740717607e-01 6.609195592399e-01 5.725541881503e-01 4.549131169344e-01 3.851561830868e-01 4.270169253034e-01 5.275167920587e-01 6.059556562288e-01 6.232614233907e-01 5.739193794640e-01 4.817098497081e-01 4.047326267807e-01 4.142933879840e-01 5.008295770389e-01 5.905345833153e-01 6.331378663363e-01 6.124025218438e-01 5.421938151709e-01 4.699785696243e-01 4.660709283748e-01 5.482848676589e-01 6.565682997823e-01 7.318673612331e-01 7.454046320829e-01 6.971863106074e-01 6.165214343226e-01 5.613860915193e-01 5.846842879415e-01 6.704095776459e-01 7.558480583533e-01 7.926961729957e-01 7.634495606730e-01 6.832001299806e-01 6.040192226831e-01 6.005682721171e-01 6.927461383042e-01 8.170339239137e-01 9.039395593344e-01 9.140411784294e-01 8.391160215585e-01 7.050455639816e-01 5.864017787090e-01 6.082934851218e-01 7.491631860310e-01 9.293797091433e-01 1.071626105104e+00 1.126150562203e+00 1.052140052796e+00 8.712782848594e-01 6.452379324899e-01 5.178078909635e-01 6.273200896269e-01 8.468722291178e-01 1.026922271403e+00 1.103858115991e+00 1.060409164107e+00 9.132779757200e-01 7.166176466636e-01 5.784904937070e-01 6.142999192184e-01 7.684377973507e-01 9.111810485958e-01 9.747172482342e-01 9.414767365034e-01 8.306327403615e-01 6.984361599916e-01 6.340030127626e-01 6.902706970814e-01 8.098715203285e-01 9.083562943912e-01 9.395971811013e-01 8.957098061198e-01 8.016557812127e-01 7.123298702958e-01 6.916240316334e-01 7.499186770571e-01 8.381330654776e-01 9.042308141175e-01 9.217621643748e-01 8.920630976011e-01 8.404120561649e-01 8.062280912024e-01 8.187236664359e-01 8.714573119176e-01 9.303872655856e-01 9.633245360700e-01 9.573624708207e-01 9.232678146991e-01 8.931072299199e-01 8.904615392752e-01 9.283148926634e-01 9.757587513706e-01 1.005724750148e+00 9.975628887327e-01 9.482412525978e-01 8.766421263143e-01 8.214319272246e-01 8.219712696776e-01 8.829563422475e-01 9.680423707227e-01 1.031962515071e+00 1.044541728104e+00 9.971985916829e-01 9.040117592941e-01 8.017566087960e-01 7.420090929079e-01 7.576905745156e-01 8.276815501577e-01 9.007259904199e-01 9.370407345759e-01 9.210204392760e-01 8.602773917087e-01 7.824157174699e-01 7.263781478772e-01 7.195448382032e-01 7.528962278303e-01 7.910372742251e-01 8.025986064629e-01 7.759007572949e-01 7.213032177239e-01 6.676613665977e-01 6.481460444798e-01 6.725930830466e-01 7.164195715822e-01 7.441043750282e-01 7.329044823120e-01 6.816961991468e-01 6.139631415544e-01 5.749454602429e-01 6.026791265064e-01 6.842231680807e-01 7.709910073754e-01 8.313154165235e-01 8.395327918408e-01 8.023198741727e-01 7.354241197173e-01 6.723687075513e-01 6.540327407215e-01 6.976315804918e-01 7.782961467793e-01 8.549614658888e-01 8.971001136043e-01 8.920376719434e-01 8.456371581386e-01 7.821913992637e-01 7.399873958747e-01 7.514547757476e-01 8.143588960786e-01 8.941472042356e-01 9.527705800340e-01 9.661944226753e-01 9.288791629675e-01 8.552082726391e-01 7.802034431969e-01 7.510842056588e-01 7.946442597264e-01 8.890085372848e-01 9.867758342351e-01 1.048287166767e+00 1.052195892840e+00 9.962779990973e-01 8.979629252170e-01 7.955646315872e-01 7.418499257891e-01 7.701131502097e-01 8.576711042035e-01 9.510673201239e-01 1.006802838882e+00 1.002388922279e+00 9.355012711078e-01 8.235932375065e-01 7.058393620436e-01 6.400389955226e-01 6.659412065154e-01 7.571364910277e-01 8.538873319097e-01 9.118865131386e-01 9.102740234268e-01 8.480859346866e-01 7.429930488325e-01 6.331441231684e-01 5.743735638410e-01 6.037381552028e-01 6.937639909766e-01 7.881724204633e-01 8.473734319974e-01 8.537341552011e-01 8.074655562946e-01 7.247725111683e-01 6.375995988616e-01 5.886523429332e-01 6.059136242293e-01 6.738518874388e-01 7.524106188658e-01 8.094684535970e-01 8.292874440148e-01 8.104623921371e-01 7.633535680357e-01 7.076454523674e-01 6.675749142965e-01 6.616324322085e-01 6.909920584868e-01 7.404730576748e-01 7.909769655917e-01 8.286208702472e-01 8.467021161860e-01 8.444998937061e-01 8.255846876366e-01 7.964812395713e-01 7.656825657266e-01 7.424522249966e-01 7.346116901894e-01 7.453077931385e-01 7.708425638711e-01 8.016486384147e-01 8.259086387583e-01 8.334346906957e-01 8.185959340765e-01 7.823095131832e-01 7.331837545390e-01 6.869097609416e-01 6.615815229226e-01 6.674012951976e-01 6.982811644994e-01 7.359235032561e-01 7.611515874632e-01 7.616472836964e-01 7.347926327295e-01 6.881419600258e-01 6.381976070875e-01 6.054219776353e-01 6.030620227490e-01 6.267247790581e-01 6.581895878931e-01 6.786255722874e-01 6.774386024195e-01 6.548127562595e-01 6.209782900789e-01 5.925058359900e-01 5.838932160628e-01 5.971885215332e-01 6.203385196197e-01 6.365412369741e-01 6.343118902319e-01 6.125054251586e-01 5.815234913945e-01 5.604458302238e-01 5.668356168126e-01 6.022893827606e-01 6.503240764125e-01 6.889304377091e-01 7.019042972297e-01 6.836381136957e-01 6.408095094411e-01 5.925469226793e-01 5.658287146456e-01 5.795755175138e-01 6.271511899651e-01 6.825025696790e-01 7.196737865706e-01 7.231389785694e-01 6.902443561583e-01 6.317129483366e-01 5.714184831412e-01 5.403692871564e-01 5.564755931414e-01 6.064070780689e-01 6.592150700098e-01 6.890531917241e-01 6.835605809478e-01 6.446129135484e-01 5.880160336043e-01 5.412495185608e-01 5.317772715992e-01 5.643520396069e-01 6.160183169488e-01 6.575891241214e-01 6.700651642434e-01 6.487597590720e-01 6.035145159993e-01 5.575789846353e-01 5.397772078687e-01 5.639346757294e-01 6.147781476994e-01 6.626410098035e-01 6.833487134671e-01 6.657791252051e-01 6.135787123998e-01 5.466137450888e-01 5.003187165740e-01 5.086038851244e-01 5.694154508738e-01 6.471745094618e-01 7.064549447102e-01 7.263660585135e-01 7.012918068414e-01 6.406139037655e-01 5.695518480837e-01 5.262872277763e-01 5.404663169363e-01 6.022282764803e-01 6.739539477734e-01 7.225328040216e-01 7.304267822488e-01 6.956355303102e-01 6.311316753080e-01 5.646147936014e-01 5.320159438330e-01 5.531120698644e-01 6.103555872949e-01 6.680173183891e-01 6.981791793754e-01 6.879567550089e-01 6.390889950124e-01 5.675111270969e-01 5.027371456735e-01 4.788623517937e-01 5.073936606254e-01 5.642643635873e-01 6.162381305756e-01 6.421348920996e-01 6.357352456782e-01 6.037050165296e-01 5.626482672323e-01 5.328412129220e-01 5.266189560484e-01 5.388753372950e-01 5.523014016248e-01 5.512007459835e-01 5.304021701487e-01 4.981723815609e-01 4.743426860145e-01 4.793003469152e-01 5.153472977357e-01 5.630119888504e-01 5.970033229466e-01 5.994135040761e-01 5.645917831842e-01 5.021209333502e-01 4.410220519865e-01 4.264366438517e-01 4.814788019741e-01 5.764645123565e-01 6.667235214666e-01 7.211514643668e-01 7.240408153463e-01 6.739814420207e-01 5.853671379809e-01 4.936270852403e-01 4.564278121854e-01 5.099516915904e-01 6.185832237736e-01 7.257911336107e-01 7.950656050574e-01 8.093526949468e-01 7.669932133522e-01 6.810219512285e-01 5.809062301328e-01 5.128627874626e-01 5.177884565850e-01 5.858171659230e-01 6.696506724202e-01 7.309488062325e-01 7.517345232023e-01 7.311125424442e-01 6.824183650503e-01 6.300680658186e-01 6.012539334325e-01 6.090126205838e-01 6.413287083674e-01 6.730467276082e-01 6.838660249985e-01 6.664248125102e-01 6.276630825288e-01 5.871490461772e-01 5.696514063725e-01 5.883002732125e-01 6.322961582413e-01 6.767199862344e-01 6.993974500355e-01 6.889134672463e-01 6.464498106983e-01 5.861452881525e-01 5.338504406597e-01 5.179065915944e-01 5.474344701680e-01 6.032900300892e-01 6.574059741402e-01 6.902475804247e-01 6.946819136851e-01 6.747959811822e-01 6.432918868819e-01 6.167924412680e-01 6.079836011755e-01 6.183602382447e-01 6.389576753446e-01 6.586425768054e-01 6.714162206043e-01 6.784820930469e-01 6.856838170768e-01 6.981449926013e-01 7.154465358801e-01 7.309725928493e-01 7.359244980622e-01 7.249747395244e-01 7.006353943650e-01 6.749448864775e-01 6.660230826557e-01 6.872363484311e-01 7.356459912797e-01 7.930867248488e-01 8.376955323792e-01 8.535938756477e-01 8.355072755306e-01 7.908767507726e-01 7.400858694792e-01 7.114373692732e-01 7.253020284492e-01 7.765530004235e-01 8.385931840784e-01 8.825655169372e-01 8.896532047558e-01 8.551141956758e-01 7.895488514108e-01 7.190084720776e-01 6.791615195006e-01 6.938462429250e-01 7.518702485695e-01 8.176732570384e-01 8.578743188992e-01 8.534207032804e-01 8.016734951825e-01 7.171583790442e-01 6.327507369856e-01 5.935083985496e-01 6.249216424903e-01 7.033579773009e-01 7.829054361530e-01 8.287877330941e-01 8.244536594417e-01 7.703124788342e-01 6.834384140656e-01 5.982192618593e-01 5.594993590612e-01 5.901308789965e-01 6.643943774343e-01 7.382801440174e-01 7.811531128150e-01 7.808640071989e-01 7.415244400222e-01 6.814708894932e-01 6.295777030651e-01 6.134348723950e-01 6.394181026423e-01 6.882776914646e-01 7.343632071677e-01 7.620749977459e-01 7.698072284141e-01 7.673139375489e-01 7.689703954862e-01 7.839217566547e-01 8.089577354586e-01 8.306338939353e-01 8.342724293697e-01 8.127075601142e-01 7.717814815279e-01 7.320153626922e-01 7.222321805241e-01 7.598939805886e-01 8.337145963824e-01 9.124136762532e-01 9.646480828749e-01 9.698271884840e-01 9.217435724581e-01 8.308332222952e-01 7.273837445164e-01 6.614538567044e-01 6.776726878910e-01 7.674136519256e-01 8.794019737964e-01 9.668852530037e-01 1.003144655605e+00 9.803320538985e-01 9.078199417440e-01 8.118607520218e-01 7.332233105670e-01 7.115428686513e-01 7.529733186083e-01 8.239862152199e-01 8.839066367110e-01 9.074059523645e-01 8.878949379919e-01 8.355734273752e-01 7.740563295407e-01 7.322064878911e-01 7.276421094833e-01 7.527563249827e-01 7.822950734753e-01 7.928174147480e-01 7.744806299055e-01 7.341470930948e-01 6.936188688319e-01 6.800589865173e-01 7.062062231207e-01 7.577465949569e-01 8.055218767453e-01 8.244824472230e-01 8.032474541787e-01 7.474876765666e-01 6.815923253286e-01 6.447477403438e-01 6.677307641171e-01 7.416390214180e-01 8.271691287946e-01 8.864868815917e-01 8.972529487060e-01 8.548923291480e-01 7.737868357034e-01 6.892155429811e-01 6.515577907585e-01 6.915945761103e-01 7.855383648114e-01 8.829254674511e-01 9.444346064733e-01 9.509386305284e-01 9.029680444042e-01 8.208171090463e-01 7.442927529652e-01 7.207039903078e-01 7.684573681655e-01 8.569241614580e-01 9.383262261650e-01 9.778863608076e-01 9.607674908998e-01 8.920654278553e-01 7.973260904830e-01 7.213921257537e-01 7.105866188058e-01 7.711534816325e-01 8.616976806299e-01 9.339715713139e-01 9.573856175441e-01 9.219694580575e-01 8.376897928562e-01 7.352719942178e-01 6.643199659172e-01 6.689314111720e-01 7.422561408807e-01 8.347891328853e-01 9.009404710986e-01 9.164557874581e-01 8.781133176513e-01 8.025247734667e-01 7.253520584191e-01 6.919267780028e-01 7.256349955604e-01 8.033534011583e-01 8.804864167603e-01 9.224944195421e-01 9.138650494765e-01 8.583230703281e-01 7.787071387937e-01 7.148208851173e-01 7.071809047943e-01 7.626908329227e-01 8.474299774248e-01 9.191444041013e-01 9.495067129802e-01 9.280462267460e-01 8.615601016733e-01 7.738283400350e-01 7.033611163181e-01 6.883833428394e-01 7.354546422869e-01 8.130502742895e-01 8.820381847592e-01 9.165833868563e-01 9.071064041294e-01 8.583293711460e-01 7.870953098191e-01 7.190446963735e-01 6.804319319910e-01 6.834027459735e-01 7.175538373921e-01 7.605851185801e-01 7.936822824834e-01 8.073362315268e-01 8.002543505688e-01 7.762362401681e-01 7.412334072365e-01 7.016113818072e-01 6.641002890269e-01 6.368025023099e-01 6.288286369861e-01 6.462239317825e-01 6.862164765612e-01 7.362428245014e-01 7.789699903971e-01 7.985552266525e-01 7.853271353331e-01 7.392532951444e-01 6.730863516755e-01 6.143927928114e-01 5.983033932369e-01 6.408595208933e-01 7.206148661623e-01 7.995778815618e-01 8.471337597366e-01 8.471716921186e-01 7.993237546352e-01 7.206373847206e-01 6.472918306035e-01 6.255437557443e-01 6.752121350943e-01 7.663304655018e-01 8.518012502394e-01 8.976891750418e-01 8.893842600334e-01 8.320737350797e-01 7.524305346544e-01 6.977987913983e-01 7.139998370243e-01 8.005265568669e-01 9.115723443107e-01 9.987379637171e-01 1.031473486076e+00 9.993280082634e-01 9.123491857350e-01 8.034461452074e-01 7.280262759330e-01 7.377563838836e-01 8.267811199886e-01 9.386299466565e-01 1.019674748330e+00 1.039394750807e+00 9.903074695192e-01 8.875252495838e-01 7.709470328799e-01 7.026375167334e-01 7.293038164823e-01 8.273571218995e-01 9.319183026145e-01 9.918344335942e-01 9.821760866716e-01 9.025696625494e-01 7.783783350335e-01 6.664710586338e-01 6.445796757714e-01 7.355424563029e-01 8.743296802788e-01 9.889016724273e-01 1.036872648575e+00 1.002435711770e+00 8.936497912180e-01 7.461916302151e-01 6.330668782374e-01 6.426414373284e-01 7.716933313964e-01 9.314480333021e-01 1.050836165587e+00 1.094113465017e+00 1.052362968561e+00 9.411773835071e-01 8.044213778123e-01 7.172826241403e-01 7.477936889197e-01 8.750283442681e-01 1.019840480323e+00 1.121140904299e+00 1.149414387370e+00 1.101855912385e+00 1.000700556863e+00 8.936358368837e-01 8.439650598114e-01 8.869973817762e-01 9.913665013967e-01 1.094994046964e+00 1.150946858215e+00 1.138874228830e+00 1.064690222397e+00 9.606860357979e-01 8.826411552514e-01 8.842660437744e-01 9.670723991209e-01 1.078457850882e+00 1.160865671659e+00 1.178606802536e+00 1.121572948832e+00 1.005870159223e+00 8.769807544426e-01 8.069125078711e-01 8.492469140324e-01 9.757625615596e-01 1.112295142965e+00 1.200549289707e+00 1.210704626256e+00 1.138581405496e+00 1.004975779198e+00 8.589175926502e-01 7.759645638663e-01 8.118090259436e-01 9.343392577422e-01 1.066114173855e+00 1.150612986621e+00 1.162346372840e+00 1.101914465749e+00 9.937182423953e-01 8.848284284450e-01 8.331291893854e-01 8.668477110503e-01 9.545548038909e-01 1.040216866113e+00 1.083752573684e+00 1.070822105671e+00 1.011649453511e+00 9.382761762563e-01 8.949787651849e-01 9.118982301568e-01 9.780245140563e-01 1.052364430518e+00 1.095687909417e+00 1.087242693365e+00 1.028779565225e+00 9.451960327689e-01 8.807507208080e-01 8.785751541823e-01 9.436015306046e-01 1.037008127260e+00 1.110970047454e+00 1.133349964944e+00 1.093838319427e+00 1.004933689887e+00 9.025823574829e-01 8.404027119108e-01 8.589725518952e-01 9.449556901598e-01 1.045850566729e+00 1.113562234438e+00 1.122028490940e+00 1.068642030139e+00 9.738691674441e-01 8.804268507149e-01 8.412822203622e-01 8.817039110821e-01 9.725070538484e-01 1.060598714888e+00 1.105423534632e+00 1.089195098205e+00 1.017052391363e+00 9.167517453822e-01 8.357013554286e-01 8.208856635557e-01 8.781361903106e-01 9.652800226610e-01 1.032077023301e+00 1.046589978319e+00 9.999017603065e-01 9.061004238189e-01 8.028758873463e-01 7.453224756212e-01 7.711781365959e-01 8.593267573226e-01 9.540510498495e-01 1.009739808975e+00 1.003782045267e+00 9.360148253219e-01 8.284637509081e-01 7.262209485990e-01 6.866619660030e-01 7.337411379901e-01 8.285497494210e-01 9.139460480030e-01 9.520829577038e-01 9.290208366151e-01 8.525756442247e-01 7.519791707628e-01 6.757020183620e-01 6.695071117102e-01 7.316813763418e-01 8.149307260849e-01 8.726279241422e-01 8.797821856261e-01 8.339701104240e-01 7.546089001130e-01 6.821003686778e-01 6.642530879579e-01 7.165329286427e-01 8.043659169647e-01 8.799936395603e-01 9.112924662872e-01 8.868692676772e-01 8.157058703567e-01 7.275029879619e-01 6.691007574738e-01 6.791798192514e-01 7.488425068380e-01 8.318573939264e-01 8.855601563234e-01 8.870892705994e-01 8.342745635248e-01 7.454746109991e-01 6.598696585922e-01 6.270970333728e-01 6.676624878282e-01 7.479844717153e-01 8.176526517801e-01 8.424676715439e-01 8.099782861071e-01 7.290643492305e-01 6.317198918474e-01 5.722998653406e-01 5.958049683466e-01 6.838372210414e-01 7.781971831226e-01 8.326028265912e-01 8.238046133556e-01 7.495829077467e-01 6.298075660023e-01 5.141128986787e-01 4.821198914773e-01 5.651344129816e-01 6.949327356211e-01 7.999504860548e-01 8.409744290087e-01 8.026377411476e-01 6.890363117226e-01 5.267833429525e-01 3.850052168129e-01 3.910231861591e-01 5.424388704670e-01 7.134257808094e-01 8.350775853547e-01 8.779785397427e-01 8.335149190564e-01 7.104908952429e-01 5.383092406651e-01 3.854901227066e-01 3.781918567756e-01 5.186556624391e-01 6.785052271303e-01 7.890044236029e-01 8.240521805536e-01 7.798154421029e-01 6.714814475218e-01 5.373991941763e-01 4.486891054173e-01 4.756227700375e-01 5.847031306846e-01 6.930794054098e-01 7.508518919858e-01 7.383311069032e-01 6.577542743138e-01 5.340557227707e-01 4.262094765832e-01 4.235860502993e-01 5.331388477827e-01 6.679031843078e-01 7.641654543006e-01 7.915426341951e-01 7.408290425693e-01 6.207916018481e-01 4.625455141251e-01 3.422004798802e-01 3.758177777560e-01 5.228892149742e-01 6.690533429254e-01 7.599864190721e-01 7.742591075688e-01 7.097503082570e-01 5.828332675158e-01 4.369308554620e-01 3.655759970541e-01 4.460323038362e-01 5.977302257292e-01 7.303312254194e-01 8.023485064042e-01 7.989337174068e-01 7.247635899577e-01 6.061333536359e-01 5.007309491490e-01 4.921597478320e-01 5.969691687553e-01 7.401411507834e-01 8.562352693922e-01 9.118168180963e-01 8.962658306251e-01 8.184622902550e-01 7.085670666067e-01 6.212460458709e-01 6.173961436120e-01 7.018785457543e-01 8.178740684600e-01 9.099729290189e-01 9.473594825463e-01 9.213245637194e-01 8.429152677426e-01 7.433714502807e-01 6.722203069042e-01 6.740263770578e-01 7.440213044429e-01 8.340532178688e-01 8.982586882097e-01 9.116839731275e-01 8.705410599530e-01 7.914359716692e-01 7.113154830386e-01 6.783560646378e-01 7.171656186679e-01 8.013587582906e-01 8.821906556603e-01 9.221694619905e-01 9.034356415609e-01 8.279874847469e-01 7.196726431777e-01 6.283274589986e-01 6.169538658922e-01 7.005200530307e-01 8.256176822644e-01 9.325324187216e-01 9.841994876446e-01 9.648862696890e-01 8.780933664372e-01 7.490216047110e-01 6.325084641258e-01 6.082504436980e-01 7.056060067486e-01 8.617555330220e-01 1.005547025995e+00 1.094552817250e+00 1.109542677706e+00 1.049847887691e+00 9.332966334884e-01 7.996791638896e-01 7.128824797021e-01 7.310869115829e-01 8.421061434288e-01 9.807733200593e-01 1.091972645230e+00 1.145647249286e+00 1.132387706884e+00 1.060320096234e+00 9.545268638386e-01 8.563721441736e-01 8.132948154144e-01 8.476647627014e-01 9.353092301415e-01 1.031543227914e+00 1.101960333619e+00 1.130367425486e+00 1.117109787170e+00 1.075913329727e+00 1.029248586590e+00 1.000093110614e+00 1.000488778146e+00 1.024905669027e+00 1.055806245110e+00 1.075680359611e+00 1.075636150631e+00 1.058140043678e+00 1.035089101997e+00 1.021836738941e+00 1.028141855198e+00 1.051286577029e+00 1.077476271411e+00 1.089959810851e+00 1.077412948162e+00 1.039016347989e+00 9.863819938955e-01 9.416365188964e-01 9.285548509878e-01 9.572565137285e-01 1.015457025662e+00 1.077058744738e+00 1.116980603267e+00 1.120119458292e+00 1.084663595307e+00 1.022904119601e+00 9.596990189904e-01 9.251021305448e-01 9.377273169844e-01 9.901400861749e-01 1.054937970192e+00 1.103069120292e+00 1.115870169490e+00 1.088927919530e+00 1.032440604857e+00 9.694316079073e-01 9.290553845312e-01 9.316318619820e-01 9.738852381416e-01 1.032008898858e+00 1.078710170507e+00 1.095994714334e+00 1.079574746806e+00 1.038813232557e+00 9.937322709552e-01 9.673613595957e-01 9.732909384164e-01 1.006481016476e+00 1.047540222591e+00 1.075543384512e+00 1.077878649411e+00 1.054074536307e+00 1.015338706274e+00 9.802917130880e-01 9.660076756992e-01 9.772874309983e-01 1.003155379821e+00 1.024402182459e+00 1.024687742959e+00 9.977142579034e-01 9.498958728046e-01 8.992177448975e-01 8.686002941960e-01 8.724647520216e-01 9.052040833704e-01 9.448777895306e-01 9.675365708006e-01 9.583212104311e-01 9.161957407491e-01 8.552326069199e-01 8.023005139476e-01 7.860458686665e-01 8.162279577636e-01 8.739108264941e-01 9.267119516327e-01 9.476901689391e-01 9.236986346436e-01 8.580269032471e-01 7.719041554744e-01 7.038948322785e-01 6.949625061096e-01 7.529591839970e-01 8.432494052754e-01 9.218744906936e-01 9.584141937796e-01 9.400215140979e-01 8.711205322627e-01 7.742893995130e-01 6.910233693088e-01 6.695467516290e-01 7.251421772569e-01 8.226339108639e-01 9.142998309027e-01 9.678352068369e-01 9.695751295006e-01 9.223874899026e-01 8.442254892348e-01 7.658815248917e-01 7.222610459442e-01 7.312796578654e-01 7.782936034949e-01 8.310375902185e-01 8.629492719409e-01 8.622790840953e-01 8.320135251614e-01 7.866770055954e-01 7.464225274445e-01 7.269040906006e-01 7.292615374709e-01 7.404648464587e-01 7.443730729572e-01 7.326594554895e-01 7.095718435532e-01 6.905388979136e-01 6.934309544791e-01 7.242339815241e-01 7.701161693181e-01 8.078474443418e-01 8.164849305194e-01 7.852292725006e-01 7.175952806879e-01 6.350753221439e-01 5.785564171040e-01 5.898636508801e-01 6.681891215387e-01 7.702441497000e-01 8.514469798453e-01 8.831982747379e-01 8.532855393801e-01 7.654792731132e-01 6.421832182079e-01 5.319674885736e-01 5.063346931847e-01 5.894334504785e-01 7.210985345191e-01 8.382813757916e-01 9.060843199291e-01 9.110347205488e-01 8.567047609667e-01 7.634362377200e-01 6.697114814387e-01 6.259447352062e-01 6.602099220133e-01 7.469637287242e-01 8.380648546840e-01 8.988280245615e-01 9.143891723920e-01 8.871734549774e-01 8.343334632416e-01 7.836334159644e-01 7.627249453116e-01 7.816571351846e-01 8.255144218364e-01 8.681646852714e-01 8.892286773968e-01 8.816244536193e-01 8.524995601706e-01 8.204774605662e-01 8.077843071228e-01 8.268153961400e-01 8.708488203740e-01 9.196995423075e-01 9.528315439548e-01 9.581985991054e-01 9.352831242005e-01 8.947811214580e-01 8.554082907577e-01 8.363392960059e-01 8.463971851754e-01 8.784864999126e-01 9.157027270393e-01 9.421667769602e-01 9.497223845664e-01 9.393792395146e-01 9.193672907400e-01 9.008268091629e-01 8.922354268446e-01 8.954406186894e-01 9.060600663388e-01 9.179891871043e-01 9.279791056496e-01 9.372919175096e-01 9.497240265199e-01 9.675292906751e-01 9.881106249489e-01 1.004225383093e+00 1.007586401475e+00 9.937438799695e-01 9.659076341826e-01 9.360996508722e-01 9.215709089586e-01 9.353022218447e-01 9.757840565573e-01 1.026408593324e+00 1.064911866550e+00 1.073837656509e+00 1.047139808818e+00 9.937971482873e-01 9.386549596716e-01 9.158985299231e-01 9.487271904621e-01 1.028794213333e+00 1.122449497360e+00 1.193367456766e+00 1.216859116996e+00 1.185123037337e+00 1.109812892908e+00 1.023631069695e+00 9.752498026499e-01 1.003209722344e+00 1.100944835920e+00 1.222980290188e+00 1.320308685008e+00 1.359896460431e+00 1.329045699752e+00 1.236579898740e+00 1.114663175338e+00 1.017906094037e+00 1.003222587731e+00 1.082513331699e+00 1.209399620185e+00 1.323411917003e+00 1.382056062567e+00 1.366823425388e+00 1.282809664459e+00 1.159091794789e+00 1.048052457347e+00 1.009719785863e+00 1.067100340846e+00 1.181682952337e+00 1.292270054159e+00 1.353324420406e+00 1.344385144954e+00 1.269781862190e+00 1.158260998554e+00 1.060565812105e+00 1.031701369355e+00 1.089422722105e+00 1.196049989964e+00 1.294634870671e+00 1.343195438992e+00 1.324211138897e+00 1.245386080866e+00 1.139754109460e+00 1.061420490740e+00 1.061384914837e+00 1.144411931365e+00 1.264152687561e+00 1.364141797238e+00 1.405848939288e+00 1.375127598553e+00 1.283036145722e+00 1.166736540291e+00 1.085416391774e+00 1.092934146710e+00 1.190342594139e+00 1.325049107305e+00 1.437151135140e+00 1.486977619426e+00 1.459958526035e+00 1.366614941992e+00 1.242938067325e+00 1.146948714343e+00 1.135196251045e+00 1.216774586207e+00 1.344179768443e+00 1.456626822808e+00 1.511650789315e+00 1.491975751842e+00 1.405226826621e+00 1.283398189345e+00 1.179365926624e+00 1.147674333211e+00 1.204383662879e+00 1.311452920973e+00 1.411854143956e+00 1.463029069059e+00 1.446571582666e+00 1.368476317656e+00 1.257880700744e+00 1.162354085973e+00 1.129459191056e+00 1.172432361624e+00 1.257620232977e+00 1.334000674298e+00 1.363024278830e+00 1.328785257495e+00 1.239331733155e+00 1.126200719719e+00 1.039333501512e+00 1.024428307427e+00 1.084722045032e+00 1.176803510323e+00 1.248021525762e+00 1.263107270711e+00 1.210709605591e+00 1.104430419105e+00 9.842972482799e-01 9.121177163125e-01 9.370008339232e-01 1.044560397276e+00 1.173213575637e+00 1.266177618463e+00 1.290685340506e+00 1.238616550915e+00 1.126195396828e+00 9.958478238867e-01 9.130552135144e-01 9.320774931475e-01 1.039825349613e+00 1.171101480003e+00 1.265633223464e+00 1.288566125872e+00 1.230217470090e+00 1.105144204711e+00 9.545810143506e-01 8.474082964824e-01 8.500186151782e-01 9.557679900329e-01 1.092559363074e+00 1.193686606915e+00 1.221507331817e+00 1.164722233739e+00 1.036091231357e+00 8.750541678812e-01 7.529357698328e-01 7.482389280895e-01 8.596613939270e-01 1.007048019866e+00 1.119279462750e+00 1.158226032591e+00 1.112238167075e+00 9.922633932758e-01 8.333076677005e-01 6.999602218216e-01 6.714869872889e-01 7.605732645386e-01 8.933022805744e-01 9.982905109110e-01 1.037860529731e+00 1.001441175327e+00 9.009816053491e-01 7.715800086883e-01 6.730074182829e-01 6.665505964146e-01 7.501885891483e-01 8.612747311511e-01 9.431456730020e-01 9.667429842204e-01 9.272822129051e-01 8.415378858615e-01 7.472780819593e-01 6.959399106664e-01 7.193194678535e-01 7.951582104092e-01 8.724920772202e-01 9.113270165536e-01 8.938774868773e-01 8.246364170252e-01 7.312236224581e-01 6.637313428523e-01 6.715518523646e-01 7.526848829082e-01 8.559619912421e-01 9.305777020358e-01 9.464758984882e-01 8.949497773618e-01 7.888434485069e-01 6.670728874930e-01 5.981789812509e-01 6.398802395276e-01 7.636781543571e-01 8.961106947430e-01 9.839587513253e-01 1.000273396285e+00 9.389254375276e-01 8.131432475107e-01 6.589839635927e-01 5.440537513137e-01 5.456490992806e-01 6.513394049998e-01 7.765277619610e-01 8.605459967058e-01 8.762051350977e-01 8.196156973990e-01 7.069973733162e-01 5.774248582633e-01 4.965125698535e-01 5.190268761465e-01 6.125897354946e-01 7.047635814089e-01 7.498298768437e-01 7.310976159924e-01 6.554914029045e-01 5.555929987749e-01 4.942015628851e-01 5.302103496245e-01 6.406523564836e-01 7.561601344924e-01 8.265511461627e-01 8.270020902597e-01 7.539996015145e-01 6.273364213972e-01 5.026800771409e-01 4.805782187734e-01 6.004354157874e-01 7.749614383417e-01 9.232717392878e-01 1.002150078544e+00 9.924395746053e-01 8.945543890164e-01 7.310255287712e-01 5.601200481466e-01 4.989548436738e-01 6.188834878838e-01 8.180240179532e-01 9.950672411656e-01 1.100270056724e+00 1.112692806761e+00 1.032102295365e+00 8.791840848202e-01 7.025973478700e-01 5.927116457751e-01 6.376160537443e-01 7.944125839683e-01 9.607180789333e-01 1.074434425566e+00 1.108757936348e+00 1.060398597883e+00 9.462768809621e-01 8.047749472520e-01 6.971911521383e-01 6.846196302612e-01 7.646287012155e-01 8.746528980284e-01 9.588339448052e-01 9.894387960119e-01 9.623414933471e-01 8.925148290130e-01 8.106520581980e-01 7.551865934195e-01 7.516395336278e-01 7.915860138807e-01 8.426009496522e-01 8.750147712370e-01 8.751347765392e-01 8.463432278770e-01 8.056008365320e-01 7.757422051106e-01 7.722963188686e-01 7.923005451332e-01 8.177364253985e-01 8.296118649017e-01 8.190426028264e-01 7.912867316807e-01 7.639582510880e-01 7.582077192848e-01 7.834479319029e-01 8.285465465722e-01 8.701921625537e-01 8.875415959598e-01 8.715600219635e-01 8.291068634637e-01 7.834649848390e-01 7.672418539991e-01 8.012302053660e-01 8.748251862643e-01 9.551350494471e-01 1.009468748275e+00 1.017724082502e+00 9.762884802979e-01 8.998106552876e-01 8.217814263564e-01 7.864397544465e-01 8.197710790829e-01 9.032648589199e-01 9.926372807123e-01 1.049588149166e+00 1.053791755630e+00 1.004481026709e+00 9.207053282043e-01 8.403069936349e-01 8.084104197970e-01 8.453984128473e-01 9.261321037918e-01 1.005099659094e+00 1.046994929693e+00 1.036643598653e+00 9.801057553280e-01 9.042392306685e-01 8.514859855922e-01 8.580910286295e-01 9.222504222218e-01 1.005499011232e+00 1.064486649952e+00 1.071219059229e+00 1.018314126166e+00 9.206808732169e-01 8.175041056894e-01 7.660233783286e-01 8.033719144550e-01 9.042925652304e-01 1.009535703958e+00 1.070927263071e+00 1.063256141344e+00 9.838265169902e-01 8.535599605792e-01 7.222784083247e-01 6.665423426251e-01 7.307998749452e-01 8.662800097188e-01 9.964784023869e-01 1.071856294913e+00 1.070823096053e+00 9.949632143803e-01 8.690329170345e-01 7.447738866237e-01 6.946598696594e-01 7.552873068128e-01 8.797219909260e-01 9.976375289456e-01 1.063936174474e+00 1.060888758539e+00 9.939016116366e-01 8.903863605470e-01 7.982758495206e-01 7.699770651874e-01 8.196986249401e-01 9.077013834365e-01 9.818712940346e-01 1.008836051917e+00 9.789930437482e-01 9.053495521446e-01 8.219233757056e-01 7.749683859137e-01 7.935842162927e-01 8.604327675112e-01 9.295194837653e-01 9.611036322022e-01 9.356190811937e-01 8.559879636239e-01 7.494694520768e-01 6.686985996830e-01 6.694969568537e-01 7.522942368163e-01 8.603205445836e-01 9.371225621101e-01 9.495918220163e-01 8.876103387519e-01 7.639187571085e-01 6.204754159849e-01 5.394078826714e-01 5.945472692878e-01 7.415038176759e-01 8.892676795886e-01 9.808760794416e-01 9.895761987111e-01 9.105549719611e-01 7.601563215415e-01 5.837079699613e-01 4.772289212483e-01 5.398482102080e-01 7.081294758854e-01 8.710162427803e-01 9.704543485222e-01 9.818741439072e-01 9.019544822624e-01 7.464643675554e-01 5.555640421206e-01 4.172815663857e-01 4.514069409806e-01 6.086931784369e-01 7.653970267149e-01 8.624437676791e-01 8.783057735998e-01 8.131289327540e-01 6.864555379151e-01 5.425222080886e-01 4.604584761144e-01 5.064858037604e-01 6.311644800323e-01 7.511767849365e-01 8.216467603841e-01 8.272285617889e-01 7.733991441676e-01 6.847547234709e-01 6.048086295723e-01 5.827503848312e-01 6.311396880099e-01 7.113168959704e-01 7.766858743227e-01 7.993235724094e-01 7.715810273101e-01 7.038598098786e-01 6.234307440047e-01 5.695423354897e-01 5.712785077415e-01 6.181533105528e-01 6.719051808676e-01 6.993743442761e-01 6.849407070300e-01 6.309002553440e-01 5.571637242505e-01 4.998934953683e-01 4.955703366168e-01 5.451132600195e-01 6.128881862448e-01 6.630396088126e-01 6.764915315830e-01 6.518245218054e-01 6.044286590726e-01 5.643663261521e-01 5.637207885921e-01 6.100502313003e-01 6.790462866532e-01 7.383560814789e-01 7.660730379314e-01 7.553954681641e-01 7.150870569517e-01 6.685551401636e-01 6.470834302762e-01 6.705200309706e-01 7.294874644669e-01 7.950361306781e-01 8.401643751073e-01 8.505007434874e-01 8.267194317964e-01 7.842237900186e-01 7.494736744435e-01 7.479537771396e-01 7.854895908077e-01 8.430714743200e-01 8.922196499697e-01 9.108305999616e-01 8.900210741589e-01 8.361790099484e-01 7.712192510027e-01 7.283557316314e-01 7.350868847840e-01 7.896275803312e-01 8.624019162030e-01 9.196682724814e-01 9.387367209851e-01 9.117899508721e-01 8.464606886423e-01 7.662943493698e-01 7.084614064301e-01 7.078092529810e-01 7.675987793215e-01 8.567711788956e-01 9.381664039515e-01 9.862849205371e-01 9.898793845230e-01 9.506834300712e-01 8.821268868177e-01 8.077605666836e-01 7.563809278072e-01 7.493391928613e-01 7.855612416472e-01 8.434178295147e-01 8.971909452306e-01 9.283585479640e-01 9.281327235405e-01 8.968691433334e-01 8.432882051110e-01 7.839340613455e-01 7.410242903648e-01 7.349104465928e-01 7.715880746437e-01 8.379457159280e-01 9.112778942984e-01 9.705960841963e-01 1.002049884399e+00 1.000843859736e+00 9.722876250140e-01 9.322251779880e-01 9.045095894084e-01 9.115256730144e-01 9.595774798695e-01 1.033440474049e+00 1.106566963234e+00 1.154416997993e+00 1.161988902676e+00 1.127014171476e+00 1.061441939493e+00 9.911245675646e-01 9.495716221376e-01 9.601968326807e-01 1.017355333002e+00 1.090490753255e+00 1.145262117701e+00 1.158183113587e+00 1.121605958934e+00 1.045037952043e+00 9.552399122720e-01 8.915337370178e-01 8.870581167387e-01 9.413031741307e-01 1.020133605592e+00 1.083557027156e+00 1.104755916082e+00 1.074763711616e+00 1.002469339040e+00 9.134771235208e-01 8.450839571009e-01 8.291672016371e-01 8.670454865708e-01 9.286278817418e-01 9.783622174012e-01 9.941821779680e-01 9.721198553177e-01 9.250125860065e-01 8.777909071006e-01 8.562037061726e-01 8.699421057447e-01 9.051387598458e-01 9.364168611280e-01 9.440534736864e-01 9.235027522243e-01 8.877217830497e-01 8.630301448626e-01 8.744514067415e-01 9.251618305218e-01 9.920308441957e-01 1.042317129000e+00 1.050746197404e+00 1.008151423482e+00 9.259975442202e-01 8.396328827394e-01 8.024073998761e-01 8.500333719658e-01 9.612404392373e-01 1.080594965370e+00 1.159677192577e+00 1.170677478010e+00 1.107968186330e+00 9.901125130204e-01 8.644997530248e-01 8.042495072845e-01 8.592342664382e-01 9.954487204258e-01 1.137830278370e+00 1.229161007348e+00 1.240489717432e+00 1.168944298560e+00 1.038505995843e+00 9.044200936074e-01 8.468949421267e-01 9.124238117526e-01 1.055486063231e+00 1.194838584297e+00 1.272155642695e+00 1.259563094057e+00 1.156674943799e+00 9.919934447257e-01 8.306338391357e-01 7.710542185060e-01 8.613804926571e-01 1.028643644582e+00 1.176563896959e+00 1.246394954485e+00 1.213273006508e+00 1.080337854774e+00 8.810768129852e-01 6.948085280142e-01 6.537825818787e-01 7.999899374001e-01 1.011342140783e+00 1.181610227105e+00 1.258442916271e+00 1.223343697528e+00 1.084853507871e+00 8.820278822752e-01 7.009545468116e-01 6.749491945515e-01 8.307571788403e-01 1.042350935791e+00 1.208197990267e+00 1.279329091915e+00 1.239842203624e+00 1.100390712983e+00 9.007710533514e-01 7.228858864936e-01 6.865199361766e-01 8.182831908897e-01 1.006136625919e+00 1.153517817588e+00 1.214029964886e+00 1.174921026281e+00 1.050421417024e+00 8.835727559990e-01 7.521193487416e-01 7.433483161171e-01 8.563796595524e-01 1.003859453958e+00
 7.025755686843e-01 6.748889570746e-01 6.400376691370e-01 6.128157780820e-01 6.050420930004e-01 6.175363478826e-01 6.397514678643e-01 6.575618268633e-01 6.611520811296e-01 6.487290095024e-01 6.267335402476e-01 6.071332520572e-01 6.013987787940e-01 6.121975554879e-01 6.126860235714e-01 6.156452931383e-01 5.931849363428e-01 5.547789162655e-01 5.243854468362e-01 5.268364211992e-01 5.645102335202e-01 6.131544177315e-01 6.429546623758e-01 6.351220829573e-01 5.877442366927e-01 5.186117734893e-01 4.659381627208e-01 4.698606777979e-01 5.278624667770e-01 5.967054974606e-01 6.361669676557e-01 6.258494012417e-01 5.658800211921e-01 4.785000988841e-01 4.115074125808e-01 4.177009766829e-01 4.885613596449e-01 5.663149514764e-01 6.074889299377e-01 5.951478921855e-01 5.362766858045e-01 4.636224294028e-01 4.333802974973e-01 4.804199819876e-01 5.701547906549e-01 6.474015462066e-01 6.787011579973e-01 6.554923322573e-01 5.935752435596e-01 5.343866890924e-01 5.311261418713e-01 5.974460917157e-01 6.905875857980e-01 7.616181944255e-01 7.833796127196e-01 7.532722815293e-01 6.931839681093e-01 6.465839708234e-01 6.562440245915e-01 7.224864557082e-01 8.034622493153e-01 8.559406371931e-01 8.572464007756e-01 8.092575603061e-01 7.386274107734e-01 6.912219984228e-01 7.046313293334e-01 7.695713705312e-01 8.403933947187e-01 8.755823481738e-01 8.562597781210e-01 7.893799607321e-01 7.081736032264e-01 6.645036094472e-01 6.923981309522e-01 7.690134532951e-01 8.414681394335e-01 8.701164691624e-01 8.414509530180e-01 7.692777951347e-01 6.943686289927e-01 6.712001328218e-01 7.222744982993e-01 8.111477410372e-01 8.840999620037e-01 9.066791673264e-01 8.710086348121e-01 7.957323449262e-01 7.239483581858e-01 7.060470343356e-01 7.559630148925e-01 8.352278574376e-01 8.941968741231e-01 9.034438259429e-01 8.601699037867e-01 7.881350584791e-01 7.267597877047e-01 7.371158655211e-01 8.221131523397e-01 9.265231422650e-01 1.002911623839e+00 1.025830552024e+00 9.919457680126e-01 8.962405782861e-01 7.869058406157e-01 7.162164290717e-01 7.441209929722e-01 8.457890126994e-01 9.469216213529e-01 9.932884418230e-01 9.665195390853e-01 8.825738982169e-01 7.905746300010e-01 7.579586503423e-01 8.144942723790e-01 9.162380445233e-01 9.979442662062e-01 1.019240516517e+00 9.732051134906e-01 8.865514893888e-01 8.165796284648e-01 8.233688606789e-01 9.105802886955e-01 1.022156070542e+00 1.099812787795e+00 1.113061179505e+00 1.063168204998e+00 9.821442251486e-01 9.251311305313e-01 9.388947909150e-01 1.017376777756e+00 1.109169395024e+00 1.163651684770e+00 1.155573666685e+00 1.089814910545e+00 1.000293067607e+00 9.405804000084e-01 9.513905591093e-01 1.021302662826e+00 1.099242980639e+00 1.137979850043e+00 1.115915105997e+00 1.040972568048e+00 9.493047898618e-01 8.979735796566e-01 9.402289396086e-01 1.009728017905e+00 1.090218780918e+00 1.114828692473e+00 1.072054276254e+00 9.803744763741e-01 8.852976291866e-01 8.438769694829e-01 8.810719706793e-01 9.624744788919e-01 1.031785448704e+00 1.050597999464e+00 1.008494077710e+00 9.223768581682e-01 8.332636829537e-01 7.918574121707e-01 8.207560442060e-01 8.908436492143e-01 9.530801743731e-01 9.739093085667e-01 9.446787396389e-01 8.803340187777e-01 8.146117931906e-01 7.860053606263e-01 8.106189748819e-01 8.683507282936e-01 9.242480296627e-01 9.534002407318e-01 9.488431011948e-01 9.195219967813e-01 8.839784681014e-01 8.603946989646e-01 8.561517310633e-01 8.649380194784e-01 8.742811822806e-01 8.754952703314e-01 8.680946228039e-01 8.577095111574e-01 8.502424928343e-01 8.465539380879e-01 8.418752852288e-01 8.303520802303e-01 8.108085051673e-01 7.894926634854e-01 7.773464550584e-01 7.823264239739e-01 8.020160109818e-01 8.241275232967e-01 8.343961988118e-01 8.247679185875e-01 7.976860934995e-01 7.658266586509e-01 7.463976265960e-01 7.502448848753e-01 7.732883661705e-01 7.997977737640e-01 8.136679624579e-01 8.070884589786e-01 7.833866506479e-01 7.550092140691e-01 7.369687694576e-01 7.373998690384e-01 7.521464449193e-01 7.692009825209e-01 7.781054495503e-01 7.763163350323e-01 7.696240477934e-01 7.675585118450e-01 7.759411883283e-01 7.918672860367e-01 8.056809217250e-01 8.078334204772e-01 7.951789240984e-01 7.735150658113e-01 7.553990060237e-01 7.528531015046e-01 7.684829802683e-01 7.928854604232e-01 8.111794286869e-01 8.118853817127e-01 7.922506201884e-01 7.593707893971e-01 7.321091909054e-01 7.383721835482e-01 7.650419346762e-01 8.027271984418e-01 8.334400138411e-01 8.441273777460e-01 8.313279995559e-01 7.969210910440e-01 7.284327079912e-01 6.831532179657e-01 6.601410454222e-01 6.682088204338e-01 6.965981274146e-01 7.243342519464e-01 7.350016104249e-01 7.232423075522e-01 6.944918519505e-01 6.613976351028e-01 6.376046265179e-01 6.304360222071e-01 6.371908334536e-01 6.486471788191e-01 6.556897266075e-01 6.534325895099e-01 6.417347507236e-01 6.239156238612e-01 6.050387557714e-01 5.904561339309e-01 5.843205896618e-01 5.879262063839e-01 5.983678716829e-01 6.088017665511e-01 6.106897780446e-01 5.970796281663e-01 5.659584824341e-01 5.228414369233e-01 4.816558782638e-01 4.603408429450e-01 4.680339652369e-01 4.947648571375e-01 5.189554232075e-01 5.218079058241e-01 4.948824053302e-01 4.427249669652e-01 3.842655885229e-01 3.499076836775e-01 3.600618386569e-01 3.991692021924e-01 4.338937993435e-01 4.410118742608e-01 4.142272813593e-01 3.648028012948e-01 3.223908101894e-01 3.225415842586e-01 3.665810582941e-01 4.188412633149e-01 4.463335233299e-01 4.336237729109e-01 3.838395594350e-01 3.222283868592e-01 2.982392673948e-01 3.432085743613e-01 4.212475646777e-01 4.829444216890e-01 5.001743298961e-01 4.654911254451e-01 3.935045275902e-01 3.306633695420e-01 3.469631557819e-01 4.438144475850e-01 5.547189076644e-01 6.297750216662e-01 6.447739628295e-01 5.960967757476e-01 5.024942925936e-01 4.141018903090e-01 4.077126308606e-01 4.973163545743e-01 6.112399472617e-01 6.891048037213e-01 7.019069134175e-01 6.446269232040e-01 5.354964762285e-01 4.239328601397e-01 3.943381036483e-01 4.780170914181e-01 6.001939717151e-01 7.033130512587e-01 7.548616669359e-01 7.423151354691e-01 6.689085839299e-01 5.540303959106e-01 4.393330204065e-01 3.930751372711e-01 4.509092781536e-01 5.571025161584e-01 6.494932755268e-01 6.851700107404e-01 6.579402061329e-01 5.625769356049e-01 4.449727292567e-01 3.869303479697e-01 4.417365014767e-01 5.446233313146e-01 6.184481992534e-01 6.284368348466e-01 5.721412086441e-01 4.763471359964e-01 4.023223864088e-01 4.189842450474e-01 5.078680257684e-01 5.943424075702e-01 6.312440076056e-01 6.055247297492e-01 5.348845116334e-01 4.711639572511e-01 4.822780327398e-01 5.733558182511e-01 6.813501375048e-01 7.512410603559e-01 7.578989726632e-01 7.047062463601e-01 6.246426118869e-01 5.775719069381e-01 6.105766998766e-01 6.997439667111e-01 7.823338054490e-01 8.130517800687e-01 7.775458099396e-01 6.944050182679e-01 6.190181484981e-01 6.240443855143e-01 7.207596373062e-01 8.429367580056e-01 9.234179113763e-01 9.256133473524e-01 8.447279453607e-01 7.117248155072e-01 6.090111963024e-01 6.414459600800e-01 7.896710811694e-01 9.688740729732e-01 1.088884385225e+00 1.123793945892e+00 1.029662937643e+00 8.349960076434e-01 6.155767884280e-01 5.342638783248e-01 6.851198354884e-01 9.089699578630e-01 1.074663812056e+00 1.128439468925e+00 1.058937475205e+00 8.894729234642e-01 6.857517448028e-01 5.754996415688e-01 6.589277441450e-01 8.357178721285e-01 9.778617117248e-01 1.027117548309e+00 9.722565786941e-01 8.390413843575e-01 6.941394234756e-01 6.402714596553e-01 7.232652215447e-01 8.626729726121e-01 9.676916468692e-01 9.941177046458e-01 9.374364544312e-01 8.274990238300e-01 7.271028964640e-01 7.088365073704e-01 7.801148482028e-01 8.815543089692e-01 9.553093259131e-01 9.736389330194e-01 9.388814672840e-01 8.792057572275e-01 8.388251724532e-01 8.515912114062e-01 9.111926174030e-01 9.795330908361e-01 1.020135960708e+00 1.016690932584e+00 9.883611643250e-01 9.537098045530e-01 9.412170383574e-01 9.677977940193e-01 1.009293201218e+00 1.039274148288e+00 1.036031788382e+00 9.946062537378e-01 9.313466841940e-01 8.811587349579e-01 8.797694549448e-01 9.329908234586e-01 1.009382462615e+00 1.066764735505e+00 1.075629677553e+00 1.027376986405e+00 9.362160402279e-01 8.388704570990e-01 7.849823245856e-01 8.035980120442e-01 8.723885283543e-01 9.416590799283e-01 9.727864144175e-01 9.507753462769e-01 8.841095115334e-01 8.019417119145e-01 7.451379341096e-01 7.416122745132e-01 7.802561220285e-01 8.230224112455e-01 8.370655813339e-01 8.102062442984e-01 7.528937845003e-01 6.946177035874e-01 6.701322777722e-01 6.914623682345e-01 7.348474715210e-01 7.638252830591e-01 7.544846870008e-01 7.050876993077e-01 6.388939810666e-01 6.006390694334e-01 6.278575691351e-01 7.086810835392e-01 7.954329944497e-01 8.542378052492e-01 8.658936352182e-01 8.303785178838e-01 7.638144697000e-01 7.001839715090e-01 6.808920135171e-01 7.238807320062e-01 8.047067581760e-01 8.817918825389e-01 9.237990267021e-01 9.176336907669e-01 8.693969881569e-01 8.043127224617e-01 7.619483176088e-01 7.753378353374e-01 8.413694030379e-01 9.240234802096e-01 9.841845470190e-01 9.973583021162e-01 9.581271483826e-01 8.815391374024e-01 8.037600373468e-01 7.732066269541e-01 8.170187264932e-01 9.124601540419e-01 1.010881935721e+00 1.071847510452e+00 1.073949104896e+00 1.015627047197e+00 9.156920669910e-01 8.142190562168e-01 7.644968334119e-01 7.970690900379e-01 8.859785198687e-01 9.770207662839e-01 1.027222809489e+00 1.015086731782e+00 9.398864440887e-01 8.216598901993e-01 7.035182989287e-01 6.463974846600e-01 6.849627514780e-01 7.833300845249e-01 8.791940702279e-01 9.296759114300e-01 9.160153961765e-01 8.399086327091e-01 7.230874021028e-01 6.105332845249e-01 5.653655969145e-01 6.175867448351e-01 7.228286701426e-01 8.198440931141e-01 8.710281480118e-01 8.616942926610e-01 7.956312348880e-01 6.943618778885e-01 5.987327827164e-01 5.617005156176e-01 6.067866756202e-01 6.989878820988e-01 7.880596879784e-01 8.418238582325e-01 8.475816731883e-01 8.083552851182e-01 7.407803801202e-01 6.731640066421e-01 6.381722298345e-01 6.538195291651e-01 7.085479187287e-01 7.742095508105e-01 8.267524151545e-01 8.535953938701e-01 8.527804174813e-01 8.304005656871e-01 7.976522667717e-01 7.673566580834e-01 7.498806366907e-01 7.496569345727e-01 7.643762257703e-01 7.872742468466e-01 8.103950805634e-01 8.267044065485e-01 8.310189275366e-01 8.205901431150e-01 7.958193175692e-01 7.611137890169e-01 7.251761699010e-01 6.993546796738e-01 6.929522587389e-01 7.072477447293e-01 7.336494386893e-01 7.582920653337e-01 7.685568361341e-01 7.575272117820e-01 7.260982126016e-01 6.833439310694e-01 6.445996492732e-01 6.254026383777e-01 6.318779448981e-01 6.558005126692e-01 6.807813240604e-01 6.923341622052e-01 6.838586725331e-01 6.583438243180e-01 6.272431722291e-01 6.059303285024e-01 6.049729463607e-01 6.221747113221e-01 6.442346810491e-01 6.561340686105e-01 6.492692159497e-01 6.252784331531e-01 5.964663069444e-01 5.816736104333e-01 5.950834414068e-01 6.341232427454e-01 6.810613711635e-01 7.153962653521e-01 7.233799105490e-01 7.019700318895e-01 6.601983570072e-01 6.184483394077e-01 6.017534717558e-01 6.234234525956e-01 6.727468966320e-01 7.244145587715e-01 7.553256019643e-01 7.528761724576e-01 7.171408850377e-01 6.612539879628e-01 6.099427115168e-01 5.907196454469e-01 6.142088722726e-01 6.637820117720e-01 7.109847950265e-01 7.336717870020e-01 7.226486410478e-01 6.825278696869e-01 6.309894556423e-01 5.945465946638e-01 5.947947442089e-01 6.303993372099e-01 6.785902447948e-01 7.140279558821e-01 7.215824783182e-01 6.998632796588e-01 6.610808265525e-01 6.278764984779e-01 6.226997632336e-01 6.508142563168e-01 6.951913214057e-01 7.304996528807e-01 7.377623435996e-01 7.107444113989e-01 6.581653632265e-01 6.041835967120e-01 5.819914238096e-01 6.110466326762e-01 6.768982629875e-01 7.457536349088e-01 7.884926880334e-01 7.896658235523e-01 7.489537367001e-01 6.818446669259e-01 6.195429001820e-01 5.994946506888e-01 6.370076856499e-01 7.085876650469e-01 7.760591545833e-01 8.109233222235e-01 8.005164630287e-01 7.480951510302e-01 6.729899513167e-01 6.094305502730e-01 5.939100100138e-01 6.347602817127e-01 7.026916345704e-01 7.597322453143e-01 7.804135162266e-01 7.555117410822e-01 6.913843886547e-01 6.098873560494e-01 5.467584800729e-01 5.365031685623e-01 5.806006097354e-01 6.460306769696e-01 6.981512645597e-01 7.177517421161e-01 7.017357983851e-01 6.607278631649e-01 6.155371824096e-01 5.887738695991e-01 5.905000779088e-01 6.101260480594e-01 6.263320094966e-01 6.225738353660e-01 5.951720013780e-01 5.555161016391e-01 5.274216138417e-01 5.337968542905e-01 5.753810164744e-01 6.287128682654e-01 6.654345637937e-01 6.664441744385e-01 6.266791614617e-01 5.580133926064e-01 4.931641625281e-01 4.800326549079e-01 5.401501808170e-01 6.404648226157e-01 7.337640981714e-01 7.875414931764e-01 7.861415279588e-01 7.298346059123e-01 6.366014268717e-01 5.469606986483e-01 5.198940036532e-01 5.829983618447e-01 6.951862006783e-01 8.002867663380e-01 8.623181313560e-01 8.652872146465e-01 8.100069623836e-01 7.139004269419e-01 6.130769180902e-01 5.590604808988e-01 5.852583557669e-01 6.669044955947e-01 7.526738955264e-01 8.063069829683e-01 8.127845431901e-01 7.750792116322e-01 7.119799138725e-01 6.546073866987e-01 6.341424590051e-01 6.586569340077e-01 7.056003139839e-01 7.431419485482e-01 7.496608553303e-01 7.196408446482e-01 6.642089382103e-01 6.096674358682e-01 5.884688893643e-01 6.155009917119e-01 6.726345199354e-01 7.265068270547e-01 7.506424530963e-01 7.328781619644e-01 6.762781033490e-01 5.996794239825e-01 5.372129093274e-01 5.256218312949e-01 5.714020681334e-01 6.433482725504e-01 7.050443805847e-01 7.343858350598e-01 7.251073443709e-01 6.850191379545e-01 6.339438655377e-01 5.982886439285e-01 5.973693806725e-01 6.285405168899e-01 6.711226932648e-01 7.039690677485e-01 7.162487278859e-01 7.093398561001e-01 6.942307189675e-01 6.853839229939e-01 6.917841026558e-01 7.106539710632e-01 7.301744028610e-01 7.383315543102e-01 7.304357890666e-01 7.124139541550e-01 6.992444764857e-01 7.069456803904e-01 7.405318703644e-01 7.887651770659e-01 8.317011082553e-01 8.518263589460e-01 8.410437262367e-01 8.039608714329e-01 7.585025713833e-01 7.313735322648e-01 7.434300534556e-01 7.921106862532e-01 8.528518591020e-01 8.968563970052e-01 9.042112456296e-01 8.689498159625e-01 8.008804636725e-01 7.263043215836e-01 6.829024958712e-01 6.974961984783e-01 7.595040843286e-01 8.310881599649e-01 8.762446331540e-01 8.739373759180e-01 8.200933271343e-01 7.283364569082e-01 6.320692851569e-01 5.810467454894e-01 6.088195736270e-01 6.926356454860e-01 7.810979288176e-01 8.351758684816e-01 8.359903861195e-01 7.826007434125e-01 6.913159761163e-01 5.969250289423e-01 5.482333198736e-01 5.749757095962e-01 6.523105629862e-01 7.318407676545e-01 7.795754999088e-01 7.817603872804e-01 7.420622895901e-01 6.794878387854e-01 6.250675011552e-01 6.093988394666e-01 6.397745193432e-01 6.945032762523e-01 7.449387922833e-01 7.736215405444e-01 7.783987901583e-01 7.699614918636e-01 7.653922395743e-01 7.773985337838e-01 8.048919123996e-01 8.338126511810e-01 8.471274479928e-01 8.348637950340e-01 8.000667014256e-01 7.606353971392e-01 7.443476075520e-01 7.716779735555e-01 8.369323893537e-01 9.119379478480e-01 9.652386238378e-01 9.748750691854e-01 9.331769694346e-01 8.491616048927e-01 7.513072301788e-01 6.868176697154e-01 6.986956549010e-01 7.820366636253e-01 8.898354271051e-01 9.762598385389e-01 1.014079879863e+00 9.947843630171e-01 9.271224834068e-01 8.364094937643e-01 7.615030998777e-01 7.395175805342e-01 7.767338777967e-01 8.427443629353e-01 8.992684407032e-01 9.218317458174e-01 9.040568436175e-01 8.559520062348e-01 8.000780222101e-01 7.627969239346e-01 7.588167207264e-01 7.799823213815e-01 8.030785257186e-01 8.072610555284e-01 7.849611114151e-01 7.450376159979e-01 7.103979138988e-01 7.064874096698e-01 7.412130298698e-01 7.964080429442e-01 8.424957045411e-01 8.559301878933e-01 8.275070661351e-01 7.657421847220e-01 6.987243482554e-01 6.685794093508e-01 7.037534271260e-01 7.887235803599e-01 8.804169022572e-01 9.405435185209e-01 9.474522715253e-01 8.978506135350e-01 8.082328954029e-01 7.173750965851e-01 6.800218250807e-01 7.278578033127e-01 8.327367732889e-01 9.401362788625e-01 1.008884456065e+00 1.019206752659e+00 9.715452943846e-01 8.863130486047e-01 8.033990437029e-01 7.711093204965e-01 8.116404892827e-01 8.979179325247e-01 9.820345457688e-01 1.027580237019e+00 1.018513905228e+00 9.592493460087e-01 8.741047557214e-01 8.041581715049e-01 7.901170720526e-01 8.390304388535e-01 9.168818164045e-01 9.801284600236e-01 9.995636610940e-01 9.659242354496e-01 8.901116823585e-01 8.028753894834e-01 7.488968049149e-01 7.612834462680e-01 8.294513840908e-01 9.106132335901e-01 9.651185066104e-01 9.718642578639e-01 9.300009430016e-01 8.584151979402e-01 7.933128334938e-01 7.747983596707e-01 8.168375735654e-01 8.933384997645e-01 9.631183478803e-01 9.952836258978e-01 9.771671256100e-01 9.153120193948e-01 8.354882953575e-01 7.787781232365e-01 7.818532746486e-01 8.450032751468e-01 9.320774936724e-01 1.002071478898e+00 1.028316895760e+00 1.001980661928e+00 9.316254130136e-01 8.426162050238e-01 7.736095396335e-01 7.602380206465e-01 8.066023527001e-01 8.818167828732e-01 9.482121984457e-01 9.808265107700e-01 9.707702155730e-01 9.234010116695e-01 8.556995563807e-01 7.920670310950e-01 7.557875727473e-01 7.565848616808e-01 7.851310583041e-01 8.222853719236e-01 8.516977199237e-01 8.649728971441e-01 8.607331739141e-01 8.416594146988e-01 8.118125994250e-01 7.754891159108e-01 7.380205941395e-01 7.074093959088e-01 6.941863359663e-01 7.067868044568e-01 7.442943416471e-01 7.942420597332e-01 8.380209692512e-01 8.583927181041e-01 8.450439487290e-01 7.983085491835e-01 7.321429141736e-01 6.751756141371e-01 6.616870673241e-01 7.053879078420e-01 7.840427262962e-01 8.599188800297e-01 9.026232597865e-01 8.967272812263e-01 8.435017800116e-01 7.626908663652e-01 6.931191168962e-01 6.798111395740e-01 7.361869352959e-01 8.282407416912e-01 9.090079142304e-01 9.458007342175e-01 9.258926544809e-01 8.575607436316e-01 7.722374312182e-01 7.222537215141e-01 7.518998169424e-01 8.509182634128e-01 9.669144071289e-01 1.050644754835e+00 1.072990245961e+00 1.026218148568e+00 9.247775452718e-01 8.085772654733e-01 7.411603806416e-01 7.723659648378e-01 8.807790184749e-01 1.000181061804e+00 1.076153081877e+00 1.080132352431e+00 1.007762946597e+00 8.793375492240e-01 7.446706326123e-01 6.814238777765e-01 7.379993928822e-01 8.672922553775e-01 9.892364958325e-01 1.050575483737e+00 1.027792550137e+00 9.228661793992e-01 7.653657403031e-01 6.240486078490e-01 6.025741468402e-01 7.249204301938e-01 8.956013999837e-01 1.029472998101e+00 1.082594667536e+00 1.040013859753e+00 9.115155139929e-01 7.363525141113e-01 5.995040754059e-01 6.138494710874e-01 7.697306027462e-01 9.529341757898e-01 1.084627127378e+00 1.128431540824e+00 1.076442317189e+00 9.466161372721e-01 7.883120847021e-01 6.901073713158e-01 7.334589170125e-01 8.844453927542e-01 1.046816927569e+00 1.154626956366e+00 1.178336427097e+00 1.116952459199e+00 9.966519739194e-01 8.732331162221e-01 8.225152851669e-01 8.831320587363e-01 1.009480224663e+00 1.127125764052e+00 1.185168418480e+00 1.163311574529e+00 1.069869439551e+00 9.431251014724e-01 8.513993278211e-01 8.620656311254e-01 9.712728713754e-01 1.108912292612e+00 1.207588318894e+00 1.228697728480e+00 1.162064205683e+00 1.025620729910e+00 8.705045346321e-01 7.834037125290e-01 8.339247936820e-01 9.848619940081e-01 1.144550899176e+00 1.246844605380e+00 1.259603420795e+00 1.178546685652e+00 1.026099185017e+00 8.563661602481e-01 7.582472521143e-01 8.019917792686e-01 9.463630044427e-01 1.097646519640e+00 1.192471088855e+00 1.203513587965e+00 1.131730555428e+00 1.004109291820e+00 8.746297234996e-01 8.142402199999e-01 8.593641983435e-01 9.687488913152e-01 1.073245806943e+00 1.126365422182e+00 1.111623466397e+00 1.039601264067e+00 9.459580687346e-01 8.841395534111e-01 8.960689352179e-01 9.727836465705e-01 1.064697811560e+00 1.123929484444e+00 1.124611983135e+00 1.066027617693e+00 9.728674226188e-01 8.929583171262e-01 8.786170803902e-01 9.430930774395e-01 1.045977235492e+00 1.132798993389e+00 1.165981313228e+00 1.131847096093e+00 1.041067368115e+00 9.294918151095e-01 8.543030080803e-01 8.645356843254e-01 9.523426131193e-01 1.062099857349e+00 1.140220460150e+00 1.156682788023e+00 1.106449805428e+00 1.008748173448e+00 9.067487337633e-01 8.574308106796e-01 8.931859821758e-01 9.876542947358e-01 1.084543474477e+00 1.139172083892e+00 1.130765321637e+00 1.062421702261e+00 9.604576727387e-01 8.718382894520e-01 8.464177096460e-01 8.964504954245e-01 9.830889325128e-01 1.054533908624e+00 1.076219168313e+00 1.037225441704e+00 9.501430062915e-01 8.507899225530e-01 7.914389416314e-01 8.094802504716e-01 8.888796216710e-01 9.779035874224e-01 1.031350281938e+00 1.026120385667e+00 9.620825806378e-01 8.618655712660e-01 7.702772595256e-01 7.402322095776e-01 7.896635633245e-01 8.805168940576e-01 9.593013179571e-01 9.901531673888e-01 9.604532182325e-01 8.798555603724e-01 7.803154419417e-01 7.123515056904e-01 7.184283433810e-01 7.897751793490e-01 8.765543129549e-01 9.330023627558e-01 9.354746886752e-01 8.833083868681e-01 7.985981143511e-01 7.252645893267e-01 7.130193145166e-01 7.745303405324e-01 8.709862429759e-01 9.523703406843e-01 9.857017685524e-01 9.595895985071e-01 8.838504784033e-01 7.897976308941e-01 7.264581516936e-01 7.347200168445e-01 8.066347122223e-01 8.944982480949e-01 9.531791283342e-01 9.580405798000e-01 9.062083400296e-01 8.161607786771e-01 7.274954722103e-01 6.903152940263e-01 7.273473381589e-01 8.077573876934e-01 8.807203585748e-01 9.100774455557e-01 8.819733630643e-01 8.047324793343e-01 7.098157479662e-01 6.492522059889e-01 6.664415835253e-01 7.482589209654e-01 8.406095772250e-01 8.963866287237e-01 8.906687030535e-01 8.205295946946e-01 7.060567954498e-01 5.957736082171e-01 5.617806555090e-01 6.342415215194e-01 7.565878902854e-01 8.596200053775e-01 9.017892125432e-01 8.662443043439e-01 7.573773203519e-01 6.040284959972e-01 4.749081332682e-01 4.762986547737e-01 6.113150882389e-01 7.750761881091e-01 8.959982981493e-01 9.408361620117e-01 8.994421406306e-01 7.809345786012e-01 6.167265404837e-01 4.746593491823e-01 4.601061343037e-01 5.811469467521e-01 7.319159023760e-01 8.406882928428e-01 8.773783328770e-01 8.367827817184e-01 7.345920803560e-01 6.103717099134e-01 5.313877622746e-01 5.561614532180e-01 6.567889669220e-01 7.598746874794e-01 8.156151822795e-01 8.029088090273e-01 7.237026639139e-01 6.037301314765e-01 5.007489601302e-01 4.945658518294e-01 5.946177051795e-01 7.250525426937e-01 8.215253569705e-01 8.509268929349e-01 8.026533100892e-01 6.854775979885e-01 5.315613224069e-01 4.135376088553e-01 4.328399543501e-01 5.668372026344e-01 7.108733103263e-01 8.050464939793e-01 8.243463445648e-01 7.651591654513e-01 6.436054708760e-01 5.024894051329e-01 4.267849614651e-01 4.896132192470e-01 6.313170337425e-01 7.631059428333e-01 8.385231240466e-01 8.397603548938e-01 7.698979056740e-01 6.540838225768e-01 5.475336889560e-01 5.303037717819e-01 6.261074661547e-01 7.676688639259e-01 8.877489208574e-01 9.498025661188e-01 9.409785456098e-01 8.683918110090e-01 7.601959529321e-01 6.680914437905e-01 6.524172307562e-01 7.262698104974e-01 8.392975679261e-01 9.348135364663e-01 9.788706446314e-01 9.599834111513e-01 8.865805854997e-01 7.868314477208e-01 7.071556446670e-01 6.938677441500e-01 7.514604154765e-01 8.374984516244e-01 9.049449019190e-01 9.258435068368e-01 8.934935392746e-01 8.214303617838e-01 7.428390743586e-01 7.029936345279e-01 7.299267705183e-01 8.053776146376e-01 8.842660342430e-01 9.283367276267e-01 9.177118819418e-01 8.519986122247e-01 7.517606018635e-01 6.614115631312e-01 6.391726387380e-01 7.068417582887e-01 8.218103119180e-01 9.265989732992e-01 9.824997070336e-01 9.717338552061e-01 8.956849490428e-01 7.766473897477e-01 6.638706661686e-01 6.297510439915e-01 7.093062110706e-01 8.528983189980e-01 9.921341104499e-01 1.082867709512e+00 1.103998165459e+00 1.053189005756e+00 9.464269697433e-01 8.207080871462e-01 7.350565091847e-01 7.446552279488e-01 8.435236945079e-01 9.730972914324e-01 1.079403691144e+00 1.131638469174e+00 1.119638940357e+00 1.051157053321e+00 9.512829042244e-01 8.612117059609e-01 8.265777724898e-01 8.662765418853e-01 9.546113874783e-01 1.047946110161e+00 1.113271248622e+00 1.135649959353e+00 1.116998116826e+00 1.073152154753e+00 1.028791046053e+00 1.007597753668e+00 1.019103283136e+00 1.052997621684e+00 1.087757968955e+00 1.104234900552e+00 1.094169940089e+00 1.062751824738e+00 1.026639587050e+00 1.006940076801e+00 1.016903363692e+00 1.052006715717e+00 1.092591506661e+00 1.115780463922e+00 1.106163033244e+00 1.061424189125e+00 9.946744490426e-01 9.334803494752e-01 9.105644552769e-01 9.427016334682e-01 1.015469187870e+00 1.094892705803e+00 1.148672774154e+00 1.157267197621e+00 1.117072384033e+00 1.041375105255e+00 9.598996241393e-01 9.121203092633e-01 9.258179467063e-01 9.932909711256e-01 1.078473142522e+00 1.143641373797e+00 1.164790498028e+00 1.135238833937e+00 1.065761073708e+00 9.836809284668e-01 9.270392425678e-01 9.261716536624e-01 9.798843204290e-01 1.056914809140e+00 1.120782698229e+00 1.147269196296e+00 1.129172744268e+00 1.076183315878e+00 1.012573815823e+00 9.698873243765e-01 9.709088594028e-01 1.013138914909e+00 1.071497509679e+00 1.116798013096e+00 1.129942443473e+00 1.106912703712e+00 1.058707214529e+00 1.007864712611e+00 9.794018946290e-01 9.861794023859e-01 1.019458146612e+00 1.055695709341e+00 1.071692718013e+00 1.055020450266e+00 1.007944132445e+00 9.473038613650e-01 8.997363858683e-01 8.886308442886e-01 9.170099721021e-01 9.644713476048e-01 1.002419318747e+00 1.009650802322e+00 9.793452084187e-01 9.209897656503e-01 8.591840500406e-01 8.257570764911e-01 8.404172509911e-01 8.932271909210e-01 9.528147401307e-01 9.879865362773e-01 9.803017433090e-01 9.280401555232e-01 8.475588081276e-01 7.729856238383e-01 7.460097791751e-01 7.856534850698e-01 8.681966822205e-01 9.505558370135e-01 9.982050925133e-01 9.938602087631e-01 9.381117964721e-01 8.498608889194e-01 7.664547891506e-01 7.340864699820e-01 7.751932292373e-01 8.649548131256e-01 9.578390801884e-01 1.018538965709e+00 1.029741329189e+00 9.912738911619e-01 9.186436803271e-01 8.407399265142e-01 7.920497471695e-01 7.937679727775e-01 8.366236142243e-01 8.904718186479e-01 9.269963052225e-01 9.313766121470e-01 9.037736923626e-01 8.568661463912e-01 8.108375074631e-01 7.841687187146e-01 7.826178541004e-01 7.961186351962e-01 8.078755106171e-01 8.062065007520e-01 7.907838521143e-01 7.725348738717e-01 7.674767212977e-01 7.852512480837e-01 8.202028340211e-01 8.541756119315e-01 8.672210568531e-01 8.468056757535e-01 7.931075573741e-01 7.222049410131e-01 6.663901486126e-01 6.616946947307e-01 7.171206885503e-01 8.036398091098e-01 8.808624784402e-01 9.184463697441e-01 9.012219924005e-01 8.298842395693e-01 7.229384970431e-01 6.210161164348e-01 5.829684499830e-01 6.398922586553e-01 7.544993272499e-01 8.690655454045e-01 9.448708137728e-01 9.639963677050e-01 9.257780832891e-01 8.457721640533e-01 7.560322768309e-01 7.006585701243e-01 7.125088726915e-01 7.823201655674e-01 8.700672543198e-01 9.389829509526e-01 9.690011779538e-01 9.567218147765e-01 9.131092486573e-01 8.602739323621e-01 8.244152780023e-01 8.227918354142e-01 8.523658625606e-01 8.938688474102e-01 9.263861869148e-01 9.378288986490e-01 9.279862953767e-01 9.070279920840e-01 8.906053916051e-01 8.917314591743e-01 9.128514028191e-01 9.447315654782e-01 9.729585091945e-01 9.858707488618e-01 9.791626759895e-01 9.568709675800e-01 9.295560828411e-01 9.098684808700e-01 9.064636199688e-01 9.195234676784e-01 9.415101281140e-01 9.623134279836e-01 9.744099207904e-01 9.752400452404e-01 9.669272673110e-01 9.542636054229e-01 9.421687159835e-01 9.339583017764e-01 9.309977187272e-01 9.337945863150e-01 9.430179654797e-01 9.592984010954e-01 9.817557653570e-01 1.006562516327e+00 1.027059367642e+00 1.035901596917e+00 1.028260704068e+00 1.004992748454e+00 9.743970518026e-01 9.511047136756e-01 9.501337050720e-01 9.773862814657e-01 1.024120206972e+00 1.071309622989e+00 1.099205371528e+00 1.095272444649e+00 1.058910866939e+00 1.003889042520e+00 9.573706468092e-01 9.500987594306e-01 9.958527635412e-01 1.078744157342e+00 1.165105966467e+00 1.222984317855e+00 1.232817375659e+00 1.191558655996e+00 1.114925720903e+00 1.037785804856e+00 1.005679374108e+00 1.047103400121e+00 1.147399983051e+00 1.262084563847e+00 1.347377512234e+00 1.375268782421e+00 1.337101981533e+00 1.244794353415e+00 1.131971967665e+00 1.050447267771e+00 1.047594432949e+00 1.126665682899e+00 1.243253549037e+00 1.343701667342e+00 1.391038332605e+00 1.370564484309e+00 1.289915077501e+00 1.178969899106e+00 1.086702927334e+00 1.062803484863e+00 1.120333802430e+00 1.222868177018e+00 1.317687844962e+00 1.365932779399e+00 1.351283933283e+00 1.280500898497e+00 1.182571183329e+00 1.103784636481e+00 1.088150115502e+00 1.144069289864e+00 1.236374272399e+00 1.316507240880e+00 1.349257199536e+00 1.321550013219e+00 1.244010559520e+00 1.150553767748e+00 1.091265946193e+00 1.106218205130e+00 1.191049414112e+00 1.301039932322e+00 1.386366073288e+00 1.414243336069e+00 1.374739376018e+00 1.282109792430e+00 1.175272490808e+00 1.110921337669e+00 1.133414864666e+00 1.234931509968e+00 1.363476672003e+00 1.464345163017e+00 1.502466466807e+00 1.466708632468e+00 1.370328973964e+00 1.251189305668e+00 1.166532428858e+00 1.166799100798e+00 1.253416327009e+00 1.377475093252e+00 1.481332548886e+00 1.525909322831e+00 1.496653716275e+00 1.403622271438e+00 1.281150709424e+00 1.183553714318e+00 1.163199119409e+00 1.229886406720e+00 1.341161578469e+00 1.439965700694e+00 1.485440986761e+00 1.461031007775e+00 1.374613642715e+00 1.257665932259e+00 1.160576581958e+00 1.132545646956e+00 1.184509821590e+00 1.278265655539e+00 1.359968805637e+00 1.390262653207e+00 1.353354642203e+00 1.257899625917e+00 1.136797465221e+00 1.042848800802e+00 1.025709673130e+00 1.089954215565e+00 1.189338994913e+00 1.267794644269e+00 1.287901099741e+00 1.237084408704e+00 1.128238997342e+00 1.001312046490e+00 9.199713400876e-01 9.384465462297e-01 1.046007869812e+00 1.179345094399e+00 1.278521339983e+00 1.308585570359e+00 1.260094420775e+00 1.148494919709e+00 1.015829288033e+00 9.281172240429e-01 9.423340948290e-01 1.048465831926e+00 1.181170031999e+00 1.278358671660e+00 1.303759202545e+00 1.247004284526e+00 1.122682716686e+00 9.726831006637e-01 8.667103955619e-01 8.710338147334e-01 9.782276386348e-01 1.115696247108e+00 1.216209206511e+00 1.241782430496e+00 1.181345552044e+00 1.048786471765e+00 8.860344630818e-01 7.680678854752e-01 7.733478300139e-01 8.937855450602e-01 1.045470621550e+00 1.157195730563e+00 1.191291541353e+00 1.136969743711e+00 1.006902253907e+00 8.395820630353e-01 7.060292869387e-01 6.902072909282e-01 7.958951558483e-01 9.394997571533e-01 1.047988880793e+00 1.084293387718e+00 1.039001632887e+00 9.261470445325e-01 7.848798028199e-01 6.824421503990e-01 6.862400844967e-01 7.873155054283e-01 9.130033368546e-01 1.003170703079e+00 1.028406124149e+00 9.847440653864e-01 8.908642628013e-01 7.879286472644e-01 7.322773546381e-01 7.588948142940e-01 8.430273348272e-01 9.289407277528e-01 9.735675913989e-01 9.579308029065e-01 8.867652550818e-01 7.890396488675e-01 7.169565658562e-01 7.222956418244e-01 8.046159924390e-01 9.115652594578e-01 9.896280990470e-01 1.006778742713e+00 9.537029360477e-01 8.440989506123e-01 7.191374629275e-01 6.497972955906e-01 6.940615971254e-01 8.226279284007e-01 9.602905714271e-01 1.051541941132e+00 1.068016428393e+00 1.003425609762e+00 8.722270961970e-01 7.133029752499e-01 5.977439048993e-01 6.025867212404e-01 7.129635941969e-01 8.431280023880e-01 9.303350895193e-01 9.459332633829e-01 8.859056219282e-01 7.678491762236e-01 6.338229189409e-01 5.527149419533e-01 5.791728720887e-01 6.791576715359e-01 7.782893446867e-01 8.284254444598e-01 8.112935142889e-01 7.333107461068e-01 6.270656127982e-01 5.553358932115e-01 5.811178788777e-01 6.897637394199e-01 8.112566160357e-01 8.905256858238e-01 8.993532389926e-01 8.325216522393e-01 7.089051325825e-01 5.813002352392e-01 5.430001767527e-01 6.441090097919e-01 8.130526653088e-01 9.652042840190e-01 1.051832070192e+00 1.050861293141e+00 9.617206547310e-01 8.073705527649e-01 6.456401251928e-01 5.824462041692e-01 6.853100380610e-01 8.743734705191e-01 1.050742972968e+00 1.160068761146e+00 1.178546087968e+00 1.104760248716e+00 9.593412311484e-01 7.905487178325e-01 6.823126963992e-01 7.138792151403e-01 8.560366097218e-01 1.016202919236e+00 1.130136424276e+00 1.168131641493e+00 1.125349428000e+00 1.018079838287e+00 8.839214123815e-01 7.806015057124e-01 7.632496195876e-01 8.323455859413e-01 9.336708040994e-01 1.013691049513e+00 1.043681952779e+00 1.018368113454e+00 9.518993519545e-01 8.738897795432e-01 8.207403236428e-01 8.161000610035e-01 8.524560512152e-01 8.997654624813e-01 9.294789945277e-01 9.278049447608e-01 8.976262318283e-01 8.554285422756e-01 8.238383735138e-01 8.188155085932e-01 8.384078722437e-01 8.652812951001e-01 8.801758665676e-01 8.731045792873e-01 8.475893876912e-01 8.191722964812e-01 8.077627153435e-01 8.242363904255e-01 8.611823496921e-01 8.982988993430e-01 9.156967565254e-01 9.037645204313e-01 8.676199171810e-01 8.273156730702e-01 8.111142543023e-01 8.378310504635e-01 9.002208464403e-01 9.704673850126e-01 1.018960691947e+00 1.026842551315e+00 9.907790052464e-01 9.247107179812e-01 8.592357198824e-01 8.322092983195e-01 8.638453127215e-01 9.376067939596e-01 1.015419971525e+00 1.063460138333e+00 1.063803498436e+00 1.016982133069e+00 9.422922469946e-01 8.752816510550e-01 8.543891907033e-01 8.930246670392e-01 9.666221122247e-01 1.035031679935e+00 1.067408181888e+00 1.051415252440e+00 9.948997714053e-01 9.251641086032e-01 8.820611045951e-01 8.955933412132e-01 9.594358500583e-01 1.036433503913e+00 1.086860011531e+00 1.085801591675e+00 1.028181068987e+00 9.306102152467e-01 8.326460052230e-01 7.881673676628e-01 8.275078360146e-01 9.232377808916e-01 1.019371843167e+00 1.071198174834e+00 1.056108014164e+00 9.737570501856e-01 8.475461847309e-01 7.290667234292e-01 6.901855813717e-01 7.621795678792e-01 8.935228688987e-01 1.014185642271e+00 1.079556037082e+00 1.071253992762e+00 9.935978197392e-01 8.739019196899e-01 7.646857257917e-01 7.312211302590e-01 7.966002216639e-01 9.130859381558e-01 1.017781236579e+00 1.070937830682e+00 1.058323985575e+00 9.882717370217e-01 8.905440865476e-01 8.126846320945e-01 7.995024310728e-01 8.544242174045e-01 9.361293975361e-01 9.977157233818e-01 1.011138014689e+00 9.712164915762e-01 8.950107506415e-01 8.195257674013e-01 7.890407928493e-01 8.226433134995e-01 8.941543147699e-01 9.575967139254e-01 9.774709067331e-01 9.388317426248e-01 8.493929618793e-01 7.419229460575e-01 6.735560090774e-01 6.943815881428e-01 7.899804503876e-01 8.988039678254e-01 9.677426059047e-01 9.677825069234e-01 8.927211429258e-01 7.599427357535e-01 6.182725387211e-01 5.558156159596e-01 6.323871451222e-01 7.867523197553e-01 9.306358793650e-01 1.011934042885e+00 1.007305586528e+00 9.152266599234e-01 7.562535302181e-01 5.826121549469e-01 4.974251634649e-01 5.809705108605e-01 7.521387714700e-01 9.072539993775e-01 9.936936254598e-01 9.901635555799e-01 8.966656549160e-01 7.334980293001e-01 5.489488572213e-01 4.422739204812e-01 5.083090311131e-01 6.693803965328e-01 8.164371140282e-01 8.987508696524e-01 8.987760696262e-01 8.205014908269e-01 6.885846665825e-01 5.545364284816e-01 4.991817543280e-01 5.646481431296e-01 6.882587798493e-01 7.957033759968e-01 8.486920776713e-01 8.362977042383e-01 7.687862739210e-01 6.769204828610e-01 6.101009217281e-01 6.131517662474e-01 6.808176265564e-01 7.651484682055e-01 8.222286062360e-01 8.292593647939e-01 7.838578486992e-01 7.025783484217e-01 6.202366555520e-01 5.811991464752e-01 6.066883980152e-01 6.702199607023e-01 7.271165502831e-01 7.460436636537e-01 7.155150454993e-01 6.432971855249e-01 5.573133301365e-01 5.042151885997e-01 5.223278509655e-01 5.966316589799e-01 6.785922827685e-01 7.303089612453e-01 7.346355548288e-01 6.936134004644e-01 6.283469683853e-01 5.780217088693e-01 5.832222013671e-01 6.481865301127e-01 7.368784037244e-01 8.092404924252e-01 8.406820760388e-01 8.243378454861e-01 7.707609139656e-01 7.075994263082e-01 6.736020343385e-01 6.957372132739e-01 7.639270911813e-01 8.425080675552e-01 8.986923214826e-01 9.151631623188e-01 8.918599319871e-01 8.452139917459e-01 8.044084786474e-01 7.988219841560e-01 8.370412944867e-01 8.993967764610e-01 9.545131727276e-01 9.775610051340e-01 9.581425471869e-01 9.024738028299e-01 8.335948184736e-01 7.869020743506e-01 7.923421663292e-01 8.491252489586e-01 9.262280160522e-01 9.873824671108e-01 1.007882772371e+00 9.789895158246e-01 9.086612551016e-01 8.221180559194e-01 7.594553461561e-01 7.584958642318e-01 8.229072509781e-01 9.190200065627e-01 1.006531933718e+00 1.057821500727e+00 1.060729762637e+00 1.017221674938e+00 9.420513914824e-01 8.611351949606e-01 8.061876361801e-01 8.004058932992e-01 8.417519295606e-01 9.057498139663e-01 9.641265781972e-01 9.969623936962e-01 9.951445367849e-01 9.596067450606e-01 9.004155713053e-01 8.361084690192e-01 7.911127913483e-01 7.870986020109e-01 8.293541406034e-01 9.026409300669e-01 9.821967410361e-01 1.045655430324e+00 1.078354200363e+00 1.075158097438e+00 1.041535318246e+00 9.941983652844e-01 9.589131161463e-01 9.609226087486e-01 1.008820602595e+00 1.087241388265e+00 1.167422845293e+00 1.222147834714e+00 1.234209137657e+00 1.199860321446e+00 1.130434374780e+00 1.052371893539e+00 1.001710890474e+00 1.006285257044e+00 1.063807216934e+00 1.143165062432e+00 1.206954048482e+00 1.228528727389e+00 1.197890992200e+00 1.123103617774e+00 1.030334879010e+00 9.596028426460e-01 9.471889748591e-01 9.972121375458e-01 1.077279902734e+00 1.145404534653e+00 1.171722333065e+00 1.144819649288e+00 1.072150712219e+00 9.789866275013e-01 9.037557138693e-01 8.814167167212e-01 9.168248735349e-01 9.803522225574e-01 1.033817177764e+00 1.051948132678e+00 1.028469105917e+00 9.754114472058e-01 9.191188246408e-01 8.894114758102e-01 9.007000260209e-01 9.403322890584e-01 9.798319073340e-01 9.947648323766e-01 9.762289880994e-01 9.341556581629e-01 8.949680568629e-01 8.894281271365e-01 9.299381207345e-01 9.982205594644e-01 1.059646662114e+00 1.084133886683e+00 1.057364188879e+00 9.856328714930e-01 8.988441459083e-01 8.472999916060e-01 8.741761287924e-01 9.726395129452e-01 1.092596250195e+00 1.182528193753e+00 1.209692151435e+00 1.163576594223e+00 1.057462030409e+00 9.318864687408e-01 8.536480956243e-01 8.804326672127e-01 9.982055648072e-01 1.138472797238e+00 1.239874064949e+00 1.268019880552e+00 1.215006643734e+00 1.099189286395e+00 9.678444821122e-01 8.930192337235e-01 9.284530056101e-01 1.049318859385e+00 1.182044560200e+00 1.265544539467e+00 1.267780303933e+00 1.184595719019e+00 1.040168819977e+00 8.916356141460e-01 8.241107061545e-01 8.875385325337e-01 1.030768482489e+00 1.166436749080e+00 1.234531002270e+00 1.207761909141e+00 1.087455314064e+00 9.056550370272e-01 7.373976145362e-01 6.993538984004e-01 8.295664247728e-01 1.025135391982e+00 1.185903444004e+00 1.258716621905e+00 1.223863811679e+00 1.089067942298e+00 8.928898265098e-01 7.199227994830e-01 6.966381916735e-01 8.473719339017e-01 1.053435181797e+00 1.215544570550e+00 1.284251676458e+00 1.242881490039e+00 1.101268393724e+00 8.983805135444e-01 7.157889912875e-01 6.761899125036e-01 8.094410405412e-01 1.000695701703e+00 1.151295006064e+00 1.214151546730e+00 1.176088419379e+00 1.050919804234e+00 8.813944284680e-01 7.459675387146e-01 7.352844674255e-01 8.506044464142e-01 1.002108485336e+00
 6.939181552597e-01 6.668182134646e-01 6.344429495081e-01 6.103439495744e-01 6.049431789186e-01 6.182353149834e-01 6.399224681140e-01 6.566642877405e-01 6.592111834204e-01 6.457860422374e-01 6.223027911671e-01 5.999548812122e-01 5.898779592195e-01 5.945621923889e-01 5.934370964149e-01 5.906259905985e-01 5.669059166776e-01 5.321687377691e-01 5.077644261665e-01 5.133925676805e-01 5.477944334887e-01 5.881747100196e-01 6.085731235906e-01 5.935990990013e-01 5.438696668734e-01 4.791601786349e-01 4.381066727574e-01 4.549808616143e-01 5.184341904045e-01 5.852052013840e-01 6.197125916115e-01 6.054469756154e-01 5.452034992056e-01 4.629987175365e-01 4.061142950575e-01 4.199841761237e-01 4.896219649610e-01 5.610704812310e-01 5.958043989213e-01 5.799191343825e-01 5.222048302460e-01 4.556376502960e-01 4.321129197752e-01 4.783614613366e-01 5.596615919276e-01 6.261952007243e-01 6.487147678677e-01 6.218374980868e-01 5.641778046785e-01 5.182258848439e-01 5.305106637532e-01 6.027812867021e-01 6.909609971168e-01 7.518638039486e-01 7.636177386718e-01 7.278684349688e-01 6.701732446474e-01 6.352687891224e-01 6.596877846761e-01 7.336456224080e-01 8.129656137807e-01 8.580447304606e-01 8.505667274843e-01 7.963879956221e-01 7.257635707876e-01 6.860127128159e-01 7.099253348030e-01 7.804539799412e-01 8.499024477501e-01 8.791751825433e-01 8.526985490833e-01 7.807766868397e-01 6.998996028681e-01 6.631003817593e-01 6.994693797314e-01 7.797008453985e-01 8.500933343788e-01 8.733004926585e-01 8.385305626684e-01 7.622925665342e-01 6.877885345241e-01 6.695277359422e-01 7.252676905202e-01 8.144698344167e-01 8.837743620244e-01 9.009457500569e-01 8.606504762079e-01 7.841824221910e-01 7.166927655439e-01 7.070980504446e-01 7.633249757418e-01 8.434580401982e-01 8.992918909248e-01 9.043961168620e-01 8.590702702999e-01 7.905747047506e-01 7.414010388534e-01 7.681840973489e-01 8.605020355639e-01 9.636783598051e-01 1.033172840078e+00 1.046464332750e+00 1.005092423493e+00 9.049426653032e-01 7.910028818853e-01 7.360296338285e-01 7.873322846158e-01 9.024764784707e-01 1.004110972058e+00 1.042214304331e+00 1.003435160349e+00 9.094495267207e-01 8.158642469182e-01 7.929504465065e-01 8.627945776618e-01 9.723475366071e-01 1.054656114808e+00 1.071323229503e+00 1.018602026670e+00 9.270706134680e-01 8.572351893865e-01 8.681780880851e-01 9.586475585841e-01 1.069853398726e+00 1.143794366571e+00 1.151690814571e+00 1.097499525419e+00 1.016302917812e+00 9.644280467725e-01 9.848726312543e-01 1.065899080533e+00 1.154484488241e+00 1.201717075005e+00 1.185383724155e+00 1.114355543615e+00 1.026902386161e+00 9.781369055681e-01 1.002817396658e+00 1.080562209540e+00 1.157227777947e+00 1.187414894767e+00 1.153094679454e+00 1.066874271111e+00 9.712762357263e-01 9.319386799130e-01 9.780391262728e-01 1.066322161020e+00 1.143062863668e+00 1.159539675180e+00 1.106824080707e+00 1.007729783005e+00 9.128041746992e-01 8.805384905062e-01 9.291556339815e-01 1.016332292927e+00 1.083836103042e+00 1.095077165849e+00 1.043080970425e+00 9.496097948033e-01 8.612628146514e-01 8.307564850787e-01 8.738211501042e-01 9.523118698447e-01 1.014158909787e+00 1.026872461068e+00 9.846547594765e-01 9.069257430908e-01 8.335734825910e-01 8.082516420303e-01 8.451492447103e-01 9.161516802253e-01 9.802746033700e-01 1.010771697156e+00 1.001494798003e+00 9.638909598085e-01 9.201900414724e-01 8.923188458620e-01 8.893537531877e-01 9.035396114547e-01 9.193634391468e-01 9.256119066318e-01 9.206145776697e-01 9.100766690871e-01 9.007951116014e-01 8.947111588812e-01 8.877242714208e-01 8.740847844868e-01 8.524979588965e-01 8.293359807844e-01 8.160673877039e-01 8.212177229593e-01 8.423707250478e-01 8.664557513985e-01 8.780506807126e-01 8.681384099432e-01 8.388294166062e-01 8.033428403353e-01 7.803579033476e-01 7.824908035514e-01 8.064168652896e-01 8.355510247214e-01 8.521398512191e-01 8.468991081675e-01 8.223255524622e-01 7.908889707408e-01 7.685816679210e-01 7.651373284145e-01 7.775874336174e-01 7.939399479230e-01 8.029182023776e-01 8.011198575188e-01 7.939171978115e-01 7.909311173374e-01 7.983567363353e-01 8.135085908726e-01 8.265808715127e-01 8.277489496944e-01 8.139455963547e-01 7.917504671751e-01 7.750660234457e-01 7.768789761962e-01 7.991764774380e-01 8.304019506131e-01 8.532374816787e-01 8.544749875918e-01 8.308499892933e-01 7.905596621472e-01 7.568617162013e-01 7.568517138709e-01 7.825032206003e-01 8.228442405622e-01 8.568458529915e-01 8.695988685289e-01 8.559955905512e-01 8.143429128260e-01 7.440546706075e-01 6.872039709013e-01 6.561954156240e-01 6.631804632915e-01 6.953475754055e-01 7.272115052738e-01 7.389714298467e-01 7.240290029708e-01 6.886176018206e-01 6.479586821581e-01 6.191503032787e-01 6.114763475011e-01 6.208310980731e-01 6.345506238193e-01 6.409146263892e-01 6.346862720375e-01 6.175681333297e-01 5.959627212261e-01 5.775906096136e-01 5.680923412166e-01 5.688223668388e-01 5.768776058367e-01 5.866979746015e-01 5.919573197430e-01 5.871473307579e-01 5.690614280812e-01 5.385185117249e-01 5.018350622472e-01 4.706713617448e-01 4.573608714975e-01 4.656031959968e-01 4.855668281610e-01 5.004105062019e-01 4.961690492441e-01 4.675265219792e-01 4.203642938164e-01 3.725195336369e-01 3.486571642612e-01 3.606596540428e-01 3.924574094360e-01 4.171045242211e-01 4.167940293326e-01 3.886084795684e-01 3.458327471239e-01 3.169419615902e-01 3.281517971605e-01 3.717604564443e-01 4.153670222608e-01 4.323856934761e-01 4.119708485786e-01 3.610077189918e-01 3.084383854317e-01 3.015570402784e-01 3.558821815352e-01 4.304875774291e-01 4.825839904608e-01 4.892986246630e-01 4.470055261856e-01 3.744716204634e-01 3.231110689558e-01 3.564517107363e-01 4.585983128811e-01 5.644751367670e-01 6.302421263046e-01 6.356309021666e-01 5.802258210202e-01 4.863506927589e-01 4.081654018699e-01 4.177677320027e-01 5.130854373347e-01 6.221618403786e-01 6.907012833063e-01 6.937024716641e-01 6.291855210630e-01 5.185764854583e-01 4.152482954963e-01 4.016400309104e-01 4.917019692021e-01 6.106231551316e-01 7.058484966579e-01 7.479543211964e-01 7.264253066974e-01 6.462443150366e-01 5.290672298456e-01 4.205166088669e-01 3.910042133709e-01 4.629331659158e-01 5.723356484534e-01 6.627451087700e-01 6.923332806780e-01 6.514437194895e-01 5.484378352688e-01 4.328700490415e-01 3.905035607500e-01 4.595982924780e-01 5.642753054508e-01 6.324709796257e-01 6.341231295813e-01 5.701687626917e-01 4.708124192171e-01 4.009040811121e-01 4.258838718632e-01 5.174295883862e-01 6.006039424011e-01 6.316121790651e-01 6.007312469949e-01 5.295665921449e-01 4.739561015222e-01 4.982325042573e-01 5.960863163815e-01 7.027741251161e-01 7.669335459306e-01 7.668742449012e-01 7.094428322422e-01 6.314235396396e-01 5.940975465725e-01 6.376019894901e-01 7.303696614457e-01 8.101430277063e-01 8.347915554890e-01 7.931633809836e-01 7.072765208764e-01 6.353711320807e-01 6.475049868568e-01 7.472828954255e-01 8.666571726770e-01 9.407475421450e-01 9.356918967962e-01 8.500111451426e-01 7.194851429495e-01 6.365085121158e-01 6.795159463303e-01 8.300654403085e-01 1.004239616958e+00 1.107227621574e+00 1.116478280816e+00 1.001428454568e+00 7.960672654902e-01 5.923047740982e-01 5.649453921148e-01 7.493950451359e-01 9.718672825046e-01 1.119860555188e+00 1.148320236795e+00 1.051836620509e+00 8.610175366536e-01 6.554594180078e-01 5.828055960079e-01 7.123013215297e-01 9.058090667327e-01 1.043567357764e+00 1.076297960880e+00 9.988038445275e-01 8.435804269438e-01 6.885106953836e-01 6.495945045820e-01 7.598101229093e-01 9.161802606581e-01 1.024899623425e+00 1.044721809424e+00 9.749091316004e-01 8.505272764824e-01 7.422888698193e-01 7.297492933592e-01 8.142850926278e-01 9.265287770479e-01 1.004630624473e+00 1.020817613818e+00 9.793138491578e-01 9.118856782352e-01 8.677413362740e-01 8.841224994181e-01 9.526527342590e-01 1.030205977806e+00 1.076535648120e+00 1.072790928113e+00 1.042972509496e+00 1.002903310435e+00 9.840576881304e-01 1.000305703525e+00 1.038217160532e+00 1.070826918190e+00 1.074247706915e+00 1.040909345861e+00 9.844529290510e-01 9.367161662657e-01 9.313998365170e-01 9.763434653419e-01 1.044555863475e+00 1.096367371575e+00 1.102609354709e+00 1.054455132477e+00 9.660644250499e-01 8.739165319873e-01 8.257278871546e-01 8.471816489041e-01 9.150075464640e-01 9.808732596332e-01 1.007211480841e+00 9.796778135079e-01 9.076950020130e-01 8.220237709655e-01 7.654251973222e-01 7.660849064494e-01 8.105974765905e-01 8.583601291992e-01 8.752035930928e-01 8.485327601744e-01 7.888620460295e-01 7.261922361972e-01 6.966531664868e-01 7.144923793879e-01 7.571570892180e-01 7.875049088029e-01 7.804489884548e-01 7.334577709804e-01 6.691843429243e-01 6.312880607114e-01 6.566564520852e-01 7.353847222222e-01 8.223381293758e-01 8.801437434824e-01 8.934572087827e-01 8.592168231994e-01 7.931091618191e-01 7.291671731557e-01 7.090260185771e-01 7.512166062494e-01 8.318604715427e-01 9.090490370986e-01 9.506403946522e-01 9.429802642212e-01 8.921478319548e-01 8.240112085910e-01 7.794613812042e-01 7.928874110301e-01 8.612282865886e-01 9.471614564097e-01 1.010230535410e+00 1.025128003563e+00 9.861320205111e-01 9.082936337934e-01 8.278886575101e-01 7.936142856059e-01 8.336541074847e-01 9.264091261903e-01 1.023188229690e+00 1.083003712661e+00 1.084312714793e+00 1.026008050525e+00 9.278656065250e-01 8.307525348552e-01 7.867034829403e-01 8.223474079993e-01 9.096182803632e-01 9.952984213739e-01 1.037908688532e+00 1.017405155538e+00 9.349036668563e-01 8.131625493976e-01 6.990023981604e-01 6.545093636087e-01 7.060139892025e-01 8.089259602275e-01 9.007901543545e-01 9.412937938376e-01 9.142449205480e-01 8.243133029212e-01 6.976954804199e-01 5.868933669006e-01 5.607926267381e-01 6.365063745363e-01 7.536731350473e-01 8.498338981828e-01 8.905588685272e-01 8.643343153864e-01 7.785589716221e-01 6.602678471256e-01 5.602526993371e-01 5.414453003328e-01 6.160134552740e-01 7.283417405607e-01 8.229911289213e-01 8.699927700408e-01 8.600519301732e-01 8.004612886037e-01 7.140390838253e-01 6.381572997573e-01 6.136136145697e-01 6.537109684417e-01 7.310990867402e-01 8.076009087688e-01 8.576533325699e-01 8.712477668650e-01 8.512022656589e-01 8.101786225630e-01 7.669726319966e-01 7.402604797162e-01 7.400422959793e-01 7.627259968134e-01 7.953994735849e-01 8.243910962550e-01 8.406387471860e-01 8.406943927505e-01 8.256760427164e-01 7.998271560363e-01 7.692404598324e-01 7.408936369398e-01 7.215008757046e-01 7.156744385967e-01 7.238398606538e-01 7.413758740440e-01 7.600098048200e-01 7.708005307016e-01 7.671701267625e-01 7.471499343285e-01 7.146723115024e-01 6.793772589301e-01 6.538771475638e-01 6.476282823870e-01 6.605357945335e-01 6.825620875463e-01 7.001057273337e-01 7.030270362379e-01 6.885190729899e-01 6.620582161230e-01 6.356992393115e-01 6.226834829768e-01 6.291834675174e-01 6.494108638044e-01 6.697398747860e-01 6.773658101025e-01 6.666327125957e-01 6.417969640812e-01 6.165705781298e-01 6.086760394109e-01 6.284161096688e-01 6.696773361051e-01 7.143433626176e-01 7.438355159758e-01 7.470115806058e-01 7.234461790292e-01 6.843778340497e-01 6.507569206897e-01 6.445941022726e-01 6.734324165378e-01 7.234080472385e-01 7.704625188108e-01 7.944295056092e-01 7.857069308044e-01 7.472088944795e-01 6.944420657259e-01 6.525320316482e-01 6.450079941076e-01 6.758906254900e-01 7.259231390802e-01 7.686628704959e-01 7.851275331139e-01 7.690183029013e-01 7.274285180708e-01 6.794848634379e-01 6.504594544649e-01 6.573290354135e-01 6.948848448569e-01 7.408313601132e-01 7.726505103894e-01 7.781667059168e-01 7.584032321163e-01 7.266395989631e-01 7.034643955617e-01 7.055222613300e-01 7.329056867912e-01 7.688457274457e-01 7.919992135539e-01 7.880903236500e-01 7.556146508657e-01 7.078074479926e-01 6.707200304745e-01 6.712454314384e-01 7.154123343784e-01 7.817715968166e-01 8.392423129069e-01 8.640454411408e-01 8.460854522570e-01 7.908829199953e-01 7.206898198725e-01 6.718973237952e-01 6.773927757813e-01 7.367819240496e-01 8.164757238457e-01 8.788399505694e-01 8.994600011630e-01 8.704120331417e-01 8.005835287655e-01 7.162790605331e-01 6.581694924175e-01 6.610274250567e-01 7.204767235155e-01 7.975761735310e-01 8.531425944113e-01 8.640624450723e-01 8.247700141963e-01 7.465593639271e-01 6.576902262638e-01 5.997220429819e-01 6.049578273885e-01 6.636793613421e-01 7.357372614695e-01 7.860248707292e-01 7.974038597480e-01 7.700497003118e-01 7.189748805261e-01 6.697844888180e-01 6.476033149086e-01 6.595318219243e-01 6.887191183058e-01 7.094974716316e-01 7.041915871612e-01 6.702754536128e-01 6.218845203044e-01 5.867217318565e-01 5.910944261688e-01 6.358292895605e-01 6.942900538674e-01 7.348039575274e-01 7.365336420879e-01 6.944629254228e-01 6.220321238343e-01 5.542735133629e-01 5.401705161241e-01 6.007646820857e-01 7.024574654239e-01 7.964709062549e-01 8.488226668943e-01 8.437440386162e-01 7.831086287990e-01 6.883269046958e-01 6.040549983892e-01 5.880752240986e-01 6.589873412730e-01 7.721367716872e-01 8.724274643983e-01 9.247422829996e-01 9.144538750573e-01 8.452496352955e-01 7.396808945259e-01 6.414449445191e-01 6.063505333609e-01 6.565587953170e-01 7.524743290304e-01 8.399497647358e-01 8.848582587069e-01 8.751213059945e-01 8.178213144305e-01 7.379341035041e-01 6.747718482033e-01 6.644327620852e-01 7.084755595738e-01 7.723908005900e-01 8.177041008958e-01 8.215083398433e-01 7.798659007327e-01 7.076904114709e-01 6.379052290651e-01 6.114481040461e-01 6.459529691916e-01 7.159119906958e-01 7.794140443815e-01 8.056596708236e-01 7.815192241733e-01 7.115459413608e-01 6.188442944964e-01 5.459591664002e-01 5.388612419015e-01 6.009531258186e-01 6.886231574615e-01 7.578551514396e-01 7.841476095297e-01 7.615861876972e-01 7.008249622308e-01 6.283225816465e-01 5.816492253777e-01 5.888795241285e-01 6.418574741741e-01 7.062788013058e-01 7.515822045448e-01 7.630252461783e-01 7.419338201170e-01 7.032899958831e-01 6.705672302784e-01 6.641834267629e-01 6.870978998743e-01 7.233854357862e-01 7.522103092698e-01 7.607287828249e-01 7.491004390210e-01 7.298667104369e-01 7.218885788110e-01 7.384239951933e-01 7.763191324754e-01 8.181662963505e-01 8.442795386294e-01 8.427637465876e-01 8.144987861008e-01 7.743566938615e-01 7.473973830942e-01 7.556879370773e-01 8.003508870475e-01 8.595227388661e-01 9.044254787974e-01 9.136360576063e-01 8.793709927047e-01 8.099584661284e-01 7.311556795470e-01 6.822640615456e-01 6.940764223913e-01 7.583385759994e-01 8.355700742921e-01 8.869504885180e-01 8.891089848144e-01 8.361354237274e-01 7.401127419363e-01 6.336889135135e-01 5.695261634911e-01 5.899335880265e-01 6.759954988811e-01 7.717879949386e-01 8.339401204734e-01 8.411281391659e-01 7.909117361523e-01 6.985399023703e-01 5.983334931557e-01 5.411263785283e-01 5.625282656566e-01 6.402537061887e-01 7.230696439550e-01 7.742401891058e-01 7.786179490609e-01 7.394766500822e-01 6.763775884773e-01 6.219655377530e-01 6.087142126827e-01 6.437377042517e-01 7.029904635545e-01 7.556532345411e-01 7.831325290742e-01 7.831651189629e-01 7.676872087607e-01 7.567950322186e-01 7.669666228153e-01 7.989477976882e-01 8.372955889492e-01 8.618741154392e-01 8.594842961896e-01 8.301729510227e-01 7.891973062232e-01 7.634662152893e-01 7.770562036334e-01 8.310322016813e-01 9.012807133093e-01 9.562721112691e-01 9.723189488582e-01 9.398434166396e-01 8.659316762056e-01 7.765003319051e-01 7.147670891637e-01 7.210880610509e-01 7.947653829060e-01 8.947912450127e-01 9.773992122192e-01 1.015204034599e+00 9.990712656718e-01 9.370440066319e-01 8.533286054517e-01 7.845399106571e-01 7.646046121764e-01 7.989503699443e-01 8.599268377857e-01 9.121601957203e-01 9.326684429326e-01 9.156715209606e-01 8.711628529825e-01 8.207140912893e-01 7.883017195500e-01 7.858327343608e-01 8.043794681346e-01 8.223949236953e-01 8.215064934720e-01 7.964792479871e-01 7.581485304642e-01 7.301132979905e-01 7.355149973511e-01 7.775774209973e-01 8.351905836865e-01 8.789500720722e-01 8.870022703287e-01 8.524280934737e-01 7.866732185327e-01 7.212934438137e-01 7.000621471194e-01 7.473427073597e-01 8.413992529396e-01 9.368658830991e-01 9.957555928849e-01 9.974145561766e-01 9.400275389557e-01 8.424392784439e-01 7.470749366861e-01 7.124728252602e-01 7.695924442180e-01 8.852813523816e-01 1.001589913601e+00 1.076061290988e+00 1.088508045555e+00 1.039403824848e+00 9.494018219999e-01 8.588169179360e-01 8.174553875030e-01 8.513435766025e-01 9.365330719765e-01 1.024682854884e+00 1.077545033500e+00 1.077647991189e+00 1.028308118487e+00 9.520886012884e-01 8.863039645791e-01 8.672914633992e-01 9.034848335012e-01 9.677658289459e-01 1.021583385788e+00 1.037618838899e+00 1.007438683448e+00 9.424402899855e-01 8.721062055173e-01 8.348340406472e-01 8.539179706720e-01 9.163448536707e-01 9.852728915904e-01 1.026976684420e+00 1.024153372662e+00 9.788550951523e-01 9.122451229439e-01 8.602147897884e-01 8.566933472660e-01 9.068725844889e-01 9.821894195882e-01 1.044494422111e+00 1.066574317364e+00 1.039015188188e+00 9.715300614215e-01 8.927599061399e-01 8.441607786048e-01 8.575153280360e-01 9.267852997909e-01 1.014315416684e+00 1.080787864522e+00 1.101669991470e+00 1.070280065117e+00 9.973787235078e-01 9.099898898366e-01 8.461537037944e-01 8.372391979226e-01 8.833848159787e-01 9.542537641359e-01 1.014735948412e+00 1.042087713070e+00 1.029262746215e+00 9.831318623006e-01 9.212369624399e-01 8.663556187944e-01 8.373995880809e-01 8.395769992211e-01 8.629275805833e-01 8.913754351523e-01 9.124515486269e-01 9.207532281416e-01 9.164653186080e-01 9.021010457699e-01 8.798658648909e-01 8.511471739435e-01 8.183601183240e-01 7.875738546701e-01 7.692021355824e-01 7.738315244869e-01 8.040570609411e-01 8.498660649393e-01 8.928143734861e-01 9.144582666465e-01 9.032719238044e-01 8.590232884074e-01 7.956807586144e-01 7.415392136559e-01 7.292865479552e-01 7.713882393294e-01 8.465640678731e-01 9.181444877843e-01 9.559598315831e-01 9.448865179343e-01 8.873232079772e-01 8.050809193528e-01 7.388721399638e-01 7.323470020824e-01 7.940484238185e-01 8.870865383739e-01 9.643814819505e-01 9.939061673893e-01 9.642763810462e-01 8.862396684162e-01 7.952379148659e-01 7.478400949236e-01 7.871687723528e-01 8.954824032494e-01 1.015227617894e+00 1.096063665889e+00 1.109637365311e+00 1.050300988999e+00 9.364011166868e-01 8.144925937886e-01 7.557893341552e-01 8.071586850457e-01 9.328030279365e-01 1.058905686969e+00 1.130412866195e+00 1.119991932084e+00 1.025475551042e+00 8.712351106773e-01 7.165760731341e-01 6.573588407624e-01 7.441513168255e-01 9.039992058295e-01 1.043646989212e+00 1.108587632625e+00 1.076280448983e+00 9.500296150119e-01 7.615779618118e-01 5.882046976418e-01 5.625008284338e-01 7.137766492731e-01 9.136301281701e-01 1.065645101173e+00 1.124957572343e+00 1.077139235427e+00 9.328958920952e-01 7.332452830184e-01 5.715559145013e-01 5.862165449671e-01 7.644065203917e-01 9.672425547034e-01 1.109386550085e+00 1.153953406399e+00 1.093684296716e+00 9.481741009633e-01 7.709735283326e-01 6.628306468323e-01 7.185576238902e-01 8.904114812063e-01 1.066958472523e+00 1.179061623802e+00 1.197529717721e+00 1.122958304159e+00 9.849617106212e-01 8.470316279878e-01 7.977912981001e-01 8.777813922055e-01 1.025297243936e+00 1.155081461410e+00 1.213775271045e+00 1.181544129158e+00 1.068789999028e+00 9.190960351271e-01 8.136682805243e-01 8.352273600173e-01 9.720930016053e-01 1.135127439697e+00 1.248770460314e+00 1.272738710942e+00 1.197107694514e+00 1.041262308874e+00 8.607444299709e-01 7.560897827781e-01 8.145305148742e-01 9.887542606568e-01 1.169384803351e+00 1.283870970380e+00 1.298656482975e+00 1.209725554742e+00 1.041101652455e+00 8.513544327365e-01 7.415657351757e-01 7.950170266160e-01 9.594705587981e-01 1.126514403376e+00 1.228006724076e+00 1.235778520890e+00 1.151533295450e+00 1.004907087750e+00 8.568265940435e-01 7.918161502185e-01 8.529380265401e-01 9.854531314589e-01 1.107360208579e+00 1.167625018978e+00 1.148826863182e+00 1.062426222528e+00 9.477583628760e-01 8.676531932058e-01 8.766712192525e-01 9.668712674315e-01 1.077936997335e+00 1.153038960249e+00 1.161909664922e+00 1.102057338975e+00 9.983807843256e-01 9.023270364564e-01 8.755438160027e-01 9.400483214696e-01 1.053256339207e+00 1.153261971777e+00 1.197003302476e+00 1.167723322910e+00 1.074655479816e+00 9.538966369219e-01 8.663105831884e-01 8.692820746686e-01 9.601658410928e-01 1.079591557844e+00 1.168220554922e+00 1.192143583581e+00 1.144085387873e+00 1.042262567941e+00 9.305835737247e-01 8.704837235871e-01 9.020239324607e-01 1.001515590314e+00 1.108670215269e+00 1.174118955437e+00 1.173867415328e+00 1.108809053554e+00 1.003735869577e+00 9.052657725683e-01 8.667487136505e-01 9.080755645344e-01 9.944110562046e-01 1.071964653526e+00 1.102850495864e+00 1.073559827776e+00 9.946230030428e-01 8.994260007096e-01 8.372296038613e-01 8.455180700438e-01 9.141700535679e-01 9.963365872011e-01 1.047641840893e+00 1.044474934770e+00 9.865100038976e-01 8.964385172271e-01 8.176424517379e-01 7.974484438556e-01 8.482334539520e-01 9.336988667854e-01 1.004537887211e+00 1.027327855221e+00 9.910999449298e-01 9.075593918860e-01 8.113746835873e-01 7.542154176934e-01 7.736644658348e-01 8.539308005059e-01 9.436041092444e-01 9.982294540977e-01 9.956511371214e-01 9.369972508209e-01 8.469697714801e-01 7.727425478473e-01 7.655513104495e-01 8.354888537133e-01 9.401301297214e-01 1.027404587595e+00 1.063401379540e+00 1.036574792845e+00 9.573448010624e-01 8.582426515633e-01 7.898317763254e-01 7.948834447827e-01 8.671799884090e-01 9.585183679986e-01 1.021594083508e+00 1.029878100104e+00 9.795472438604e-01 8.889242333280e-01 7.977292596149e-01 7.563380321231e-01 7.896202128717e-01 8.697748986602e-01 9.460108415363e-01 9.802804629959e-01 9.570402952967e-01 8.835279781492e-01 7.900540173617e-01 7.264357107176e-01 7.356993815615e-01 8.104848546999e-01 9.010484607311e-01 9.596357181863e-01 9.594253515648e-01 8.961768334374e-01 7.890319345016e-01 6.836768229888e-01 6.449005187459e-01 7.035376172459e-01 8.153732376267e-01 9.151776046021e-01 9.595845483128e-01 9.300802207460e-01 8.307444078580e-01 6.909332495458e-01 5.749318564180e-01 5.697399699666e-01 6.840069632942e-01 8.345189530327e-01 9.508014635094e-01 9.964956364234e-01 9.598523957739e-01 8.500139647744e-01 6.994541718808e-01 5.728140014272e-01 5.556265297981e-01 6.567257805881e-01 7.929404656448e-01 8.952366547199e-01 9.309452575386e-01 8.935479931799e-01 7.987640467128e-01 6.860634578317e-01 6.172976312546e-01 6.405156526952e-01 7.321832500461e-01 8.282767960212e-01 8.808645144833e-01 8.683272783806e-01 7.924712983731e-01 6.792030928645e-01 5.832848873308e-01 5.738546452936e-01 6.614648579569e-01 7.826460637935e-01 8.753079935317e-01 9.047134789128e-01 8.592472208576e-01 7.478985136540e-01 6.037711884376e-01 4.952976419871e-01 5.066419176354e-01 6.245842257340e-01 7.601092819004e-01 8.520900238930e-01 8.727709441196e-01 8.172095941513e-01 7.012652062733e-01 5.670925889275e-01 4.922698595474e-01 5.422979833524e-01 6.727113448459e-01 8.008099039136e-01 8.774232988100e-01 8.823328174400e-01 8.171277077858e-01 7.056214477072e-01 5.999197280741e-01 5.747369654050e-01 6.588415325610e-01 7.950268356268e-01 9.164763978791e-01 9.840724295818e-01 9.827768421276e-01 9.177656346841e-01 8.146875003043e-01 7.210344899950e-01 6.938379170483e-01 7.528477601528e-01 8.573357608502e-01 9.521934258952e-01 1.001258535638e+00 9.904697540762e-01 9.255976113392e-01 8.313679496104e-01 7.495655026691e-01 7.242803075835e-01 7.666690615769e-01 8.430075364483e-01 9.085294340467e-01 9.337763109079e-01 9.096487954814e-01 8.467134567980e-01 7.740515236000e-01 7.322998825610e-01 7.494795338067e-01 8.142931188523e-01 8.875845024613e-01 9.324768856783e-01 9.281444286336e-01 8.722407435446e-01 7.821065742876e-01 6.963872613219e-01 6.665589093532e-01 7.175943847256e-01 8.184723366395e-01 9.170758141741e-01 9.746616243954e-01 9.720057811130e-01 9.085440804572e-01 8.034832727692e-01 6.997444380193e-01 6.597267647678e-01 7.195021297499e-01 8.443756329719e-01 9.731476429484e-01 1.061766576242e+00 1.087784760748e+00 1.047270733403e+00 9.541099300821e-01 8.416496752699e-01 7.620204947659e-01 7.640073769372e-01 8.467419213240e-01 9.614598624593e-01 1.058194177160e+00 1.106599094503e+00 1.096136437339e+00 1.034098617594e+00 9.449289430065e-01 8.679414005952e-01 8.441769339733e-01 8.875852694174e-01 9.725178736993e-01 1.058660723849e+00 1.115782070102e+00 1.130795865434e+00 1.107268120862e+00 1.062817953124e+00 1.023508554588e+00 1.012396474093e+00 1.035435788932e+00 1.077715633532e+00 1.114835214216e+00 1.126987518894e+00 1.106901113211e+00 1.062273296463e+00 1.014062163622e+00 9.887471199788e-01 1.002776969224e+00 1.049459031537e+00 1.103327703182e+00 1.136142893068e+00 1.129274662684e+00 1.079309680689e+00 1.000507132116e+00 9.248254397606e-01 8.930014637544e-01 9.282552219425e-01 1.013968968742e+00 1.108684784773e+00 1.173943228012e+00 1.186770903097e+00 1.142299442090e+00 1.054671307449e+00 9.576216202627e-01 8.989517747204e-01 9.149438345320e-01 9.969241159825e-01 1.100114684749e+00 1.179281857057e+00 1.206390661375e+00 1.173299400382e+00 1.091538433458e+00 9.922495370365e-01 9.216393840988e-01 9.195973891968e-01 9.861011625742e-01 1.081533577527e+00 1.160733872009e+00 1.194427538509e+00 1.173383306471e+00 1.107892039330e+00 1.026170503261e+00 9.679491838624e-01 9.654024990167e-01 1.018243119158e+00 1.094624864012e+00 1.156816241790e+00 1.179845617755e+00 1.156853640926e+00 1.098905319466e+00 1.032180409894e+00 9.893769953471e-01 9.917598450912e-01 1.033003554467e+00 1.084688064747e+00 1.116437820678e+00 1.110011091808e+00 1.064092853856e+00 9.946384395932e-01 9.314472166595e-01 9.060514657169e-01 9.302366148594e-01 9.854485857345e-01 1.038202132597e+00 1.060777372178e+00 1.040898438853e+00 9.841627382221e-01 9.135535017404e-01 8.638366056600e-01 8.638138579012e-01 9.126284243796e-01 9.800841302276e-01 1.030254647923e+00 1.038943245816e+00 9.993240196157e-01 9.232831783663e-01 8.413963253875e-01 7.961759353777e-01 8.166600064348e-01 8.905959444793e-01 9.767347110916e-01 1.036217390912e+00 1.046752137084e+00 1.004662897240e+00 9.250422018650e-01 8.414907949959e-01 7.985512994515e-01 8.247619814666e-01 9.054278481820e-01 9.983170445292e-01 1.065569209953e+00 1.086159157035e+00 1.056746653681e+00 9.903984184761e-01 9.142458697476e-01 8.623152596232e-01 8.582376051514e-01 8.972624745183e-01 9.515018167286e-01 9.914263218949e-01 9.995855567910e-01 9.737256062369e-01 9.251796227096e-01 8.745518963736e-01 8.430035730694e-01 8.401388384756e-01 8.579502842314e-01 8.782809866837e-01 8.857244992684e-01 8.755738304301e-01 8.551424660167e-01 8.397201725465e-01 8.431391153073e-01 8.672068747486e-01 8.992213802371e-01 9.199925373378e-01 9.142050963147e-01 8.772330851655e-01 8.185724219318e-01 7.622350889619e-01 7.393941564181e-01 7.676476778059e-01 8.337023617575e-01 9.044871919828e-01 9.487180964807e-01 9.474399276352e-01 8.968421447433e-01 8.098863049650e-01 7.184270133011e-01 6.698370597986e-01 6.987478444998e-01 7.899771123909e-01 8.965709102918e-01 9.779131261915e-01 1.011163716919e+00 9.904755059274e-01 9.258284768287e-01 8.427430551993e-01 7.792181144940e-01 7.703247153638e-01 8.210150257436e-01 9.022334310670e-01 9.773439798777e-01 1.021231142731e+00 1.024187207707e+00 9.907327084004e-01 9.373403918963e-01 8.881041416045e-01 8.656533140034e-01 8.786224735681e-01 9.167551318454e-01 9.599713722797e-01 9.909141505324e-01 1.001448998455e+00 9.933658393248e-01 9.760073262918e-01 9.616713127649e-01 9.596471284132e-01 9.715799419959e-01 9.913800206402e-01 1.009558063873e+00 1.018371787939e+00 1.014904228818e+00 1.001589059180e+00 9.847248489216e-01 9.716482826963e-01 9.675432360662e-01 9.733170322374e-01 9.856871688050e-01 9.991783096083e-01 1.008477482846e+00 1.010085021422e+00 1.002988541670e+00 9.887665943655e-01 9.714358982284e-01 9.568517247580e-01 9.513739981275e-01 9.595227504100e-01 9.814294320426e-01 1.011843955710e+00 1.041573902865e+00 1.060715889959e+00 1.062159856956e+00 1.044425900654e+00 1.013487176813e+00 9.825441960371e-01 9.681522337413e-01 9.818592769314e-01 1.021951369459e+00 1.073342205624e+00 1.115640074593e+00 1.132006032601e+00 1.114958722870e+00 1.069547568780e+00 1.014391453273e+00 9.782147553261e-01 9.867480559113e-01 1.043888633778e+00 1.127495673110e+00 1.204812755051e+00 1.248547064023e+00 1.244523671035e+00 1.194740753576e+00 1.118917233421e+00 1.053042326623e+00 1.037355726921e+00 1.089497604565e+00 1.188467465260e+00 1.292354138718e+00 1.363351856401e+00 1.379053506922e+00 1.335281438509e+00 1.247002188023e+00 1.148161844987e+00 1.085068327135e+00 1.093184847190e+00 1.167955031720e+00 1.269024908871e+00 1.351287413520e+00 1.384705901356e+00 1.359357818935e+00 1.285723559521e+00 1.193543721107e+00 1.125656077275e+00 1.118434383062e+00 1.174603492726e+00 1.261044596791e+00 1.335175857826e+00 1.366735893754e+00 1.345094313582e+00 1.280147822788e+00 1.200494301062e+00 1.145658046705e+00 1.146152907117e+00 1.200392308954e+00 1.275992720537e+00 1.333801807545e+00 1.347111949073e+00 1.308928170075e+00 1.233730262395e+00 1.155922236196e+00 1.119271901517e+00 1.150463330806e+00 1.235859807550e+00 1.333243067819e+00 1.400485625429e+00 1.411847166286e+00 1.362824793957e+00 1.271654968609e+00 1.178729981026e+00 1.136005774383e+00 1.175427715878e+00 1.279905726621e+00 1.399318463430e+00 1.485500117478e+00 1.509197372637e+00 1.463671782923e+00 1.365463835332e+00 1.254124367406e+00 1.184554455425e+00 1.198598174028e+00 1.289208968823e+00 1.407193052341e+00 1.499425632251e+00 1.531256782684e+00 1.491558990135e+00 1.393134961047e+00 1.272464957773e+00 1.184170524582e+00 1.176419995361e+00 1.251793010097e+00 1.364588291463e+00 1.459222594951e+00 1.497449538426e+00 1.464958783389e+00 1.371526256452e+00 1.250504186183e+00 1.154080073820e+00 1.131663254399e+00 1.191261288775e+00 1.291168224886e+00 1.376222355328e+00 1.407197864765e+00 1.368757267796e+00 1.269981908547e+00 1.144319866155e+00 1.045786394386e+00 1.026206253507e+00 1.091554565153e+00 1.194730838303e+00 1.278034279918e+00 1.302850475209e+00 1.255737993240e+00 1.148724641444e+00 1.020636329974e+00 9.342233742267e-01 9.453901769398e-01 1.047697227413e+00 1.179639077924e+00 1.280427989778e+00 1.313891490964e+00 1.269629921988e+00 1.162295901742e+00 1.032902445965e+00 9.457999340079e-01 9.569844087892e-01 1.058590723029e+00 1.187842424052e+00 1.283283180379e+00 1.308456446437e+00 1.252878830071e+00 1.131358938203e+00 9.861500024865e-01 8.862577541177e-01 8.946631943000e-01 1.001827768450e+00 1.136727723660e+00 1.233703523812e+00 1.255561294031e+00 1.192017222069e+00 1.058333722012e+00 8.986801926171e-01 7.897596980545e-01 8.057225480251e-01 9.313853580943e-01 1.082735247263e+00 1.190499222207e+00 1.218202401485e+00 1.156245974646e+00 1.019187700354e+00 8.488739480654e-01 7.211533483444e-01 7.194632211199e-01 8.370068696173e-01 9.855177278363e-01 1.093011421363e+00 1.123721837941e+00 1.069647812177e+00 9.470513664784e-01 7.990420092702e-01 6.988791268156e-01 7.154587086206e-01 8.307981418142e-01 9.658333628860e-01 1.059592411261e+00 1.083272509076e+00 1.034167309405e+00 9.331158403388e-01 8.246908375956e-01 7.690721428774e-01 8.018448009210e-01 8.943953041174e-01 9.872627352501e-01 1.035588991771e+00 1.020000152310e+00 9.458839924212e-01 8.437551422961e-01 7.678677362938e-01 7.717602065262e-01 8.556726970968e-01 9.660356297751e-01 1.047148807216e+00 1.065452110939e+00 1.011264207605e+00 8.991650771006e-01 7.722174296420e-01 7.028300067235e-01 7.484510597080e-01 8.797039641390e-01 1.020700521211e+00 1.114157304801e+00 1.130523865555e+00 1.063488162431e+00 9.288260667865e-01 7.681942405659e-01 6.553334583921e-01 6.649012664208e-01 7.791254112810e-01 9.127017928790e-01 1.001867445618e+00 1.016854491386e+00 9.536007239673e-01 8.310113758192e-01 6.938235628248e-01 6.133755684062e-01 6.435855069337e-01 7.494833751892e-01 8.555598561846e-01 9.114704269556e-01 8.972402513835e-01 8.183735387445e-01 7.066744148727e-01 6.235502930129e-01 6.350353460891e-01 7.371507941136e-01 8.621518654201e-01 9.504025357241e-01 9.698805998812e-01 9.131565715286e-01 7.974579236054e-01 6.714494178220e-01 6.185727010967e-01 6.947435018154e-01 8.492555488704e-01 9.992420417771e-01 1.091111228547e+00 1.099625148129e+00 1.022914797567e+00 8.837391114026e-01 7.378181279274e-01 6.776874200656e-01 7.626430488958e-01 9.341845132658e-01 1.102246415558e+00 1.210387071425e+00 1.232527148655e+00 1.166233208908e+00 1.031978958011e+00 8.770612085062e-01 7.778433064407e-01 8.014192476543e-01 9.268899335184e-01 1.074743487004e+00 1.182715430855e+00 1.219854355868e+00 1.180428914624e+00 1.080363681848e+00 9.563911929770e-01 8.622382422871e-01 8.455926215140e-01 9.062301839011e-01 9.971307380004e-01 1.069230929083e+00 1.094761752395e+00 1.068470741180e+00 1.004387633383e+00 9.314149962983e-01 8.837185162811e-01 8.818077598370e-01 9.171583715002e-01 9.612341244319e-01 9.870902727367e-01 9.817808324387e-01 9.486124516448e-01 9.043643945687e-01 8.718768388821e-01 8.672165737876e-01 8.884362432445e-01 9.179486834536e-01 9.358463424397e-01 9.311054509163e-01 9.059207052455e-01 8.744967677079e-01 8.563594953589e-01 8.642063146624e-01 8.940678628410e-01 9.281808818061e-01 9.471265825493e-01 9.401953980116e-01 9.102449960389e-01 8.738648166081e-01 8.554902133865e-01 8.729328672811e-01 9.228606012172e-01 9.828016512962e-01 1.026367859573e+00 1.035789391429e+00 1.007505305305e+00 9.538396768796e-01 9.013440167599e-01 8.811339232585e-01 9.087811432203e-01 9.706881724157e-01 1.035397266608e+00 1.073968059589e+00 1.071087855150e+00 1.028421665520e+00 9.648223379149e-01 9.123089920512e-01 9.019011794357e-01 9.408628981510e-01 1.005986869105e+00 1.062682010676e+00 1.084812327160e+00 1.063076889289e+00 1.007028189379e+00 9.438918964642e-01 9.101458913490e-01 9.294528856863e-01 9.917530027236e-01 1.061646849870e+00 1.103163372246e+00 1.094602730673e+00 1.033232398525e+00 9.371569042890e-01 8.455949734548e-01 8.080307822042e-01 8.479677307386e-01 9.367523362698e-01 1.022321715474e+00 1.063876644337e+00 1.041783629599e+00 9.583310502557e-01 8.394629906866e-01 7.376084729832e-01 7.171678065622e-01 7.955938211917e-01 9.206074977689e-01 1.029570032041e+00 1.083333929895e+00 1.067183763240e+00 9.885343331119e-01 8.773835070342e-01 7.861557335519e-01 7.709491341925e-01 8.413851503741e-01 9.495743916811e-01 1.039999650369e+00 1.078560471468e+00 1.054907558570e+00 9.805729840474e-01 8.877505236968e-01 8.233144877795e-01 8.244105787028e-01 8.847905863089e-01 9.617092162386e-01 1.012581718549e+00 1.014081864119e+00 9.651465856701e-01 8.865397463392e-01 8.176652336955e-01 8.002872414410e-01 8.448611608215e-01 9.190291431051e-01 9.775341362675e-01 9.884430135740e-01 9.407290617760e-01 8.461701526090e-01 7.417981020568e-01 6.862818035555e-01 7.215569319717e-01 8.226309070573e-01 9.275423135874e-01 9.870867711197e-01 9.759816629794e-01 8.916469874631e-01 7.558303741330e-01 6.230163635132e-01 5.813251308338e-01 6.720832356779e-01 8.255138109997e-01 9.596935107464e-01 1.027493726956e+00 1.009001927024e+00 9.061502233368e-01 7.441008238577e-01 5.822103131777e-01 5.252605146770e-01 6.260597872910e-01 7.936630981664e-01 9.354599420520e-01 1.004972920839e+00 9.847662478992e-01 8.788310730797e-01 7.130980745815e-01 5.456950416300e-01 4.811498500295e-01 5.750424658120e-01 7.337939062218e-01 8.659705577835e-01 9.293333496281e-01 9.110186676582e-01 8.197363244185e-01 6.864228382295e-01 5.702530884477e-01 5.473557932644e-01 6.307028761089e-01 7.500623894696e-01 8.412978776481e-01 8.732032530096e-01 8.401389646447e-01 7.582931803319e-01 6.660199210448e-01 6.182507362314e-01 6.499233406074e-01 7.356711507148e-01 8.214506163377e-01 8.673179466457e-01 8.558365129292e-01 7.903367315494e-01 6.945694369175e-01 6.126392678636e-01 5.936384906174e-01 6.460469663364e-01 7.263661616839e-01 7.856949698192e-01 7.952846895197e-01 7.478585581221e-01 6.568663851026e-01 5.591568861850e-01 5.131053428436e-01 5.559731938449e-01 6.540562454501e-01 7.485244512218e-01 8.007998782616e-01 7.955846880267e-01 7.379797146200e-01 6.543186871753e-01 5.928318302052e-01 6.030464695254e-01 6.852730905785e-01 7.916787653529e-01 8.754269391075e-01 9.098319997328e-01 8.881604036131e-01 8.226788966095e-01 7.448230238832e-01 6.999686559402e-01 7.214710250165e-01 7.982283785859e-01 8.881497119468e-01 9.533853103334e-01 9.743494691691e-01 9.507343737434e-01 9.002680343854e-01 8.547877282882e-01 8.469148958427e-01 8.870443492784e-01 9.544006504632e-01 1.014992964025e+00 1.041842599049e+00 1.023585833729e+00 9.666806078062e-01 8.954051263601e-01 8.468412689338e-01 8.522035103932e-01 9.108371458724e-01 9.906185076545e-01 1.053670121939e+00 1.074109409812e+00 1.042943939758e+00 9.689448203508e-01 8.790797102826e-01 8.153614146316e-01 8.161630905444e-01 8.838359877109e-01 9.829727236571e-01 1.071895981903e+00 1.122246401148e+00 1.121989435306e+00 1.074106772470e+00 9.951469997585e-01 9.131285708784e-01 8.608987638627e-01 8.603062294867e-01 9.063825455140e-01 9.727753380911e-01 1.030973380140e+00 1.061668396446e+00 1.056804841065e+00 1.018604803820e+00 9.583754346816e-01 8.953749412734e-01 8.535623420332e-01 8.528326083783e-01 8.969840502823e-01 9.710040727519e-01 1.051114729492e+00 1.115481292982e+00 1.149294297911e+00 1.146781638341e+00 1.112493540873e+00 1.062183777047e+00 1.021185688821e+00 1.015901895174e+00 1.057958906248e+00 1.134668580001e+00 1.217543596633e+00 1.277752751339e+00 1.295846973810e+00 1.265916593453e+00 1.197459613779e+00 1.115704546308e+00 1.057035449115e+00 1.052613481232e+00 1.105164672119e+00 1.185919526897e+00 1.256180525414e+00 1.286615741520e+00 1.264641682214e+00 1.196224326873e+00 1.105799276950e+00 1.032197260470e+00 1.012654214141e+00 1.055575501507e+00 1.132511578638e+00 1.201754186569e+00 1.231515925815e+00 1.208262948192e+00 1.137923433017e+00 1.044917646536e+00 9.674878314778e-01 9.415031544582e-01 9.740160136337e-01 1.036787612866e+00 1.090674477125e+00 1.108291528887e+00 1.081563790591e+00 1.021898633704e+00 9.569435566592e-01 9.202326509834e-01 9.304139963270e-01 9.756221746904e-01 1.024026096085e+00 1.046480513370e+00 1.029849317136e+00 9.810738189621e-01 9.263435269014e-01 9.018218781707e-01 9.301680446909e-01 9.995737472899e-01 1.073625363572e+00 1.116573144857e+00 1.108158550064e+00 1.048962839057e+00 9.630838323859e-01 8.969239460934e-01 8.995930481184e-01 9.803069208928e-01 1.097746526515e+00 1.198152024940e+00 1.243178050290e+00 1.216579486816e+00 1.125647534310e+00 1.003571024326e+00 9.096356015584e-01 9.057407024629e-01 9.986737806095e-01 1.131809391531e+00 1.241306938463e+00 1.286812899101e+00 1.254494316612e+00 1.156274383576e+00 1.030956554685e+00 9.414545418403e-01 9.450801265852e-01 1.037971755188e+00 1.159155954528e+00 1.246780043896e+00 1.264460704365e+00 1.203479013681e+00 1.082622875432e+00 9.500656097291e-01 8.773565578618e-01 9.134277089999e-01 1.027855061134e+00 1.146394232043e+00 1.210140808464e+00 1.189893620114e+00 1.085043978297e+00 9.255307786593e-01 7.803244902761e-01 7.483255690041e-01 8.613184018762e-01 1.036168151176e+00 1.182393403535e+00 1.247749151256e+00 1.211932277063e+00 1.082087723626e+00 8.963423431850e-01 7.370871056147e-01 7.204816080688e-01 8.649093842009e-01 1.061219252005e+00 1.215160349094e+00 1.278053987572e+00 1.233067618305e+00 1.089670661660e+00 8.864733536427e-01 7.051343381794e-01 6.687004800257e-01 8.047114045821e-01 9.967491797309e-01 1.147020791753e+00 1.209117173129e+00 1.170121279753e+00 1.043947771373e+00 8.735785559830e-01 7.384337225906e-01 7.305037416375e-01 8.497582666534e-01 1.004351359207e+00
 6.833780920833e-01 6.571294235640e-01 6.278545488958e-01 6.078199661089e-01 6.058775799285e-01 6.209253905859e-01 6.426789321186e-01 6.584860658839e-01 6.597091948106e-01 6.447361365424e-01 6.191800635469e-01 5.936357805561e-01 5.785572378240e-01 5.755172888674e-01 5.776967079962e-01 5.698297998556e-01 5.461801699285e-01 5.159365042842e-01 4.972681672694e-01 5.048546795289e-01 5.348771296613e-01 5.666995450416e-01 5.782116558619e-01 5.572197759061e-01 5.066581724572e-01 4.478923151561e-01 4.187076265424e-01 4.461208223214e-01 5.120222145795e-01 5.751852161198e-01 6.046417246803e-01 5.873037987511e-01 5.282508523195e-01 4.527308784413e-01 4.061382705789e-01 4.257080989115e-01 4.922643467960e-01 5.567228588639e-01 5.852352455584e-01 5.666118168105e-01 5.111197759553e-01 4.513153511691e-01 4.339000356834e-01 4.781662091041e-01 5.505252395515e-01 6.066205841418e-01 6.212740238051e-01 5.921309794992e-01 5.402261563023e-01 5.077189786495e-01 5.328530172673e-01 6.076446982390e-01 6.889644640121e-01 7.391982575871e-01 7.412293774606e-01 7.005493031419e-01 6.459752365672e-01 6.226437420386e-01 6.600424047558e-01 7.396171299329e-01 8.162508476271e-01 8.539593778192e-01 8.384088806346e-01 7.791204407818e-01 7.096271247315e-01 6.780930865604e-01 7.119244147791e-01 7.870656003150e-01 8.547625888644e-01 8.785631259586e-01 8.461005684111e-01 7.708297244482e-01 6.920681580126e-01 6.629792846900e-01 7.069678143930e-01 7.893695754767e-01 8.568199138577e-01 8.745991173178e-01 8.346166366788e-01 7.558659869317e-01 6.833374378690e-01 6.702761311918e-01 7.292112259088e-01 8.167362427180e-01 8.808811700367e-01 8.919918167513e-01 8.474104224867e-01 7.710862932187e-01 7.097881996472e-01 7.096579396877e-01 7.718520821722e-01 8.517932184190e-01 9.035279291022e-01 9.039568377598e-01 8.564139455321e-01 7.899064276764e-01 7.599089028545e-01 8.010713659357e-01 8.993168850739e-01 1.000080528589e+00 1.061893906116e+00 1.064308442742e+00 1.011646978684e+00 9.115478192761e-01 7.990660016887e-01 7.631992549753e-01 8.369702981764e-01 9.621042483382e-01 1.061003375617e+00 1.088521916536e+00 1.036618375802e+00 9.330942973328e-01 8.402945966790e-01 8.299661947917e-01 9.142517574855e-01 1.031175890942e+00 1.113093349749e+00 1.124149417837e+00 1.064083578383e+00 9.674589784083e-01 8.978012713015e-01 9.127281961453e-01 1.005952068292e+00 1.116153080625e+00 1.185804040435e+00 1.188027471222e+00 1.129578260424e+00 1.048512764871e+00 1.001911351121e+00 1.028610189875e+00 1.111447519863e+00 1.196164514124e+00 1.235762271968e+00 1.211264923091e+00 1.135667289150e+00 1.051428484366e+00 1.014283320923e+00 1.052145224589e+00 1.136316493244e+00 1.210513039930e+00 1.231500565301e+00 1.184851900449e+00 1.087477000417e+00 9.862713340030e-01 9.675077445860e-01 1.016846884944e+00 1.116791353160e+00 1.190384636979e+00 1.198283757630e+00 1.135950251142e+00 1.031097654050e+00 9.389542602006e-01 9.177320076367e-01 9.773760895018e-01 1.068491394271e+00 1.132313030284e+00 1.134916271850e+00 1.073369039458e+00 9.747100605533e-01 8.908323741756e-01 8.743131679432e-01 9.317249059814e-01 1.016671965847e+00 1.075746606753e+00 1.078532615914e+00 1.022687240404e+00 9.325244392669e-01 8.540740637318e-01 8.348230225418e-01 8.846080275869e-01 9.667551520163e-01 1.035622789829e+00 1.063999120692e+00 1.047508397632e+00 1.000810532232e+00 9.501943054237e-01 9.209801070651e-01 9.226264297618e-01 9.444016933182e-01 9.671270332169e-01 9.774323693575e-01 9.733127020332e-01 9.614492562669e-01 9.501720102658e-01 9.426309716142e-01 9.350342436517e-01 9.211378471927e-01 8.989945000579e-01 8.747340385869e-01 8.602329555622e-01 8.647690207959e-01 8.863612069028e-01 9.115765664430e-01 9.240739598639e-01 9.139607336645e-01 8.830147893205e-01 8.448884464123e-01 8.194353164873e-01 8.205954492543e-01 8.455097426492e-01 8.768079937194e-01 8.953561497272e-01 8.907285064322e-01 8.649503893587e-01 8.307860059287e-01 8.052239561525e-01 7.992358641633e-01 8.104757453971e-01 8.265275288100e-01 8.351282498952e-01 8.320710438259e-01 8.225887129740e-01 8.168887834721e-01 8.221023676850e-01 8.360924327165e-01 8.488300859452e-01 8.498153520562e-01 8.355408628811e-01 8.128560283455e-01 7.966634153937e-01 8.009981033289e-01 8.278015262716e-01 8.640987120620e-01 8.906111290192e-01 8.925369051288e-01 8.659208857409e-01 8.199464952682e-01 7.818751214711e-01 7.766754981585e-01 8.013790744164e-01 8.428634295715e-01 8.786432414790e-01 8.922635349012e-01 8.770215411507e-01 8.254383606873e-01 7.561166901570e-01 6.908576475585e-01 6.541994117615e-01 6.610140704615e-01 6.962711141299e-01 7.305316119581e-01 7.415610998133e-01 7.223217261271e-01 6.802789419738e-01 6.332672846145e-01 6.014357834026e-01 5.951161445960e-01 6.078150719532e-01 6.232362288070e-01 6.276546486275e-01 6.162136715953e-01 5.930002297848e-01 5.678262200281e-01 5.509807359297e-01 5.476411038212e-01 5.553827802980e-01 5.669129045877e-01 5.746307869042e-01 5.734141223875e-01 5.612226565020e-01 5.388970081556e-01 5.101671210967e-01 4.816748056647e-01 4.617674950649e-01 4.565520151229e-01 4.649396126659e-01 4.779127761664e-01 4.834297379535e-01 4.724284138319e-01 4.428563612713e-01 4.018009063573e-01 3.652975228606e-01 3.514464009125e-01 3.646069435421e-01 3.892246910657e-01 4.043215243404e-01 3.972195336594e-01 3.683222909757e-01 3.325731907131e-01 3.160148729572e-01 3.355610690997e-01 3.775865303723e-01 4.133401950282e-01 4.215214891257e-01 3.952444016268e-01 3.447333437246e-01 3.015483220820e-01 3.082252879295e-01 3.674124813690e-01 4.374127246926e-01 4.810442322114e-01 4.795446871854e-01 4.324181634520e-01 3.617759423843e-01 3.213996525481e-01 3.655741266808e-01 4.676319157826e-01 5.664625896932e-01 6.231071925687e-01 6.205211819774e-01 5.610721677650e-01 4.701795652666e-01 4.043782198838e-01 4.276072398611e-01 5.246442236442e-01 6.265510038431e-01 6.850278976318e-01 6.788469855805e-01 6.090245536595e-01 5.002305048779e-01 4.092563161629e-01 4.125112510665e-01 5.047964796010e-01 6.191574290319e-01 7.053378786803e-01 7.373182377801e-01 7.066673761741e-01 6.202159209659e-01 5.021558182148e-01 4.025848381866e-01 3.920593776291e-01 4.766704791289e-01 5.867092232975e-01 6.715418887862e-01 6.960806922441e-01 6.410161935970e-01 5.306779601649e-01 4.200092177601e-01 3.970099928978e-01 4.803163333130e-01 5.854710733072e-01 6.467875371300e-01 6.391028860834e-01 5.669731944063e-01 4.645066263287e-01 4.005304972553e-01 4.353751650152e-01 5.299303848525e-01 6.097025688488e-01 6.345662576709e-01 5.982304898457e-01 5.261951588515e-01 4.778604534516e-01 5.132358468356e-01 6.160146113130e-01 7.205889411357e-01 7.788678365781e-01 7.724296933532e-01 7.116553813598e-01 6.371770958089e-01 6.109756488376e-01 6.652524267959e-01 7.614200394571e-01 8.382555381008e-01 8.568845022303e-01 8.093691446330e-01 7.210631748259e-01 6.525883040887e-01 6.708458622737e-01 7.725355794205e-01 8.885101969031e-01 9.562027725510e-01 9.444714087524e-01 8.549107412027e-01 7.268962023157e-01 6.672316748239e-01 7.195603215253e-01 8.684487894401e-01 1.030595522794e+00 1.125006592192e+00 1.105941226676e+00 9.700332139900e-01 7.578021957801e-01 5.791107344330e-01 6.076354950060e-01 8.165683371961e-01 1.032970164380e+00 1.160889674276e+00 1.162934216504e+00 1.039648281797e+00 8.296093759793e-01 6.287530852759e-01 6.012348354743e-01 7.712517892664e-01 9.753854592075e-01 1.105397630281e+00 1.120009168157e+00 1.019764828615e+00 8.440373803802e-01 6.825840735505e-01 6.629681763548e-01 7.992931959805e-01 9.689272216729e-01 1.078249242687e+00 1.089729892855e+00 1.006783429299e+00 8.700335132018e-01 7.579800373188e-01 7.546093291582e-01 8.520590795375e-01 9.721767272203e-01 1.051125599070e+00 1.062279957846e+00 1.012549378802e+00 9.379463874417e-01 8.927330749100e-01 9.159709033752e-01 9.949388499894e-01 1.080974768017e+00 1.131212066547e+00 1.126531932880e+00 1.087461686984e+00 1.039897419366e+00 1.014707448793e+00 1.024613017101e+00 1.062465210135e+00 1.100369119553e+00 1.111551494999e+00 1.085568356908e+00 1.033649343991e+00 9.856582963465e-01 9.748721022233e-01 1.011831609224e+00 1.073323436668e+00 1.121330071906e+00 1.126504803113e+00 1.079481521715e+00 9.941778590654e-01 9.067500962122e-01 8.633378235260e-01 8.871550647622e-01 9.543480044121e-01 1.017617152687e+00 1.040147538063e+00 1.008140774881e+00 9.319342364314e-01 8.438632541575e-01 7.884179593859e-01 7.937880030566e-01 8.442783327838e-01 8.970336012532e-01 9.167606644784e-01 8.904956855822e-01 8.287830779029e-01 7.620199387395e-01 7.275004581019e-01 7.416481842827e-01 7.834096861317e-01 8.152329765582e-01 8.108689678032e-01 7.668237435086e-01 7.047833795967e-01 6.668114986803e-01 6.888079280657e-01 7.627433625332e-01 8.506022840937e-01 9.077073982722e-01 9.218849271443e-01 8.885983816068e-01 8.229430664509e-01 7.588522632285e-01 7.380166701258e-01 7.794173187977e-01 8.597650877885e-01 9.369256267335e-01 9.779547874705e-01 9.685161832206e-01 9.144335744486e-01 8.419256471145e-01 7.931850946228e-01 8.046553646999e-01 8.742429719187e-01 9.635430285031e-01 1.030497797203e+00 1.048679443326e+00 1.011685373413e+00 9.340328939672e-01 8.512831354411e-01 8.116632986532e-01 8.448236733372e-01 9.318424428446e-01 1.025052320968e+00 1.083190379471e+00 1.084526497733e+00 1.028225559250e+00 9.346125966809e-01 8.444484740487e-01 8.070868165030e-01 8.446350668173e-01 9.279446271434e-01 1.006011993646e+00 1.039591751129e+00 1.010485680657e+00 9.218935975069e-01 7.994359184824e-01 6.932623262885e-01 6.642820150931e-01 7.280312680053e-01 8.328705271617e-01 9.181467684224e-01 9.468465768963e-01 9.056826224711e-01 8.025778755316e-01 6.686744658011e-01 5.646511510365e-01 5.621869451048e-01 6.600776513735e-01 7.853374799349e-01 8.774664290777e-01 9.058133426788e-01 8.621159144246e-01 7.573946691251e-01 6.244955109225e-01 5.252794577310e-01 5.305996066530e-01 6.335042952465e-01 7.606156325732e-01 8.561294003344e-01 8.934673236024e-01 8.667931332076e-01 7.875206266748e-01 6.846408944171e-01 6.050181484787e-01 5.962783911003e-01 6.616703001559e-01 7.574346957207e-01 8.395199767130e-01 8.833504750467e-01 8.821322146104e-01 8.433365926903e-01 7.859845725381e-01 7.363091940495e-01 7.177817074850e-01 7.370124590710e-01 7.801025404946e-01 8.250712296230e-01 8.546386091084e-01 8.607736189594e-01 8.440674091594e-01 8.115714467776e-01 7.740271254342e-01 7.425013766280e-01 7.248665459023e-01 7.233184699944e-01 7.344198282377e-01 7.514950491649e-01 7.673171370557e-01 7.758631156786e-01 7.732178196133e-01 7.582567354533e-01 7.332730786034e-01 7.042418174818e-01 6.798061950161e-01 6.681575252653e-01 6.724638076231e-01 6.883552827949e-01 7.060705785045e-01 7.155289356222e-01 7.108005815287e-01 6.924739092602e-01 6.678745676526e-01 6.486070885536e-01 6.446961973625e-01 6.578274171122e-01 6.796756489685e-01 6.973464407247e-01 7.006793891056e-01 6.869927713146e-01 6.628703005534e-01 6.427199380959e-01 6.421678586303e-01 6.673613647724e-01 7.094188133584e-01 7.506391639973e-01 7.747478382780e-01 7.733746253975e-01 7.487615745806e-01 7.140806189026e-01 6.900124713019e-01 6.945599744237e-01 7.296520420813e-01 7.791429069141e-01 8.205651171378e-01 8.367282076864e-01 8.211310567830e-01 7.796763534717e-01 7.302520696592e-01 6.980373760577e-01 7.022521338771e-01 7.408561714244e-01 7.922907058821e-01 8.316376958547e-01 8.425636746818e-01 8.214010510544e-01 7.775250890105e-01 7.313700598984e-01 7.072275090592e-01 7.187354130326e-01 7.580822461321e-01 8.032654522463e-01 8.336655572190e-01 8.391791990295e-01 8.223709982491e-01 7.966216744301e-01 7.800869620533e-01 7.850272140796e-01 8.087748150728e-01 8.357205958694e-01 8.481189452766e-01 8.359129118060e-01 8.018800500634e-01 7.626116505411e-01 7.434207233233e-01 7.630065330520e-01 8.169379810760e-01 8.803202938416e-01 9.249095605098e-01 9.315781352147e-01 8.954559173122e-01 8.282435312381e-01 7.591315139743e-01 7.279381349299e-01 7.593052948747e-01 8.378252339921e-01 9.232537007399e-01 9.793033060667e-01 9.852981205057e-01 9.379165706376e-01 8.518898504644e-01 7.607990210751e-01 7.110500672377e-01 7.331376122121e-01 8.096684643901e-01 8.942187937250e-01 9.472842858799e-01 9.481556227883e-01 8.950049095317e-01 8.043659411319e-01 7.111378230572e-01 6.616428440192e-01 6.833505181038e-01 7.553415761732e-01 8.321466938947e-01 8.788118955522e-01 8.802909180616e-01 8.401387811342e-01 7.781177647643e-01 7.251406525375e-01 7.089054917994e-01 7.328452525676e-01 7.732925531197e-01 8.001134698775e-01 7.943651799876e-01 7.543727390062e-01 6.966089399586e-01 6.523293958729e-01 6.517182252773e-01 6.971310217467e-01 7.597246888315e-01 8.044773847583e-01 8.084407233584e-01 7.662009485753e-01 6.921515043476e-01 6.225319408849e-01 6.061383701907e-01 6.639863597562e-01 7.637615872342e-01 8.561661990391e-01 9.059653543884e-01 8.972390142815e-01 8.334092970978e-01 7.391063310911e-01 6.621807567262e-01 6.575799035137e-01 7.352929878953e-01 8.480517063998e-01 9.419697787392e-01 9.829989110397e-01 9.581620157015e-01 8.743654653635e-01 7.599606414133e-01 6.669737334415e-01 6.539462487545e-01 7.289383785235e-01 8.388856444154e-01 9.278323334675e-01 9.635818590956e-01 9.367869501580e-01 8.586002107015e-01 7.606207343344e-01 6.916050503644e-01 6.931957015931e-01 7.586626317787e-01 8.406920364546e-01 8.947188859416e-01 8.968645544781e-01 8.446654855728e-01 7.565052090344e-01 6.715602867683e-01 6.393366092067e-01 6.806530205706e-01 7.627698816955e-01 8.354968836983e-01 8.638873277429e-01 8.338176399293e-01 7.511111789367e-01 6.428548876337e-01 5.599431624221e-01 5.578638540585e-01 6.362602881035e-01 7.392031041095e-01 8.158931771497e-01 8.396083762421e-01 8.044128601209e-01 7.230200141131e-01 6.276634383830e-01 5.679008159055e-01 5.829778571684e-01 6.580890774588e-01 7.438648116219e-01 8.011619821840e-01 8.120480954099e-01 7.775324257054e-01 7.153670523886e-01 6.569623734898e-01 6.357165836538e-01 6.627894343696e-01 7.170986702247e-01 7.669176606449e-01 7.908855493116e-01 7.841383235672e-01 7.574186486514e-01 7.323415769619e-01 7.303335760953e-01 7.573451391014e-01 7.991338077477e-01 8.331244011842e-01 8.425164207007e-01 8.236575729996e-01 7.880253760236e-01 7.592565260369e-01 7.614836564614e-01 8.006755108145e-01 8.582984137978e-01 9.053928037952e-01 9.184462677992e-01 8.871958293725e-01 8.177966602869e-01 7.346570381558e-01 6.781548838341e-01 6.840312624924e-01 7.484195996436e-01 8.309634139352e-01 8.897039845520e-01 8.985190057312e-01 8.492767320924e-01 7.520595431364e-01 6.377562176179e-01 5.600251148613e-01 5.697088788753e-01 6.548418042956e-01 7.562961694256e-01 8.262082330277e-01 8.406233493950e-01 7.954606160767e-01 7.047030947924e-01 6.016497884800e-01 5.376554061262e-01 5.528965155979e-01 6.289013166873e-01 7.131453458841e-01 7.666916475517e-01 7.731453595907e-01 7.353801846517e-01 6.733622665755e-01 6.208429201230e-01 6.112051133470e-01 6.506565735226e-01 7.131636999290e-01 7.664900585078e-01 7.914076528092e-01 7.857228780607e-01 7.626914188862e-01 7.454951123638e-01 7.545147992644e-01 7.921201240025e-01 8.408961893037e-01 8.771711488146e-01 8.844276277336e-01 8.598206077497e-01 8.161318884012e-01 7.794092000407e-01 7.772437967844e-01 8.180490532996e-01 8.826953805808e-01 9.397820341069e-01 9.635720170031e-01 9.421654785908e-01 8.802928960490e-01 8.008000319639e-01 7.424592542787e-01 7.426242680925e-01 8.047086351345e-01 8.945228983551e-01 9.712926945584e-01 1.007881176080e+00 9.946253610837e-01 9.388125799017e-01 8.633961522287e-01 8.024867379572e-01 7.864129596392e-01 8.191206571679e-01 8.753253580821e-01 9.227714739949e-01 9.404207855165e-01 9.234228991563e-01 8.819395334488e-01 8.366822730901e-01 8.093870044100e-01 8.093032228688e-01 8.266000751689e-01 8.410639674049e-01 8.365787971878e-01 8.101633041450e-01 7.744312519292e-01 7.532155778940e-01 7.670160149604e-01 8.149382287701e-01 8.738771510014e-01 9.150481091253e-01 9.183707338856e-01 8.792048641588e-01 8.118227209608e-01 7.506234243396e-01 7.394071717744e-01 7.973749950650e-01 8.978484565797e-01 9.946069970365e-01 1.050518720571e+00 1.046123290357e+00 9.812216919523e-01 8.771327993472e-01 7.797681684020e-01 7.502429157865e-01 8.169894452966e-01 9.420172162555e-01 1.065102067478e+00 1.143157611511e+00 1.155883351910e+00 1.103964155260e+00 1.008465827684e+00 9.103638153478e-01 8.609820734598e-01 8.895256175617e-01 9.745239494390e-01 1.067124354483e+00 1.127379836842e+00 1.136419507936e+00 1.096351420232e+00 1.027884071766e+00 9.649729142607e-01 9.405577550928e-01 9.643650377835e-01 1.015279933687e+00 1.059788621436e+00 1.072918420601e+00 1.047238212566e+00 9.942248460693e-01 9.410707405876e-01 9.193700519280e-01 9.440979358462e-01 1.000652780160e+00 1.057245570587e+00 1.085754695383e+00 1.073083244651e+00 1.024608222784e+00 9.637248004244e-01 9.252426433231e-01 9.363314264456e-01 9.942064615625e-01 1.068291585846e+00 1.123159365502e+00 1.135226166453e+00 1.098587178862e+00 1.026374510099e+00 9.499181104348e-01 9.101566084615e-01 9.332015925663e-01 1.007110387009e+00 1.093316192126e+00 1.154549224374e+00 1.168858631473e+00 1.132228822956e+00 1.058034498164e+00 9.749584948102e-01 9.195811855163e-01 9.176224310720e-01 9.642167014980e-01 1.029372019202e+00 1.081208780066e+00 1.100359246267e+00 1.082780007687e+00 1.037771177582e+00 9.837705556654e-01 9.413226342216e-01 9.236250620274e-01 9.299647952247e-01 9.486297267447e-01 9.662582833264e-01 9.750691900873e-01 9.742745204813e-01 9.672982649050e-01 9.574775754862e-01 9.450773362044e-01 9.276012152837e-01 9.031909746143e-01 8.746965918230e-01 8.514273612906e-01 8.458409677146e-01 8.650449851332e-01 9.033746599717e-01 9.439645860242e-01 9.674195716374e-01 9.604287992128e-01 9.212437965628e-01 8.626866650105e-01 8.116513526444e-01 7.990231284389e-01 8.371564826343e-01 9.070395180188e-01 9.736613196678e-01 1.007031690907e+00 9.919341695090e-01 9.312892245278e-01 8.481883660193e-01 7.844367254988e-01 7.824426613153e-01 8.475944483961e-01 9.413165109083e-01 1.016266472816e+00 1.040552519828e+00 1.003541226370e+00 9.177325322666e-01 8.215852724221e-01 7.749156236805e-01 8.202149790392e-01 9.346655452077e-01 1.056886679989e+00 1.135262444862e+00 1.141658239139e+00 1.071912932389e+00 9.476407624042e-01 8.214071500304e-01 7.712831498848e-01 8.406280988580e-01 9.811909163610e-01 1.113323282957e+00 1.181341443883e+00 1.158534846845e+00 1.044082195744e+00 8.652236917992e-01 6.895285366083e-01 6.328080863897e-01 7.486399155126e-01 9.371044666732e-01 1.093989500338e+00 1.164167395924e+00 1.125747452189e+00 9.827271248251e-01 7.675675239901e-01 5.620812387344e-01 5.270069030536e-01 7.029976389078e-01 9.283676157160e-01 1.096924410688e+00 1.163127704989e+00 1.112776307627e+00 9.569802417251e-01 7.372917558495e-01 5.516221023118e-01 5.617392079776e-01 7.566522528139e-01 9.749360252593e-01 1.125504571182e+00 1.170886416246e+00 1.104172593996e+00 9.460394893463e-01 7.531475884108e-01 6.368420626061e-01 7.042897200740e-01 8.936742156618e-01 1.080901220317e+00 1.195061575381e+00 1.207545709432e+00 1.120319201482e+00 9.659761378746e-01 8.153573831142e-01 7.702583696187e-01 8.712449677307e-01 1.038897056970e+00 1.179072164422e+00 1.237331506910e+00 1.194594367712e+00 1.062990972254e+00 8.905437670094e-01 7.713576083980e-01 8.052432124904e-01 9.700088843753e-01 1.156716621516e+00 1.283628016426e+00 1.309838693806e+00 1.225922521293e+00 1.052413716785e+00 8.481099486294e-01 7.261296388448e-01 7.923949250741e-01 9.883716791644e-01 1.187339472223e+00 1.311905692497e+00 1.327892167893e+00 1.231841983836e+00 1.049382696129e+00 8.431328968616e-01 7.253521931407e-01 7.901919380359e-01 9.726810966880e-01 1.151927254408e+00 1.256925276348e+00 1.259429328407e+00 1.162153869299e+00 9.974126414333e-01 8.331261609461e-01 7.678463872591e-01 8.488550301935e-01 1.004531426875e+00 1.141564520153e+00 1.206398225277e+00 1.181673854833e+00 1.080109973487e+00 9.446869551679e-01 8.476285035754e-01 8.565325940744e-01 9.627961448793e-01 1.093474656695e+00 1.183296297565e+00 1.198654732129e+00 1.136069482009e+00 1.021053864159e+00 9.087207602347e-01 8.700038001484e-01 9.356834543995e-01 1.060078488905e+00 1.173228690566e+00 1.226819652317e+00 1.201500104997e+00 1.105544306079e+00 9.756912093754e-01 8.766476382335e-01 8.739035331546e-01 9.693184788624e-01 1.099055847660e+00 1.197962114771e+00 1.228536436493e+00 1.181570454666e+00 1.074570296772e+00 9.524403426221e-01 8.813368825359e-01 9.092629760137e-01 1.014909245173e+00 1.133227764944e+00 1.209838594642e+00 1.217485274600e+00 1.154931435270e+00 1.045550948518e+00 9.357898288183e-01 8.827751100230e-01 9.146886077939e-01 1.001143933986e+00 1.085924148803e+00 1.127212827191e+00 1.108498020717e+00 1.037951944537e+00 9.464326909808e-01 8.805626729723e-01 8.784192561008e-01 9.359018845260e-01 1.011326154776e+00 1.061344449164e+00 1.061755066125e+00 1.011731540078e+00 9.334133104086e-01 8.678226068150e-01 8.565036093332e-01 9.075019709103e-01 9.868761256183e-01 1.049507571561e+00 1.064536620299e+00 1.022780560113e+00 9.380457968736e-01 8.474004417377e-01 8.024861990054e-01 8.350270727575e-01 9.231954375960e-01 1.015034178650e+00 1.067579730824e+00 1.060083176427e+00 9.952971202330e-01 9.002239365476e-01 8.247481397655e-01 8.212558433048e-01 8.979584338513e-01 1.009796071400e+00 1.102885725306e+00 1.142257487806e+00 1.115999269307e+00 1.034823485791e+00 9.319814130823e-01 8.588106926902e-01 8.594482425412e-01 9.300699939284e-01 1.023143536641e+00 1.089723208092e+00 1.101391591260e+00 1.053175590325e+00 9.629653410580e-01 8.702409507813e-01 8.252539357610e-01 8.546663749312e-01 9.339191560842e-01 1.012865637971e+00 1.051830137923e+00 1.033441216623e+00 9.634791143034e-01 8.707314080237e-01 8.029829125671e-01 8.035223625606e-01 8.708204662855e-01 9.597774400040e-01 1.022282691580e+00 1.029429082446e+00 9.750660058454e-01 8.763929275576e-01 7.752332463240e-01 7.298270940506e-01 7.725560471200e-01 8.715556110578e-01 9.671791018412e-01 1.014959435120e+00 9.945038767725e-01 9.087131083246e-01 7.854779711265e-01 6.819704166156e-01 6.688823241118e-01 7.596425380842e-01 8.918390694113e-01 9.998583138676e-01 1.045508369449e+00 1.015465371608e+00 9.183931100360e-01 7.863477831762e-01 6.781195799593e-01 6.611735765700e-01 7.431999778424e-01 8.610797080208e-01 9.527885748242e-01 9.851292480460e-01 9.505962757912e-01 8.644113744657e-01 7.645069990235e-01 7.059504553989e-01 7.274678882969e-01 8.093334695760e-01 8.967411072930e-01 9.451154217136e-01 9.332095938347e-01 8.627870600618e-01 7.591216829841e-01 6.723118017115e-01 6.603607479615e-01 7.336115362978e-01 8.410601341148e-01 9.257480015874e-01 9.529190104563e-01 9.105690762898e-01 8.080355855308e-01 6.787354577020e-01 5.852068337582e-01 5.938706910151e-01 6.951139138308e-01 8.168288589499e-01 9.012141308482e-01 9.194365062412e-01 8.657264800157e-01 7.557718892385e-01 6.308264131872e-01 5.612027253004e-01 6.028471247525e-01 7.215091941400e-01 8.432481352047e-01 9.187692487553e-01 9.263303356326e-01 8.662792788208e-01 7.609085368792e-01 6.584988741747e-01 6.266994531880e-01 6.967206535921e-01 8.230660733612e-01 9.422467494560e-01 1.013605971885e+00 1.020130354014e+00 9.649361668706e-01 8.707050521632e-01 7.796625474479e-01 7.430480932072e-01 7.843880734738e-01 8.744258465992e-01 9.632825028763e-01 1.014288157952e+00 1.011319773496e+00 9.575092049839e-01 8.738280985164e-01 7.963519329793e-01 7.639533777033e-01 7.908313847386e-01 8.529208765227e-01 9.112504208467e-01 9.371020451065e-01 9.198914199182e-01 8.674341556929e-01 8.043778882581e-01 7.654018951348e-01 7.756631275431e-01 8.288964806755e-01 8.932561553918e-01 9.354892394933e-01 9.352178569553e-01 8.887642389382e-01 8.103507866643e-01 7.325880691567e-01 6.988710816129e-01 7.339013320591e-01 8.174794279627e-01 9.057033934513e-01 9.619229385571e-01 9.663733837522e-01 9.167702575513e-01 8.289951488654e-01 7.389708507671e-01 6.975722682077e-01 7.378176592533e-01 8.390914483759e-01 9.514374393767e-01 1.033534718796e+00 1.062495854445e+00 1.032934104011e+00 9.563063456227e-01 8.614286808944e-01 7.920637758741e-01 7.884715510743e-01 8.531359838664e-01 9.486566445186e-01 1.031811962663e+00 1.074218631925e+00 1.065459843029e+00 1.012225382921e+00 9.374518379444e-01 8.767915318747e-01 8.646130440723e-01 9.096389842777e-01 9.877905363057e-01 1.063591522314e+00 1.110495678555e+00 1.117646586733e+00 1.090193599988e+00 1.047050835006e+00 1.014706065303e+00 1.014425248726e+00 1.048120649749e+00 1.097082434175e+00 1.135254286832e+00 1.142925131607e+00 1.113929144665e+00 1.058032906222e+00 9.996945744353e-01 9.699635964132e-01 9.879950326604e-01 1.044886997213e+00 1.110053383564e+00 1.150992095220e+00 1.146719963952e+00 1.093025240684e+00 1.004903012530e+00 9.174888245348e-01 8.780150898982e-01 9.154786671293e-01 1.011486222524e+00 1.118236622244e+00 1.192403642046e+00 1.208467003615e+00 1.160648840044e+00 1.063728468174e+00 9.545063104943e-01 8.875844312663e-01 9.064400632305e-01 1.001000820796e+00 1.118720075262e+00 1.208453115804e+00 1.239335601897e+00 1.202340074635e+00 1.109802346218e+00 9.961337529028e-01 9.147139091230e-01 9.138675557026e-01 9.935567824326e-01 1.105636087334e+00 1.197534938383e+00 1.236245398387e+00 1.211293492363e+00 1.133745438257e+00 1.035370220972e+00 9.634831582736e-01 9.592669242736e-01 1.023906320822e+00 1.117989557329e+00 1.195610119242e+00 1.226896991341e+00 1.202914923075e+00 1.135040122493e+00 1.052792055163e+00 9.960855926510e-01 9.945982789612e-01 1.044347150003e+00 1.111526157230e+00 1.158551692966e+00 1.161897825485e+00 1.117301700477e+00 1.040133234912e+00 9.629285101506e-01 9.244365811717e-01 9.448692003398e-01 1.007644666172e+00 1.074341743289e+00 1.110883822531e+00 1.100045118021e+00 1.044192831173e+00 9.651639663435e-01 9.003733512502e-01 8.867734309072e-01 9.323646918619e-01 1.008205661236e+00 1.073384869741e+00 1.097807583029e+00 1.069771298427e+00 9.972395481496e-01 9.079862434234e-01 8.452521001960e-01 8.466877599578e-01 9.114912868167e-01 1.001175207953e+00 1.072537999016e+00 1.097934106288e+00 1.069232785682e+00 9.978210436507e-01 9.140585305230e-01 8.612358869890e-01 8.729685841334e-01 9.439799470048e-01 1.036067178301e+00 1.109313876763e+00 1.139045128216e+00 1.118719093817e+00 1.059013300093e+00 9.854448427395e-01 9.316135333948e-01 9.230244566331e-01 9.586845037673e-01 1.012912250475e+00 1.055380056119e+00 1.066422987395e+00 1.041755901572e+00 9.917485860940e-01 9.376716256560e-01 9.032010702363e-01 9.011008737512e-01 9.246172079722e-01 9.537033889337e-01 9.691689545910e-01 9.622938028683e-01 9.374803358537e-01 9.099168806815e-01 8.978544429569e-01 9.108709898536e-01 9.422278161371e-01 9.732757250192e-01 9.848639731324e-01 9.663850279047e-01 9.202624423782e-01 8.630462427584e-01 8.217446121571e-01 8.205835265768e-01 8.620710681478e-01 9.237545368189e-01 9.749127262759e-01 9.920462484029e-01 9.653027982642e-01 9.006524240930e-01 8.209772910952e-01 7.638183790178e-01 7.649153806786e-01 8.280889804296e-01 9.213890462422e-01 1.005306006211e+00 1.052090553159e+00 1.049822872786e+00 1.002157637127e+00 9.279720609445e-01 8.594445393399e-01 8.321423808270e-01 8.626710406348e-01 9.345201788679e-01 1.013625942111e+00 1.070400053621e+00 1.088565388254e+00 1.066048678145e+00 1.013743643789e+00 9.531545922137e-01 9.105631642578e-01 9.052874130313e-01 9.376995940650e-01 9.902034590701e-01 1.040238175296e+00 1.071388092696e+00 1.077282846342e+00 1.061336577852e+00 1.034356475033e+00 1.010375131840e+00 1.000862408463e+00 1.009414000373e+00 1.030584197400e+00 1.053810294283e+00 1.069043433244e+00 1.070677436208e+00 1.058959536841e+00 1.039357362888e+00 1.020374411419e+00 1.010021333951e+00 1.012131070994e+00 1.024431318778e+00 1.039768369942e+00 1.049574009904e+00 1.047515002190e+00 1.032019981036e+00 1.007361666083e+00 9.829483713366e-01 9.702553402044e-01 9.774107650509e-01 1.004094142592e+00 1.040966777280e+00 1.074090858719e+00 1.090919384351e+00 1.084812158348e+00 1.057595008052e+00 1.020280385033e+00 9.908299804131e-01 9.870427595852e-01 1.015917563479e+00 1.067969700527e+00 1.122679699389e+00 1.159008218660e+00 1.163184329006e+00 1.132820424960e+00 1.078801195802e+00 1.024692429863e+00 1.000085605392e+00 1.024428366640e+00 1.091708196337e+00 1.174612651071e+00 1.241813926127e+00 1.270770588004e+00 1.252911558030e+00 1.195599305954e+00 1.122534380043e+00 1.069727308450e+00 1.070251428472e+00 1.130622938613e+00 1.225022252252e+00 1.315120846666e+00 1.369669518881e+00 1.372511446293e+00 1.324526558701e+00 1.243747418034e+00 1.163183541268e+00 1.121055343599e+00 1.139411372683e+00 1.206826668839e+00 1.288171788792e+00 1.348060533440e+00 1.364856071206e+00 1.334645183374e+00 1.271159711952e+00 1.202802737000e+00 1.163406458526e+00 1.174034270230e+00 1.227647932205e+00 1.295075114195e+00 1.344588017258e+00 1.356097986275e+00 1.326350130590e+00 1.269227676243e+00 1.212111714568e+00 1.185241741665e+00 1.203871644226e+00 1.256707442744e+00 1.314273079408e+00 1.347074821966e+00 1.338151083023e+00 1.288188720080e+00 1.216554935439e+00 1.157551069626e+00 1.146092487106e+00 1.193722927499e+00 1.278190245424e+00 1.360517019493e+00 1.406880950420e+00 1.399612474059e+00 1.340814909592e+00 1.253469106882e+00 1.178820111462e+00 1.161387214525e+00 1.218429523484e+00 1.324204538313e+00 1.431692127089e+00 1.500196645569e+00 1.507243349249e+00 1.451378541660e+00 1.352931525851e+00 1.252771425289e+00 1.201583060237e+00 1.230413487137e+00 1.323665368865e+00 1.433090726266e+00 1.511190050976e+00 1.528614705393e+00 1.478269823691e+00 1.375928386800e+00 1.259800804157e+00 1.183337614287e+00 1.188444987381e+00 1.270223062104e+00 1.381357910343e+00 1.469233509918e+00 1.499014095100e+00 1.458940092748e+00 1.360590104037e+00 1.238546981495e+00 1.145388740800e+00 1.128956932055e+00 1.193926735189e+00 1.296698312651e+00 1.382547659496e+00 1.413347593414e+00 1.374515743605e+00 1.275348529002e+00 1.148987627305e+00 1.048892338452e+00 1.026950716794e+00 1.090449743549e+00 1.193612618733e+00 1.279107392996e+00 1.308116497941e+00 1.266644475843e+00 1.165649005109e+00 1.041858202873e+00 9.546196681544e-01 9.581640000153e-01 1.050419813876e+00 1.175103662796e+00 1.273050243159e+00 1.307871128384e+00 1.268510733771e+00 1.168687500510e+00 1.047605447110e+00 9.658698712184e-01 9.754088863140e-01 1.069773486542e+00 1.191142525465e+00 1.280980357361e+00 1.303811588683e+00 1.249536013905e+00 1.133229697297e+00 9.969879655302e-01 9.073384976832e-01 9.212150726924e-01 1.026465557465e+00 1.155707761567e+00 1.246678030151e+00 1.263925827441e+00 1.198400212110e+00 1.066805645545e+00 9.149549285065e-01 8.187834715882e-01 8.445352339661e-01 9.711442738232e-01 1.117851117552e+00 1.218837721888e+00 1.239384790643e+00 1.171306392258e+00 1.031092111421e+00 8.634975039240e-01 7.467139554996e-01 7.583589162631e-01 8.819278524851e-01 1.029548057003e+00 1.132174869498e+00 1.155761360734e+00 1.093862615671e+00 9.649969278249e-01 8.158809335739e-01 7.234862074742e-01 7.532302190103e-01 8.781472769053e-01 1.017022834461e+00 1.110077051060e+00 1.129764372282e+00 1.074913943556e+00 9.686377315749e-01 8.586464730807e-01 8.073889024998e-01 8.482872013422e-01 9.482660288660e-01 1.045707473504e+00 1.095321809305e+00 1.078079674546e+00 1.000355980877e+00 8.943073920631e-01 8.159778964511e-01 8.197477481403e-01 9.055675584377e-01 1.018787131801e+00 1.102237094303e+00 1.121359380414e+00 1.066395309063e+00 9.528316403545e-01 8.252457165484e-01 7.564861277723e-01 8.026001041926e-01 9.346319544241e-01 1.077051993000e+00 1.171468485080e+00 1.187469851912e+00 1.118888304363e+00 9.828953290556e-01 8.237260553035e-01 7.166637442472e-01 7.320667151907e-01 8.491874342203e-01 9.845514812096e-01 1.074399709206e+00 1.088239621600e+00 1.022036689152e+00 8.958698147241e-01 7.567166526434e-01 6.774515373686e-01 7.108562315367e-01 8.218620130260e-01 9.346125763559e-01 9.968261904416e-01 9.867416123672e-01 9.085882144702e-01 7.927351103877e-01 6.981405020795e-01 6.923665597996e-01 7.831501141146e-01 9.083782709923e-01 1.004853576072e+00 1.036455469346e+00 9.929940342442e-01 8.892738381570e-01 7.689178434925e-01 7.047127268119e-01 7.535415212314e-01 8.861193671471e-01 1.027607890144e+00 1.121560950402e+00 1.139680024023e+00 1.078423380068e+00 9.594197174420e-01 8.342830430257e-01 7.810229523645e-01 8.489022637143e-01 9.974880213021e-01 1.150039723582e+00 1.251397888871e+00 1.274368818997e+00 1.215846748769e+00 1.095996875224e+00 9.602519390446e-01 8.760639029277e-01 8.968159638395e-01 1.005579801646e+00 1.136457985989e+00 1.232758804745e+00 1.264439950592e+00 1.225877141080e+00 1.133037077020e+00 1.021640876243e+00 9.407412141209e-01 9.294276636111e-01 9.843666084070e-01 1.064222366353e+00 1.125562942023e+00 1.143314886959e+00 1.113509287323e+00 1.050827059730e+00 9.837936777481e-01 9.440178272734e-01 9.478332294619e-01 9.843275246693e-01 1.025749752764e+00 1.046999543078e+00 1.036689888248e+00 9.993312248025e-01 9.526431378576e-01 9.199866814490e-01 9.172087271575e-01 9.415241896573e-01 9.743622635014e-01 9.949125758942e-01 9.912590171496e-01 9.646896300657e-01 9.287095273980e-01 9.031066650755e-01 9.026579502633e-01 9.265686207353e-01 9.591640321848e-01 9.810312702905e-01 9.799201806705e-01 9.560930635000e-01 9.226957924256e-01 9.008450001299e-01 9.079161458365e-01 9.446725379432e-01 9.942022923966e-01 1.033582664646e+00 1.046036427386e+00 1.027263450116e+00 9.871191048806e-01 9.473012667406e-01 9.323707758457e-01 9.543196449452e-01 1.002921621591e+00 1.053433854742e+00 1.082157995014e+00 1.076629727707e+00 1.039475393658e+00 9.883447533170e-01 9.506669183672e-01 9.498253910494e-01 9.879377164810e-01 1.043684130714e+00 1.087990517569e+00 1.099575027379e+00 1.072326640173e+00 1.017387509556e+00 9.613590961019e-01 9.365817677153e-01 9.604061719180e-01 1.019790541604e+00 1.081547231422e+00 1.113651482206e+00 1.097774914996e+00 1.033635112182e+00 9.406329191501e-01 8.569569417806e-01 8.266810560707e-01 8.663625329676e-01 9.467919155018e-01 1.020435400308e+00 1.050932322407e+00 1.022088215286e+00 9.391698126224e-01 8.306638531909e-01 7.485391416998e-01 7.471143668856e-01 8.304326329566e-01 9.472059571107e-01 1.042573350691e+00 1.083237396241e+00 1.058613857496e+00 9.796247074205e-01 8.790380970123e-01 8.081520359654e-01 8.122517372572e-01 8.881820293402e-01 9.883779492185e-01 1.064236461049e+00 1.087337603144e+00 1.051489716398e+00 9.716806923467e-01 8.826927509660e-01 8.305978845948e-01 8.450237668219e-01 9.110527874894e-01 9.846686496502e-01 1.026837874367e+00 1.018297160356e+00 9.616205491365e-01 8.807333303801e-01 8.167588681165e-01 8.088150250901e-01 8.605305729770e-01 9.356094105524e-01 9.899571201642e-01 9.946793105994e-01 9.420388476577e-01 8.470453488275e-01 7.493249794536e-01 7.058680387718e-01 7.495443880529e-01 8.495047309865e-01 9.464623686338e-01 9.954558397536e-01 9.747521912415e-01 8.852359573118e-01 7.526965349274e-01 6.353081385273e-01 6.145635945056e-01 7.122769276637e-01 8.574670621217e-01 9.766674733521e-01 1.027978303863e+00 9.951594706029e-01 8.839485012540e-01 7.246737465968e-01 5.836222554741e-01 5.596818019220e-01 6.736489141663e-01 8.324372126725e-01 9.563009451459e-01 1.005589142147e+00 9.674437356433e-01 8.507112981639e-01 6.883405494686e-01 5.490775477156e-01 5.316290721996e-01 6.469465459635e-01 7.983643613007e-01 9.115015817342e-01 9.525234239746e-01 9.140248851597e-01 8.105092327863e-01 6.805747824325e-01 5.904301128134e-01 6.033126187503e-01 7.023278708291e-01 8.151005845199e-01 8.875783332724e-01 8.957738287454e-01 8.400815956680e-01 7.438254797651e-01 6.544773883694e-01 6.310533228750e-01 6.924945094865e-01 7.938027984989e-01 8.782614199478e-01 9.104943704339e-01 8.783576573462e-01 7.911451871764e-01 6.808664199359e-01 6.027967454096e-01 6.091706390412e-01 6.901550855106e-01 7.862315116477e-01 8.468101658513e-01 8.462649878439e-01 7.815027815677e-01 6.717100655155e-01 5.633420599429e-01 5.270583284616e-01 5.954889117937e-01 7.154435443057e-01 8.206491739416e-01 8.726871189424e-01 8.579560685963e-01 7.842541053923e-01 6.825532467329e-01 6.095122469046e-01 6.234449063149e-01 7.206343723456e-01 8.421232752721e-01 9.352414549569e-01 9.716842545898e-01 9.450276279788e-01 8.692538179440e-01 7.792480098031e-01 7.260652703279e-01 7.481091193641e-01 8.326476389123e-01 9.318274407037e-01 1.003772605579e+00 1.027380092533e+00 1.002579576168e+00 9.486505916880e-01 8.999755661500e-01 8.917206977939e-01 9.350145328828e-01 1.007486158934e+00 1.072877084668e+00 1.102715370538e+00 1.085272886715e+00 1.027670987020e+00 9.555109748488e-01 9.070479158481e-01 9.135882031457e-01 9.737272913635e-01 1.054533905403e+00 1.117429085986e+00 1.136240439648e+00 1.102442653793e+00 1.026131181236e+00 9.360771899196e-01 8.751631566603e-01 8.799135259941e-01 9.497267227756e-01 1.048179127569e+00 1.133875303869e+00 1.179146024643e+00 1.173197986927e+00 1.120925311985e+00 1.041207756633e+00 9.638058397131e-01 9.206535877084e-01 9.290124713900e-01 9.793223143063e-01 1.044399260089e+00 1.097619253184e+00 1.122264026289e+00 1.112811285464e+00 1.073588517196e+00 1.017022988766e+00 9.616356694136e-01 9.280932864621e-01 9.316484254720e-01 9.740058717081e-01 1.042418862055e+00 1.116954758350e+00 1.178390941605e+00 1.212685743778e+00 1.213284582166e+00 1.182819373759e+00 1.134341692211e+00 1.090496707618e+00 1.076894842785e+00 1.108223215135e+00 1.176953374072e+00 1.257686647968e+00 1.321423092044e+00 1.346612273306e+00 1.324537166465e+00 1.261706449728e+00 1.180491030906e+00 1.115583240581e+00 1.100048741893e+00 1.142633482499e+00 1.219765004281e+00 1.293552047615e+00 1.332589980323e+00 1.321476550736e+00 1.263361183799e+00 1.179854891240e+00 1.107056954412e+00 1.081394161155e+00 1.114969411588e+00 1.184878178941e+00 1.251843681726e+00 1.283371737764e+00 1.264184597851e+00 1.198547053448e+00 1.109485986343e+00 1.033926596965e+00 1.006902266165e+00 1.036467875594e+00 1.096363762199e+00 1.147910842104e+00 1.162654901485e+00 1.131197357284e+00 1.064426166980e+00 9.911375970823e-01 9.482258094003e-01 9.582152515159e-01 1.009748867397e+00 1.067567360294e+00 1.097952994374e+00 1.083743712458e+00 1.028907937287e+00 9.588986429717e-01 9.143891214576e-01 9.286847639415e-01 9.982510190247e-01 1.085410901135e+00 1.148099678236e+00 1.159511223420e+00 1.114221666659e+00 1.030465735754e+00 9.502127116876e-01 9.265376665792e-01 9.848784690369e-01 1.096264786008e+00 1.206180676275e+00 1.270126547866e+00 1.265298908450e+00 1.192412135317e+00 1.077113522742e+00 9.707070235356e-01 9.358972003162e-01 9.986874159427e-01 1.119289192060e+00 1.234195583857e+00 1.296881823043e+00 1.286743668813e+00 1.208587994740e+00 1.092530485295e+00 9.919672165031e-01 9.643036612294e-01 1.024625859121e+00 1.129060534873e+00 1.218001385855e+00 1.250852672108e+00 1.213528255763e+00 1.118382898097e+00 1.004002844951e+00 9.288508736800e-01 9.387914253744e-01 1.021369646328e+00 1.118539543134e+00 1.175365277172e+00 1.161561314837e+00 1.074428411113e+00 9.408740836173e-01 8.218826191914e-01 7.977987301656e-01 8.934567419637e-01 1.044201226136e+00 1.171743657052e+00 1.226660700851e+00 1.188840114266e+00 1.065156443840e+00 8.932761920410e-01 7.523758374993e-01 7.454015374452e-01 8.826513990729e-01 1.065798089187e+00 1.207811018120e+00 1.261998399765e+00 1.212002562690e+00 1.067377800628e+00 8.668395523780e-01 6.924561059437e-01 6.648654472132e-01 8.042035427531e-01 9.942764823912e-01 1.140885187912e+00 1.199461643990e+00 1.157934079037e+00 1.030777796054e+00 8.616653872433e-01 7.310686506732e-01 7.299747907221e-01 8.539278985266e-01 1.010091708774e+00
 6.706042140009e-01 6.454834105326e-01 6.198184856163e-01 6.045769230413e-01 6.069088640239e-01 6.244444140093e-01 6.467658347927e-01 6.618317714662e-01 6.616427087520e-01 6.448847492498e-01 6.171406143349e-01 5.888491849613e-01 5.703378879718e-01 5.610978496959e-01 5.626238540985e-01 5.529920312075e-01 5.314753875832e-01 5.068622344198e-01 4.939176655600e-01 5.026719773317e-01 5.277419185473e-01 5.511660110807e-01 5.546786261537e-01 5.291164969385e-01 4.794481547470e-01 4.278952585565e-01 4.095990647801e-01 4.438036540255e-01 5.086969732049e-01 5.666320926292e-01 5.909274918478e-01 5.714009628694e-01 5.149542584961e-01 4.473466194723e-01 4.106573884126e-01 4.338286236861e-01 4.956800359007e-01 5.525703398248e-01 5.750535780719e-01 5.544051706424e-01 5.020821469973e-01 4.496602106514e-01 4.380949035998e-01 4.799882811643e-01 5.435600920057e-01 5.898327703401e-01 5.975792719264e-01 5.673021527916e-01 5.219114400560e-01 5.018366269186e-01 5.365191369757e-01 6.108958046032e-01 6.841290871983e-01 7.237066399820e-01 7.167241498337e-01 6.719941662009e-01 6.210527190278e-01 6.085607862076e-01 6.566851110139e-01 7.397553336147e-01 8.128196577227e-01 8.433856073331e-01 8.207091084220e-01 7.576288268795e-01 6.905668123411e-01 6.678213449426e-01 7.109112277256e-01 7.896824745754e-01 8.552859582677e-01 8.741163936143e-01 8.369114867164e-01 7.600454777552e-01 6.851101634466e-01 6.642569097310e-01 7.147422279376e-01 7.978502136639e-01 8.615835887384e-01 8.740969407508e-01 8.299648435019e-01 7.504430163741e-01 6.815922579139e-01 6.740406569768e-01 7.347949635139e-01 8.188507041194e-01 8.765360820936e-01 8.811042879667e-01 8.327015000467e-01 7.578887293915e-01 7.044790326728e-01 7.144872550217e-01 7.819485279179e-01 8.606137347409e-01 9.074794466822e-01 9.031485068769e-01 8.544752497466e-01 7.919143286578e-01 7.767936399569e-01 8.340226942830e-01 9.373042350433e-01 1.035125571488e+00 1.089990945836e+00 1.084601616501e+00 1.019071515579e+00 9.131196031674e-01 8.099323866064e-01 7.967093855732e-01 8.907271206162e-01 1.021989863100e+00 1.115115253557e+00 1.130236529660e+00 1.064852995422e+00 9.532403029592e-01 8.643741223178e-01 8.693664875688e-01 9.683176160229e-01 1.091309605772e+00 1.171231816489e+00 1.175363268014e+00 1.107257984563e+00 1.005621034458e+00 9.367898992488e-01 9.562373552198e-01 1.052165444043e+00 1.160836929456e+00 1.225518347662e+00 1.221531819192e+00 1.158640494188e+00 1.077869671340e+00 1.036725131860e+00 1.069548012058e+00 1.153872841827e+00 1.234415034314e+00 1.266236136269e+00 1.233747992553e+00 1.154140279358e+00 1.073801708268e+00 1.048240037562e+00 1.098059433795e+00 1.187138356674e+00 1.257876838073e+00 1.269479307464e+00 1.211345459067e+00 1.105149624271e+00 1.002419693972e+00 9.994001649236e-01 1.053912570357e+00 1.161759565315e+00 1.231592600472e+00 1.230508467708e+00 1.159123617850e+00 1.050418648960e+00 9.637831226671e-01 9.552404291925e-01 1.025266227644e+00 1.118517829585e+00 1.176987344538e+00 1.170171898848e+00 1.099723153820e+00 9.982544060116e-01 9.223067430405e-01 9.218708786514e-01 9.928634692508e-01 1.082059532182e+00 1.136227067998e+00 1.127825180095e+00 1.058494056647e+00 9.577733509402e-01 8.775121365250e-01 8.670155445539e-01 9.293504306300e-01 1.019640753111e+00 1.089347842711e+00 1.112100639692e+00 1.086178498706e+00 1.030120694047e+00 9.745970495283e-01 9.476777494714e-01 9.574286264548e-01 9.885023299122e-01 1.017747910540e+00 1.030336722987e+00 1.024951344317e+00 1.010220907160e+00 9.966677360347e-01 9.887627388055e-01 9.825599558610e-01 9.706072881001e-01 9.496701091871e-01 9.252401756164e-01 9.094698587639e-01 9.125829492340e-01 9.334941591683e-01 9.588899932602e-01 9.717956987334e-01 9.615552262539e-01 9.296233541948e-01 8.899827138347e-01 8.633219895362e-01 8.643810553686e-01 8.904037965547e-01 9.232742871026e-01 9.428022983228e-01 9.378202758958e-01 9.102857664960e-01 8.736071082039e-01 8.458617584254e-01 8.389220366752e-01 8.504195536824e-01 8.669534743747e-01 8.750301600177e-01 8.696815217369e-01 8.562727256437e-01 8.461090287822e-01 8.478590492547e-01 8.603452852267e-01 8.732587816600e-01 8.749971656942e-01 8.610035016670e-01 8.377603251498e-01 8.207266726825e-01 8.250932698031e-01 8.535467640080e-01 8.926385160751e-01 9.216840023916e-01 9.243575680160e-01 8.956605598568e-01 8.448667630177e-01 8.066430983353e-01 7.984639639025e-01 8.216529750637e-01 8.628219095693e-01 8.987463679503e-01 9.122391454565e-01 8.954960237651e-01 8.331532358210e-01 7.629396035166e-01 6.921780889330e-01 6.531203487842e-01 6.616922925457e-01 6.999223519687e-01 7.350098599840e-01 7.433728429185e-01 7.184349183995e-01 6.695036242227e-01 6.173468490231e-01 5.849166041378e-01 5.824628695686e-01 5.997854540941e-01 6.167095360486e-01 6.181093047665e-01 6.002032480983e-01 5.700074829262e-01 5.411793128025e-01 5.266195377620e-01 5.302419960960e-01 5.449120028769e-01 5.589153454854e-01 5.632012917736e-01 5.543379511863e-01 5.340957951512e-01 5.077175689511e-01 4.819995736307e-01 4.632880148727e-01 4.554430107591e-01 4.580420435700e-01 4.661364831841e-01 4.721086140377e-01 4.686106862001e-01 4.514618392110e-01 4.219606938897e-01 3.881422260723e-01 3.633008766676e-01 3.584794872016e-01 3.719939465662e-01 3.896391696159e-01 3.958476567870e-01 3.826855734885e-01 3.537099656993e-01 3.250171150946e-01 3.191331505967e-01 3.446076815394e-01 3.844361558838e-01 4.134228162915e-01 4.145757546532e-01 3.843066025722e-01 3.355155939480e-01 3.008392266101e-01 3.166631279906e-01 3.769818297465e-01 4.417774692927e-01 4.783835660625e-01 4.711958108211e-01 4.221610259209e-01 3.555669673000e-01 3.244964165164e-01 3.733069810058e-01 4.708126543163e-01 5.610226363099e-01 6.089603382659e-01 6.002654840599e-01 5.397163136712e-01 4.552269462196e-01 4.034909547749e-01 4.373909950364e-01 5.323259658108e-01 6.248325664129e-01 6.724825769972e-01 6.576909075018e-01 5.844582666931e-01 4.807565277530e-01 4.057149822704e-01 4.254021701995e-01 5.188643284007e-01 6.263972140590e-01 7.024065039003e-01 7.237478410447e-01 6.839909656269e-01 5.918779505270e-01 4.744316716024e-01 3.865733135294e-01 3.962300123321e-01 4.918169889554e-01 6.008743648273e-01 6.782258177817e-01 6.914318317797e-01 6.253629400608e-01 5.099569807965e-01 4.080550786138e-01 4.072309999708e-01 5.032185875178e-01 6.070122558701e-01 6.600982779366e-01 6.422050807774e-01 5.617103311007e-01 4.571691485949e-01 4.016265245556e-01 4.479446816793e-01 5.456776596215e-01 6.218224698364e-01 6.402209474836e-01 5.980824556085e-01 5.247500047854e-01 4.827169685082e-01 5.272478588530e-01 6.333944383597e-01 7.352170028331e-01 7.875811577989e-01 7.752078149410e-01 7.120371099803e-01 6.424640466840e-01 6.282227700765e-01 6.929101765982e-01 7.918963892463e-01 8.655245050408e-01 8.781948605961e-01 8.251777535190e-01 7.350608918230e-01 6.703655564550e-01 6.942257746499e-01 7.969694832758e-01 9.089846338665e-01 9.702152686167e-01 9.524669138518e-01 8.608350504207e-01 7.393985197156e-01 6.959849426070e-01 7.595098701945e-01 9.068083809138e-01 1.054538975904e+00 1.133847379037e+00 1.091235608258e+00 9.373260846194e-01 7.233638588232e-01 5.783681993020e-01 6.587973995796e-01 8.834220628014e-01 1.090055316184e+00 1.196455196028e+00 1.172030461839e+00 1.023248318260e+00 7.973322162748e-01 6.086870647254e-01 6.299589994478e-01 8.323942493101e-01 1.041327547018e+00 1.160691119805e+00 1.156244393498e+00 1.034044745836e+00 8.405284940694e-01 6.777709152938e-01 6.813117072246e-01 8.410082266426e-01 1.019504805597e+00 1.126079738862e+00 1.127481231127e+00 1.031636248272e+00 8.850932117940e-01 7.738661613815e-01 7.830949730570e-01 8.926724295765e-01 1.017540229148e+00 1.093872300881e+00 1.097264855584e+00 1.038051838907e+00 9.571019323300e-01 9.136248797459e-01 9.466216183454e-01 1.036787061245e+00 1.129720048976e+00 1.181051359247e+00 1.175493491223e+00 1.127873861354e+00 1.066572147556e+00 1.034197294004e+00 1.041146532782e+00 1.082417200645e+00 1.127815037075e+00 1.147001010613e+00 1.126756913210e+00 1.076617938520e+00 1.025800085331e+00 1.008675810450e+00 1.038899052008e+00 1.096105704797e+00 1.142796958999e+00 1.148740484541e+00 1.103703437387e+00 1.021235282298e+00 9.372990272770e-01 8.971583814982e-01 9.226752104695e-01 9.897500584487e-01 1.051616685904e+00 1.071768221820e+00 1.036719998282e+00 9.576150833013e-01 8.682488528155e-01 8.146111909189e-01 8.247298996782e-01 8.808807303097e-01 9.383520288906e-01 9.609001683270e-01 9.351803537722e-01 8.717186844449e-01 8.012116715753e-01 7.619455621491e-01 7.724153708519e-01 8.132516744719e-01 8.467210349867e-01 8.454395052665e-01 8.047998439775e-01 7.452317135584e-01 7.068480581879e-01 7.243681179873e-01 7.918607438464e-01 8.773471872858e-01 9.350904767332e-01 9.504288456186e-01 9.180821891936e-01 8.528974770708e-01 7.887769434443e-01 7.674148573899e-01 8.081371801622e-01 8.882168333809e-01 9.653499423575e-01 1.005806616456e+00 9.944897476475e-01 9.367634384544e-01 8.589190798765e-01 8.042949990023e-01 8.118881861619e-01 8.814285498664e-01 9.737516746745e-01 1.045023175836e+00 1.067451381577e+00 1.033684478154e+00 9.573186389593e-01 8.726552786883e-01 8.269179560612e-01 8.512791332964e-01 9.304565370648e-01 1.018669327526e+00 1.074705617539e+00 1.076637948802e+00 1.023748190906e+00 9.365178655299e-01 8.548248415874e-01 8.243956864193e-01 8.627476055251e-01 9.404796443925e-01 1.009530006301e+00 1.033361638342e+00 9.959299561140e-01 9.027137194825e-01 7.822690535373e-01 6.874443103840e-01 6.754502575398e-01 7.497862065507e-01 8.540150304446e-01 9.306748331108e-01 9.464362453153e-01 8.911414710623e-01 7.762218634330e-01 6.383146680643e-01 5.465729384714e-01 5.706581113577e-01 6.875583070694e-01 8.167982923457e-01 9.020179151059e-01 9.165419979785e-01 8.553574740460e-01 7.331670071601e-01 5.890673928218e-01 4.970070594511e-01 5.308751397689e-01 6.582915072960e-01 7.943833647996e-01 8.864821527562e-01 9.118139932466e-01 8.679249143068e-01 7.702651231723e-01 6.541228677761e-01 5.761629265058e-01 5.879486831781e-01 6.772480452080e-01 7.862034214091e-01 8.690397281995e-01 9.036926816692e-01 8.868610389724e-01 8.305412287811e-01 7.599183288043e-01 7.082429035983e-01 7.018896302454e-01 7.407189713775e-01 7.999357103304e-01 8.513454808741e-01 8.768679680851e-01 8.708009719722e-01 8.379754232675e-01 7.910285385842e-01 7.465663725235e-01 7.193093255984e-01 7.155316889231e-01 7.306437493559e-01 7.536036158811e-01 7.735348276802e-01 7.834199151135e-01 7.806844207542e-01 7.663741471285e-01 7.441605825784e-01 7.195288513342e-01 6.988053219200e-01 6.875795782902e-01 6.884585872401e-01 6.994341813026e-01 7.143776520677e-01 7.255863419573e-01 7.269534013614e-01 7.164812278688e-01 6.975046394861e-01 6.781315032614e-01 6.680962434121e-01 6.732888787421e-01 6.914268887700e-01 7.130383624503e-01 7.269922039307e-01 7.261273317016e-01 7.106613132957e-01 6.890493716525e-01 6.754604530936e-01 6.824817999054e-01 7.121040120124e-01 7.535184676495e-01 7.901438342135e-01 8.083500417189e-01 8.027051793209e-01 7.781263653989e-01 7.493416349584e-01 7.358541803428e-01 7.509476085620e-01 7.913610022437e-01 8.393831825576e-01 8.742941624658e-01 8.818551559627e-01 8.587457086975e-01 8.140102181204e-01 7.679590095287e-01 7.455384209715e-01 7.614612072774e-01 8.080793275490e-01 8.617077046633e-01 8.985208319822e-01 9.043815074594e-01 8.779915139430e-01 8.309009682885e-01 7.849167761025e-01 7.638363287918e-01 7.789544312998e-01 8.204722306745e-01 8.662843247170e-01 8.968527874322e-01 9.033698402987e-01 8.892559930910e-01 8.675516918061e-01 8.543402078925e-01 8.590482302482e-01 8.778051679945e-01 8.964715324531e-01 9.003909671953e-01 8.830913944297e-01 8.507966202344e-01 8.219219445164e-01 8.190388730158e-01 8.528582044385e-01 9.117903390518e-01 9.696644143335e-01 1.000935526940e+00 9.905885431632e-01 9.387549921262e-01 8.633391944473e-01 7.999005842303e-01 7.890007612185e-01 8.444344030266e-01 9.382355620240e-01 1.026511646555e+00 1.074867857388e+00 1.066117620523e+00 1.001424286342e+00 9.014444516483e-01 8.069783371548e-01 7.687126732715e-01 8.102860169068e-01 9.019527886651e-01 9.920069381597e-01 1.041406726167e+00 1.031959843394e+00 9.657036219867e-01 8.646214488618e-01 7.701660201110e-01 7.318455070740e-01 7.701492454061e-01 8.538586213899e-01 9.337489666618e-01 9.753644300642e-01 9.657320320177e-01 9.118309474737e-01 8.383874894028e-01 7.819314246010e-01 7.726282792018e-01 8.096478716723e-01 8.622965610525e-01 8.960959651442e-01 8.908292957942e-01 8.454506543090e-01 7.783725061374e-01 7.239183520959e-01 7.161267451151e-01 7.598884625842e-01 8.252092452017e-01 8.739730485329e-01 8.809428653015e-01 8.399839167757e-01 7.659824211939e-01 6.956292082964e-01 6.767093479698e-01 7.301189267338e-01 8.256688654198e-01 9.144629389055e-01 9.604314883654e-01 9.476016265668e-01 8.809057094692e-01 7.879702594452e-01 7.190777664891e-01 7.255534190268e-01 8.095864710053e-01 9.216223203578e-01 1.008759145182e+00 1.038054474486e+00 9.983142923893e-01 8.998898400991e-01 7.773810514339e-01 6.914675290793e-01 7.015464360978e-01 8.002037842972e-01 9.230620892700e-01 1.013102905164e+00 1.039738003947e+00 9.960439635438e-01 8.970464950915e-01 7.810649636321e-01 7.070643280051e-01 7.222314682200e-01 8.097825575311e-01 9.096817854063e-01 9.722805327717e-01 9.731536909777e-01 9.113264597845e-01 8.084630178606e-01 7.095702110589e-01 6.721958348772e-01 7.200413169530e-01 8.133898183356e-01 8.944242906519e-01 9.244560595310e-01 8.884743283914e-01 7.935229170001e-01 6.705462620954e-01 5.786464978744e-01 5.824956589305e-01 6.770714535765e-01 7.946343912977e-01 8.784873371834e-01 8.998987155662e-01 8.527152684734e-01 7.511266831490e-01 6.321840357994e-01 5.575950151342e-01 5.800826515874e-01 6.772696764955e-01 7.837462602602e-01 8.526996311496e-01 8.636101226504e-01 8.170145672073e-01 7.323957757370e-01 6.475477748609e-01 6.094427595045e-01 6.402002792504e-01 7.128152625109e-01 7.829060031592e-01 8.207741010334e-01 8.173902942581e-01 7.822087910003e-01 7.393129570071e-01 7.179616944782e-01 7.340803968388e-01 7.772052448956e-01 8.209554764716e-01 8.424517121007e-01 8.329124087895e-01 8.003441949425e-01 7.673370712198e-01 7.609258871849e-01 7.931110689999e-01 8.493745311107e-01 9.002486707799e-01 9.193741414050e-01 8.933216319818e-01 8.254165422175e-01 7.379889510847e-01 6.718054341480e-01 6.682995090688e-01 7.303445366801e-01 8.176731307892e-01 8.847379609273e-01 9.021496963560e-01 8.592053755522e-01 7.636658753660e-01 6.440084175021e-01 5.532026652227e-01 5.495205497266e-01 6.307598722526e-01 7.362665776154e-01 8.135195858115e-01 8.356934341364e-01 7.969292671571e-01 7.097993019139e-01 6.062623083141e-01 5.371887455683e-01 5.460403076306e-01 6.189065843798e-01 7.033171614887e-01 7.585985831838e-01 7.671896145809e-01 7.315090035405e-01 6.717189304829e-01 6.222240939531e-01 6.165907774305e-01 6.598677454413e-01 7.245893321318e-01 7.777036772518e-01 7.995844965840e-01 7.880963920463e-01 7.576196735644e-01 7.342073615479e-01 7.421142851998e-01 7.852926991055e-01 8.441471412175e-01 8.914405128681e-01 9.075389131254e-01 8.869924384378e-01 8.403383747992e-01 7.926391377532e-01 7.743497776603e-01 8.011044697847e-01 8.594922824402e-01 9.186363382788e-01 9.505696193340e-01 9.407766039939e-01 8.913882625313e-01 8.220046106325e-01 7.670655812057e-01 7.610777386827e-01 8.110543926594e-01 8.895741172117e-01 9.594180086226e-01 9.940828066642e-01 9.835083861341e-01 9.342199563064e-01 8.678151827734e-01 8.157438851902e-01 8.046080655740e-01 8.366159069082e-01 8.884827731899e-01 9.310458592955e-01 9.454333990029e-01 9.279640375616e-01 8.891454889785e-01 8.489590030053e-01 8.270570222516e-01 8.301883578634e-01 8.475458504476e-01 8.599734806938e-01 8.533549153508e-01 8.267631301418e-01 7.942859739367e-01 7.795836127204e-01 8.004891611518e-01 8.528027388555e-01 9.122710218746e-01 9.510230029307e-01 9.507223807016e-01 9.088832265716e-01 8.422614063515e-01 7.871316545871e-01 7.857359217461e-01 8.519512204904e-01 9.558768105795e-01 1.051628500694e+00 1.103299925164e+00 1.092744864909e+00 1.021464917857e+00 9.132260872036e-01 8.168674388096e-01 7.942491893071e-01 8.696978814705e-01 1.001390331743e+00 1.128302649663e+00 1.207411737469e+00 1.218642238531e+00 1.163110864998e+00 1.062503778824e+00 9.585445749024e-01 9.036159483748e-01 9.287514909732e-01 1.014048075834e+00 1.110404346658e+00 1.176745566719e+00 1.193169596397e+00 1.160782742071e+00 1.098678402294e+00 1.038015343683e+00 1.008972875355e+00 1.022035422751e+00 1.060852632100e+00 1.096652325658e+00 1.107156076819e+00 1.086156135271e+00 1.044956927379e+00 1.007895173959e+00 9.999763672592e-01 1.029350960524e+00 1.080310145511e+00 1.125168052979e+00 1.140865647623e+00 1.118653705141e+00 1.067489102224e+00 1.012889907530e+00 9.879311117372e-01 1.012815040072e+00 1.077652436602e+00 1.150301852644e+00 1.197796193124e+00 1.200089721755e+00 1.154925236264e+00 1.079005149043e+00 1.006094950504e+00 9.757892811910e-01 1.007999518277e+00 1.085306522575e+00 1.168660713077e+00 1.223110302495e+00 1.229686453103e+00 1.187545038695e+00 1.113073233454e+00 1.036571120686e+00 9.923455025869e-01 9.994105201926e-01 1.047290557358e+00 1.106060533788e+00 1.147341863413e+00 1.155973440932e+00 1.131983843496e+00 1.087999224199e+00 1.043598675850e+00 1.016372356963e+00 1.012660697284e+00 1.025076571988e+00 1.039575166847e+00 1.045070554334e+00 1.038728260568e+00 1.025543080088e+00 1.013712157269e+00 1.008378183702e+00 1.007673386229e+00 1.004181480428e+00 9.906688172438e-01 9.660081980544e-01 9.379561795332e-01 9.206795545941e-01 9.262772609094e-01 9.547752850810e-01 9.921028232638e-01 1.018150794609e+00 1.017211285512e+00 9.850513849270e-01 9.323216163307e-01 8.838190017205e-01 8.688700562096e-01 9.008697370826e-01 9.641132991705e-01 1.025680835246e+00 1.055636668111e+00 1.038187039363e+00 9.760526464006e-01 8.926902319216e-01 8.301407754248e-01 8.298851282136e-01 8.960441916294e-01 9.896704349399e-01 1.063137721759e+00 1.084228521459e+00 1.042432471438e+00 9.512323022067e-01 8.509852752962e-01 8.035932206192e-01 8.514569825770e-01 9.690655412358e-01 1.092516149325e+00 1.168852631215e+00 1.169681571241e+00 1.091742841489e+00 9.591710974296e-01 8.295909084328e-01 7.868652961986e-01 8.711149683708e-01 1.024114175551e+00 1.161764579537e+00 1.227624105899e+00 1.195122263724e+00 1.064108741032e+00 8.635774728109e-01 6.674952471894e-01 6.114271451318e-01 7.530322861270e-01 9.666162598783e-01 1.139304625264e+00 1.215646056342e+00 1.174088233324e+00 1.018934063459e+00 7.825946504161e-01 5.480539646868e-01 4.989034876447e-01 6.934906345288e-01 9.397806926649e-01 1.122747726624e+00 1.196061636181e+00 1.145458594215e+00 9.821556213613e-01 7.475834690463e-01 5.410463995031e-01 5.424079441058e-01 7.478188606866e-01 9.771331700512e-01 1.133908758304e+00 1.179896613596e+00 1.108291222203e+00 9.404610925918e-01 7.353418607837e-01 6.131933582937e-01 6.915979727999e-01 8.949840743219e-01 1.089499452803e+00 1.203607842645e+00 1.209398666523e+00 1.110003049758e+00 9.405479750348e-01 7.789380193566e-01 7.406069734026e-01 8.638459839376e-01 1.050339766288e+00 1.199304559483e+00 1.256396877057e+00 1.203501843617e+00 1.054096188313e+00 8.596469543956e-01 7.266806769319e-01 7.737026115460e-01 9.654303797730e-01 1.173288899425e+00 1.311454192368e+00 1.339222814614e+00 1.247867186607e+00 1.058833635047e+00 8.332441449804e-01 6.952510345046e-01 7.695473165470e-01 9.852672281108e-01 1.199556601676e+00 1.331815993146e+00 1.347909189869e+00 1.245172571807e+00 1.050823366490e+00 8.312410723932e-01 7.090578504233e-01 7.867642145863e-01 9.851699607373e-01 1.173456204582e+00 1.279399524951e+00 1.275273661350e+00 1.165002225905e+00 9.835742628317e-01 8.059278734340e-01 7.447706444008e-01 8.482556961952e-01 1.025580643299e+00 1.174775324894e+00 1.241610173808e+00 1.209522420592e+00 1.092756610235e+00 9.378788902858e-01 8.263595818194e-01 8.385320668902e-01 9.627119453462e-01 1.112190281372e+00 1.214593922222e+00 1.234219329453e+00 1.167326164064e+00 1.040416975386e+00 9.122918347592e-01 8.629423314896e-01 9.313892950458e-01 1.067648230447e+00 1.193415706291e+00 1.255680664724e+00 1.233127021577e+00 1.133572134639e+00 9.948063719354e-01 8.855480100374e-01 8.789858730048e-01 9.804094576128e-01 1.120814294068e+00 1.229429727902e+00 1.265650665405e+00 1.218735613187e+00 1.105783489540e+00 9.729076660126e-01 8.910093618989e-01 9.159606350010e-01 1.028412981452e+00 1.158039134258e+00 1.245414900402e+00 1.260201948751e+00 1.199291373201e+00 1.084889652800e+00 9.634926062459e-01 8.959531509311e-01 9.186904142409e-01 1.005825304309e+00 1.098372147536e+00 1.150226170125e+00 1.141744384987e+00 1.078776600837e+00 9.899600853578e-01 9.199933875421e-01 9.079899490586e-01 9.554158668093e-01 1.025398010461e+00 1.075538401368e+00 1.080897763933e+00 1.039824836538e+00 9.733772546191e-01 9.197690383722e-01 9.154567561795e-01 9.656768260597e-01 1.039090735486e+00 1.094364534817e+00 1.103010267516e+00 1.057539597228e+00 9.736696511401e-01 8.902095420413e-01 8.575863172601e-01 9.016165347340e-01 9.961156318995e-01 1.089453858706e+00 1.140100161935e+00 1.128445577893e+00 1.058514342871e+00 9.590593734168e-01 8.818440357777e-01 8.800016074842e-01 9.609394877146e-01 1.078291724316e+00 1.176729277653e+00 1.220079984654e+00 1.195795632236e+00 1.114499806298e+00 1.009586159049e+00 9.323600115314e-01 9.277034121035e-01 9.946451413550e-01 1.087546775036e+00 1.156562898433e+00 1.171528398404e+00 1.126172543563e+00 1.037634901234e+00 9.447237964561e-01 8.969987506979e-01 9.223819519596e-01 9.997374868893e-01 1.080312705924e+00 1.123265639152e+00 1.109411835686e+00 1.042856949288e+00 9.506468936146e-01 8.786148946699e-01 8.704233797459e-01 9.300675695831e-01 1.017374710525e+00 1.084324192219e+00 1.099883019060e+00 1.055523735268e+00 9.657712985602e-01 8.681465212436e-01 8.152113474163e-01 8.410922893608e-01 9.257259675328e-01 1.016440412212e+00 1.068546540556e+00 1.059543402639e+00 9.901673742034e-01 8.850164939030e-01 7.928665532054e-01 7.712077951121e-01 8.372345518951e-01 9.474316711848e-01 1.044207904619e+00 1.089241307923e+00 1.067766995518e+00 9.872247024978e-01 8.774010633247e-01 7.889769070862e-01 7.736388463473e-01 8.377620906647e-01 9.350136918432e-01 1.012956753575e+00 1.040057275136e+00 1.008359095574e+00 9.320205838169e-01 8.459279050244e-01 7.972398617259e-01 8.163602697420e-01 8.871585439879e-01 9.639928808921e-01 1.006957444418e+00 9.960666282337e-01 9.330789491416e-01 8.417164241631e-01 7.659678113863e-01 7.526555402435e-01 8.107651048057e-01 9.008767888921e-01 9.736238823590e-01 9.962485542620e-01 9.572411963185e-01 8.663310776299e-01 7.561107752119e-01 6.811436318558e-01 6.908109304566e-01 7.760193410260e-01 8.801309728129e-01 9.521736091254e-01 9.644108585309e-01 9.111327826324e-01 8.080211883052e-01 6.948836540658e-01 6.340138306970e-01 6.705738201073e-01 7.770443595967e-01 8.896629795539e-01 9.615587304928e-01 9.706521184054e-01 9.164126897625e-01 8.194119140198e-01 7.233007311362e-01 6.870839580113e-01 7.414758839997e-01 8.531460582010e-01 9.653218724825e-01 1.037567544434e+00 1.051421762122e+00 1.007916086325e+00 9.263039602848e-01 8.426196927122e-01 8.003279165202e-01 8.232720821478e-01 8.935598295645e-01 9.702282151751e-01 1.018778303707e+00 1.022083745114e+00 9.808236768280e-01 9.118539188842e-01 8.446323734088e-01 8.107433626501e-01 8.239677483463e-01 8.689443198448e-01 9.152128831798e-01 9.375576899120e-01 9.253421322651e-01 8.840376029706e-01 8.334992629530e-01 8.013731608367e-01 8.077798797537e-01 8.493513958064e-01 9.019630687349e-01 9.380276712271e-01 9.392976257257e-01 9.016038859589e-01 8.362249151578e-01 7.694655100049e-01 7.357398366789e-01 7.566069629688e-01 8.207085519873e-01 8.944100236442e-01 9.457173297640e-01 9.556398927293e-01 9.205328103792e-01 8.526331029854e-01 7.801895108353e-01 7.418958503145e-01 7.648144540354e-01 8.395250483493e-01 9.299343858614e-01 1.000729413703e+00 1.030080317465e+00 1.011485437423e+00 9.535704019730e-01 8.796636486577e-01 8.240716902321e-01 8.175053749013e-01 8.639915249630e-01 9.375262359625e-01 1.003865317387e+00 1.038331249070e+00 1.031295771028e+00 9.886317446724e-01 9.307233994244e-01 8.878345668216e-01 8.865034012401e-01 9.308814217534e-01 9.997018510796e-01 1.063189328810e+00 1.099023644923e+00 1.098750843406e+00 1.068847922604e+00 1.028814688022e+00 1.004456132124e+00 1.014335867094e+00 1.056556198381e+00 1.109919399641e+00 1.147945778532e+00 1.151588996739e+00 1.115724845526e+00 1.051580688396e+00 9.860151130302e-01 9.533540146079e-01 9.747215820149e-01 1.039421721041e+00 1.113087798033e+00 1.160299207325e+00 1.158509681425e+00 1.102901574422e+00 1.008744926502e+00 9.130272569426e-01 8.674432363919e-01 9.056401458782e-01 1.008393507381e+00 1.123403625911e+00 1.203872792113e+00 1.222459192620e+00 1.172670889863e+00 1.069621346447e+00 9.521485642886e-01 8.797239353945e-01 9.011636786020e-01 1.005098208081e+00 1.133096792616e+00 1.229890392734e+00 1.262753039879e+00 1.222154819441e+00 1.121156475329e+00 9.968365133060e-01 9.084284110101e-01 9.108594323103e-01 1.002862924371e+00 1.128618381452e+00 1.229980656731e+00 1.271516553589e+00 1.242125867464e+00 1.153740453378e+00 1.041244238883e+00 9.586389960772e-01 9.550423756963e-01 1.031979678570e+00 1.142277079512e+00 1.232940098733e+00 1.270402251028e+00 1.244367519573e+00 1.166708471951e+00 1.069922845391e+00 1.000469749510e+00 9.960233011895e-01 1.054586827375e+00 1.136671159769e+00 1.197822610987e+00 1.209967815154e+00 1.166555864100e+00 1.082663639656e+00 9.932186460113e-01 9.432368177448e-01 9.606290939367e-01 1.030689400631e+00 1.110209217337e+00 1.159214545540e+00 1.156139661274e+00 1.100717716095e+00 1.013965135446e+00 9.355831107518e-01 9.096408345019e-01 9.524887481387e-01 1.036528010606e+00 1.115926846768e+00 1.154895843281e+00 1.137274510824e+00 1.067700573307e+00 9.717320267451e-01 8.931329613179e-01 8.765961018336e-01 9.321173939832e-01 1.024763181195e+00 1.107309083965e+00 1.146726769232e+00 1.130505532416e+00 1.066616462020e+00 9.826988985030e-01 9.211090899568e-01 9.195644551314e-01 9.811195064875e-01 1.071937314770e+00 1.150572942849e+00 1.188896139320e+00 1.177254647631e+00 1.124050248746e+00 1.053362951125e+00 9.984559525582e-01 9.863799909957e-01 1.019262032957e+00 1.073438593088e+00 1.118032948259e+00 1.131505845721e+00 1.107850717431e+00 1.056733224254e+00 1.000205362613e+00 9.642569687927e-01 9.642686425708e-01 9.941646472354e-01 1.031779915702e+00 1.054288274429e+00 1.049352229260e+00 1.018931624870e+00 9.783252668540e-01 9.500770276754e-01 9.516671507030e-01 9.828928687839e-01 1.025604805705e+00 1.056002464488e+00 1.056762925748e+00 1.023266028024e+00 9.655524953529e-01 9.069636152275e-01 8.762732578309e-01 8.904492441542e-01 9.403860384311e-01 9.980393574116e-01 1.034898625549e+00 1.033675972789e+00 9.923246939538e-01 9.250888650132e-01 8.613303446166e-01 8.363882428306e-01 8.689748737435e-01 9.443488977605e-01 1.027673776542e+00 1.086934399222e+00 1.103433705555e+00 1.073835892902e+00 1.010314685688e+00 9.395086321258e-01 8.963866290536e-01 9.066531876093e-01 9.667407089642e-01 1.047497279802e+00 1.115819836476e+00 1.148856234505e+00 1.137892158059e+00 1.088355050200e+00 1.018825523799e+00 9.577327937703e-01 9.334992661085e-01 9.579192456232e-01 1.017650084743e+00 1.085424656912e+00 1.136493181320e+00 1.156679340647e+00 1.143909787451e+00 1.107123473880e+00 1.063431848897e+00 1.032564763816e+00 1.028160609280e+00 1.050373533118e+00 1.086613831274e+00 1.119715539677e+00 1.136254169500e+00 1.130844066951e+00 1.106948321249e+00 1.075279099778e+00 1.049651632067e+00 1.040717303279e+00 1.050136273222e+00 1.069711403288e+00 1.086338110686e+00 1.088780849508e+00 1.072501679068e+00 1.041796112905e+00 1.008989459335e+00 9.900819292446e-01 9.965422058394e-01 1.027586937355e+00 1.070009530114e+00 1.105603066711e+00 1.119574213058e+00 1.105873745845e+00 1.069561807242e+00 1.026659259434e+00 9.997978743210e-01 1.007445559119e+00 1.051308413206e+00 1.114304101443e+00 1.171298615594e+00 1.201019227006e+00 1.192699327687e+00 1.148966804908e+00 1.086676080034e+00 1.034437190241e+00 1.022127067272e+00 1.061966791330e+00 1.138343015345e+00 1.219633765650e+00 1.276165309787e+00 1.290085351896e+00 1.258576494014e+00 1.194687915222e+00 1.126115994022e+00 1.087843957861e+00 1.104261822550e+00 1.170902364232e+00 1.258295921003e+00 1.332181753121e+00 1.368249651815e+00 1.357286466948e+00 1.305959594394e+00 1.235492239438e+00 1.176656004018e+00 1.157328162425e+00 1.185506472581e+00 1.243780383967e+00 1.302520230622e+00 1.336569935181e+00 1.334057635732e+00 1.298572570488e+00 1.247645271961e+00 1.206934245324e+00 1.198489736824e+00 1.227159029807e+00 1.277375173375e+00 1.324052988308e+00 1.346216704939e+00 1.335042299711e+00 1.296362681404e+00 1.249016853674e+00 1.218072984394e+00 1.221867979277e+00 1.259526764162e+00 1.311114930164e+00 1.350146722427e+00 1.356479715934e+00 1.323572197804e+00 1.261218063592e+00 1.194705615207e+00 1.157335598440e+00 1.172528968340e+00 1.235822412005e+00 1.317660793232e+00 1.382892994492e+00 1.406239742828e+00 1.378856367156e+00 1.310564627942e+00 1.229760587269e+00 1.177443029974e+00 1.187658191226e+00 1.261685070917e+00 1.366607982758e+00 1.459576744633e+00 1.507929228487e+00 1.496702129634e+00 1.430521021360e+00 1.333937629816e+00 1.248473372660e+00 1.218393801513e+00 1.262182320422e+00 1.356349709047e+00 1.454894379167e+00 1.516818481578e+00 1.518800007889e+00 1.458295638098e+00 1.354163837776e+00 1.245659468612e+00 1.183170601444e+00 1.200407632387e+00 1.285442099455e+00 1.391314650358e+00 1.469817303479e+00 1.490255098828e+00 1.443694861765e+00 1.343318587452e+00 1.224095604324e+00 1.137187808529e+00 1.126756017250e+00 1.194028570888e+00 1.295590104419e+00 1.379124124554e+00 1.408607418772e+00 1.370495637896e+00 1.274052068081e+00 1.151206209328e+00 1.053000597749e+00 1.029091809586e+00 1.087797076922e+00 1.186907271427e+00 1.271641374839e+00 1.304039035104e+00 1.269838642421e+00 1.178652605594e+00 1.064141426762e+00 9.801538168152e-01 9.764331988474e-01 1.054812924364e+00 1.167018290302e+00 1.258046288961e+00 1.292420900160e+00 1.258702216581e+00 1.169398156267e+00 1.060943580371e+00 9.882635355248e-01 9.969495745245e-01 1.081595439639e+00 1.191264822201e+00 1.272337795475e+00 1.291410499311e+00 1.239173098313e+00 1.130856317397e+00 1.007554353754e+00 9.312872545387e-01 9.508408823129e-01 1.051863381612e+00 1.172541795193e+00 1.255517193070e+00 1.267866493955e+00 1.202073023019e+00 1.076118546812e+00 9.364069935177e-01 8.552317596231e-01 8.885470180126e-01 1.011678873009e+00 1.149848968696e+00 1.241856158247e+00 1.255189433721e+00 1.183222621654e+00 1.044239593864e+00 8.850117706550e-01 7.828010799508e-01 8.052138161857e-01 9.287727301785e-01 1.070228437622e+00 1.164803515136e+00 1.180486390552e+00 1.112469253365e+00 9.814083802858e-01 8.368418530459e-01 7.563440365428e-01 7.976142433508e-01 9.267213145190e-01 1.064200232385e+00 1.152927982891e+00 1.167070359946e+00 1.107146798981e+00 9.984964403601e-01 8.912919858789e-01 8.481199935040e-01 8.977512946598e-01 1.003033178488e+00 1.102097154546e+00 1.150518891346e+00 1.130229588452e+00 1.048849294010e+00 9.401335100200e-01 8.613610544516e-01 8.664948719239e-01 9.542236431612e-01 1.069262205653e+00 1.153897830688e+00 1.173234687161e+00 1.117759586104e+00 1.003877868233e+00 8.772815294029e-01 8.102254578926e-01 8.563587823414e-01 9.874128841944e-01 1.129305182168e+00 1.223359611071e+00 1.238729867660e+00 1.169594066099e+00 1.034542879987e+00 8.800101772841e-01 7.814248690490e-01 8.032421425517e-01 9.220721326833e-01 1.057491909867e+00 1.146701000532e+00 1.158907280764e+00 1.090165764406e+00 9.615410364022e-01 8.216569869952e-01 7.438922442418e-01 7.795516501692e-01 8.943852758011e-01 1.013075462309e+00 1.081772158132e+00 1.076910830992e+00 1.001166986516e+00 8.829742608121e-01 7.780425776808e-01 7.536908349844e-01 8.288790295464e-01 9.504185256965e-01 1.053399496921e+00 1.097624299957e+00 1.069666034876e+00 9.811653741503e-01 8.700941116953e-01 7.986904215654e-01 8.210866575891e-01 9.264491077016e-01 1.053217195961e+00 1.145436374324e+00 1.172409093572e+00 1.128587950918e+00 1.033349806574e+00 9.322698421641e-01 8.886151213395e-01 9.413858636341e-01 1.063963596925e+00 1.194987928081e+00 1.284148588571e+00 1.304883602142e+00 1.254009283667e+00 1.151205447378e+00 1.038868083358e+00 9.741535563082e-01 9.963593525292e-01 1.089652067210e+00 1.200606352141e+00 1.280534179965e+00 1.302543146547e+00 1.262397513550e+00 1.176639161353e+00 1.079779668826e+00 1.015325821193e+00 1.012887778067e+00 1.064646193128e+00 1.133586102214e+00 1.182302988729e+00 1.189731237777e+00 1.154358590032e+00 1.092301523554e+00 1.031938764400e+00 1.001912362205e+00 1.013533122136e+00 1.052666291168e+00 1.091873822755e+00 1.108036504605e+00 1.091820738663e+00 1.049522795535e+00 1.000287107360e+00 9.681259811550e-01 9.683117701143e-01 9.965571225858e-01 1.032841837419e+00 1.055373375635e+00 1.051575024509e+00 1.022233217465e+00 9.806764262312e-01 9.473912378027e-01 9.393194089637e-01 9.585262761169e-01 9.909774305811e-01 1.016872271818e+00 1.022126488906e+00 1.004307811204e+00 9.733325756180e-01 9.474827524282e-01 9.439721425724e-01 9.675047764370e-01 1.006756987091e+00 1.042509111288e+00 1.058945057417e+00 1.050579021681e+00 1.024127490130e+00 9.960654991695e-01 9.849723481527e-01 1.000146588053e+00 1.034747094598e+00 1.070561811081e+00 1.089347221896e+00 1.081710321760e+00 1.051038060711e+00 1.013026895441e+00 9.897186199162e-01 9.971186477719e-01 1.033260446898e+00 1.079038480369e+00 1.110723708439e+00 1.111905804673e+00 1.079757123107e+00 1.026848509563e+00 9.785368859164e-01 9.623198125140e-01 9.893668508242e-01 1.044379229231e+00 1.096824802227e+00 1.118853526793e+00 1.095736338148e+00 1.029788242485e+00 9.415562189094e-01 8.675066362580e-01 8.453088316979e-01 8.844150442197e-01 9.555116615803e-01 1.016061580063e+00 1.034691488718e+00 9.991917330677e-01 9.181963914622e-01 8.226238950870e-01 7.623496609753e-01 7.794965062459e-01 8.660546980251e-01 9.730205579389e-01 1.053258368501e+00 1.079529291191e+00 1.045819072549e+00 9.669891773324e-01 8.786074694266e-01 8.296647944867e-01 8.534284061299e-01 9.351793889890e-01 1.028080921005e+00 1.089760968883e+00 1.097258232449e+00 1.048642795705e+00 9.625374767843e-01 8.764459424571e-01 8.355600140506e-01 8.622166795663e-01 9.338049415738e-01 1.005296884047e+00 1.040620394520e+00 1.023971843077e+00 9.609783533411e-01 8.780498596779e-01 8.172800271343e-01 8.152249885795e-01 8.705702277677e-01 9.449553436884e-01 9.957905738342e-01 9.968504910719e-01 9.431043360266e-01 8.519083036187e-01 7.635717371081e-01 7.305928184859e-01 7.771166796678e-01 8.704658625419e-01 9.561043098684e-01 9.936549726460e-01 9.649452453687e-01 8.742633974726e-01 7.509592169294e-01 6.541543605464e-01 6.529232675600e-01 7.514494438015e-01 8.825923603359e-01 9.823999713231e-01 1.014638353811e+00 9.672126790576e-01 8.502313396575e-01 6.999270204125e-01 5.883319611470e-01 5.994292428620e-01 7.223959841405e-01 8.683377920682e-01 9.707354562688e-01 9.973138769506e-01 9.405874037880e-01 8.153238447195e-01 6.630426712594e-01 5.617197215086e-01 5.904535863964e-01 7.201341851033e-01 8.601468482106e-01 9.510865779964e-01 9.672878457454e-01 9.075514402201e-01 7.934009257487e-01 6.725580807389e-01 6.158912466766e-01 6.651084645480e-01 7.770002486280e-01 8.813820359608e-01 9.335240540907e-01 9.164891958290e-01 8.372408792199e-01 7.274157325632e-01 6.449822871231e-01 6.500769126467e-01 7.401594805208e-01 8.536733654923e-01 9.341286665274e-01 9.508429489283e-01 8.967238737956e-01 7.871440930624e-01 6.634068278669e-01 5.937203272476e-01 6.300329549590e-01 7.392334565259e-01 8.489411237078e-01 9.092036150936e-01 8.978021670526e-01 8.156955553794e-01 6.877717596398e-01 5.704442495627e-01 5.462235756498e-01 6.394537601290e-01 7.786207822344e-01 8.926260082186e-01 9.436696870164e-01 9.197414496158e-01 8.310659550509e-01 7.127013303496e-01 6.286961551572e-01 6.451447486396e-01 7.544403322816e-01 8.878560733252e-01 9.879333867304e-01 1.025196277029e+00 9.937386832905e-01 9.093272991486e-01 8.100723427418e-01 7.517278030365e-01 7.759261230105e-01 8.674474814358e-01 9.736181504509e-01 1.049775340710e+00 1.074109291616e+00 1.047272978331e+00 9.903316576335e-01 9.400539562530e-01 9.333455415800e-01 9.809151526515e-01 1.058347242095e+00 1.127562016422e+00 1.159316932073e+00 1.142153578111e+00 1.084273921279e+00 1.012687085037e+00 9.662840481553e-01 9.753119227962e-01 1.036743426802e+00 1.117025491677e+00 1.177722400667e+00 1.193271121901e+00 1.156378325171e+00 1.079005853652e+00 9.917655742011e-01 9.373399083869e-01 9.482404509892e-01 1.019502451182e+00 1.114143147128e+00 1.192402804920e+00 1.228673381993e+00 1.214608176533e+00 1.158028771077e+00 1.080728055566e+00 1.013652679293e+00 9.854566751250e-01 1.005891945868e+00 1.059785970664e+00 1.120098365862e+00 1.163797340804e+00 1.178566951677e+00 1.162968660070e+00 1.124360758564e+00 1.076087231156e+00 1.034223090236e+00 1.013381983482e+00 1.021983978743e+00 1.059273746033e+00 1.116132179322e+00 1.178842726934e+00 1.233039706104e+00 1.266689388542e+00 1.272498243832e+00 1.250213602783e+00 1.208538794784e+00 1.165417690723e+00 1.143794084990e+00 1.160803010422e+00 1.215797889404e+00 1.289351004718e+00 1.354176912738e+00 1.387023399923e+00 1.375771126154e+00 1.322828782762e+00 1.246257126431e+00 1.177330771280e+00 1.149511807396e+00 1.177822637186e+00 1.246375150666e+00 1.320425658742e+00 1.367332260489e+00 1.368640635247e+00 1.323919296368e+00 1.250920160793e+00 1.181813925415e+00 1.150985141274e+00 1.173615659941e+00 1.233318309455e+00 1.295081246634e+00 1.326913499992e+00 1.312164313114e+00 1.253242694049e+00 1.171187076410e+00 1.100618465394e+00 1.074515485133e+00 1.101156232562e+00 1.156651412688e+00 1.203879182878e+00 1.214173824410e+00 1.177210490645e+00 1.103348390371e+00 1.022256907244e+00 9.737357377652e-01 9.838757044886e-01 1.041839651853e+00 1.109168309372e+00 1.147880242086e+00 1.137043930779e+00 1.077684154785e+00 9.939743458772e-01 9.297599048973e-01 9.284787761450e-01 9.965282538929e-01 1.096076130353e+00 1.178517630674e+00 1.210157161788e+00 1.179509206982e+00 1.099077556063e+00 1.006109271022e+00 9.555127705218e-01 9.876492778616e-01 1.089098194800e+00 1.206835108125e+00 1.289931802410e+00 1.308271155284e+00 1.255546998287e+00 1.149903295839e+00 1.034712825998e+00 9.707888740302e-01 9.998744341990e-01 1.102585780914e+00 1.219624110846e+00 1.298598517653e+00 1.311414212247e+00 1.255198961307e+00 1.151383240606e+00 1.043950691525e+00 9.875953486727e-01 1.012542207143e+00 1.095081738003e+00 1.181809875319e+00 1.228599018203e+00 1.215268021647e+00 1.146798887331e+00 1.051905956983e+00 9.768754494104e-01 9.632154821714e-01 1.012799876368e+00 1.085304164794e+00 1.132810635280e+00 1.125131146506e+00 1.057298445514e+00 9.520378633024e-01 8.605705093235e-01 8.451381805934e-01 9.240595085851e-01 1.048863951658e+00 1.154738134405e+00 1.196929071651e+00 1.156430490392e+00 1.040207452662e+00 8.852982370293e-01 7.663004479575e-01 7.706468989178e-01 8.999298038773e-01 1.067263463711e+00 1.194338649707e+00 1.237544921217e+00 1.181625528786e+00 1.036637976890e+00 8.418440215515e-01 6.797844934560e-01 6.654446209704e-01 8.077033594083e-01 9.930122958988e-01 1.132982818671e+00 1.185783609628e+00 1.140678638566e+00 1.013073772659e+00 8.476932184400e-01 7.257885351942e-01 7.345421723054e-01 8.627986301193e-01 1.018439327833e+00
 6.557384536655e-01 6.320611315521e-01 6.103969073938e-01 6.004219710245e-01 6.074981298145e-01 6.279417204135e-01 6.511535103264e-01 6.656645494658e-01 6.641165436650e-01 6.455875038673e-01 6.158470985223e-01 5.856911262219e-01 5.667265750014e-01 5.514116853222e-01 5.509542155990e-01 5.412957798074e-01 5.236342950310e-01 5.056146043774e-01 4.982770708331e-01 5.075706876250e-01 5.274775043960e-01 5.430552358377e-01 5.398301440551e-01 5.114863936737e-01 4.646016778027e-01 4.210968898827e-01 4.115649731375e-01 4.481843281660e-01 5.086238015312e-01 5.597693660626e-01 5.787971681695e-01 5.579239990924e-01 5.053485038256e-01 4.464570977300e-01 4.187509328615e-01 4.434569581114e-01 4.992269435707e-01 5.480662233555e-01 5.646861058883e-01 5.426337964183e-01 4.942951471656e-01 4.497788659929e-01 4.440080450591e-01 4.836765975005e-01 5.390973824700e-01 5.764190624959e-01 5.782141003758e-01 5.476003366099e-01 5.087153180177e-01 4.991321126744e-01 5.400012655934e-01 6.116623150610e-01 6.761687567044e-01 7.055481395439e-01 6.906939559213e-01 6.429849764619e-01 5.959779820974e-01 5.930690367672e-01 6.493695748735e-01 7.338820153680e-01 8.026550133915e-01 8.264776628027e-01 7.978096818526e-01 7.324343412519e-01 6.692063546583e-01 6.557433672217e-01 7.073015861199e-01 7.886981055844e-01 8.518906176881e-01 8.662929877555e-01 8.256256610463e-01 7.489069473284e-01 6.793357670096e-01 6.668783538416e-01 7.225345334055e-01 8.049355415927e-01 8.643051793879e-01 8.718512996406e-01 8.247675192868e-01 7.463398087937e-01 6.829114538891e-01 6.811820111816e-01 7.425691277022e-01 8.216725657357e-01 8.718729785994e-01 8.696185126592e-01 8.179604683780e-01 7.459794773453e-01 7.018020952746e-01 7.220654600141e-01 7.938109932598e-01 8.701670125894e-01 9.115613337057e-01 9.025119432955e-01 8.534575658528e-01 7.970151968700e-01 7.932538558350e-01 8.658771037354e-01 9.733922898266e-01 1.067788018002e+00 1.116452643540e+00 1.108657418982e+00 1.026860255308e+00 9.155450799379e-01 8.246825077233e-01 8.351121160900e-01 9.460066997332e-01 1.079586457770e+00 1.164346368139e+00 1.165936571025e+00 1.087606885889e+00 9.703446709697e-01 8.891365097179e-01 9.116002135577e-01 1.024318060348e+00 1.151195352631e+00 1.226966911386e+00 1.222613472503e+00 1.145833215641e+00 1.039646069923e+00 9.729289247942e-01 9.980498933486e-01 1.096962335924e+00 1.203619602740e+00 1.262526527053e+00 1.251607816071e+00 1.183918676697e+00 1.103537575041e+00 1.068145788252e+00 1.107246393927e+00 1.193070519944e+00 1.269419596367e+00 1.293530507454e+00 1.253294018953e+00 1.170100895243e+00 1.093937133716e+00 1.079347857534e+00 1.139537678938e+00 1.231973822962e+00 1.298440230192e+00 1.300796160513e+00 1.232561058568e+00 1.121024446280e+00 1.023897289868e+00 1.028589082058e+00 1.093547612802e+00 1.203792088206e+00 1.267278802685e+00 1.256265430720e+00 1.176409359557e+00 1.065909346402e+00 9.874718570866e-01 9.928866189504e-01 1.072399809176e+00 1.166050765249e+00 1.217728641126e+00 1.201010243255e+00 1.122572258889e+00 1.020730750879e+00 9.556286328286e-01 9.722146737019e-01 1.055211244637e+00 1.146322382798e+00 1.193753556867e+00 1.173476938590e+00 1.091583519825e+00 9.830734762280e-01 9.048957918844e-01 9.055312216936e-01 9.792512269434e-01 1.074157276090e+00 1.140687111890e+00 1.154492601399e+00 1.117326282599e+00 1.052254134629e+00 9.945237547257e-01 9.739441460974e-01 9.949934389244e-01 1.036257484975e+00 1.070784766961e+00 1.083255975865e+00 1.074114974308e+00 1.054881956462e+00 1.038889033683e+00 1.031957577645e+00 1.029389192516e+00 1.021707632459e+00 1.003742052197e+00 9.800131944461e-01 9.628963582416e-01 9.637983040134e-01 9.829743843305e-01 1.007669644420e+00 1.020549953492e+00 1.010306676740e+00 9.780795339136e-01 9.380834039160e-01 9.114953006641e-01 9.133242302089e-01 9.405372271630e-01 9.743079489120e-01 9.937113046639e-01 9.872605583076e-01 9.572669819404e-01 9.181715308097e-01 8.892970730395e-01 8.831036362009e-01 8.965297785360e-01 9.145859573937e-01 9.222693045297e-01 9.138663915386e-01 8.951119868298e-01 8.788642732886e-01 8.759418768161e-01 8.865903850446e-01 9.002161344945e-01 9.036934172503e-01 8.907795109303e-01 8.669048283451e-01 8.475670889392e-01 8.491787172898e-01 8.760309326072e-01 9.152887699362e-01 9.455201094047e-01 9.490239464268e-01 9.194909779558e-01 8.659244087172e-01 8.333440585633e-01 8.213670592186e-01 8.428078663763e-01 8.823878359908e-01 9.166520640036e-01 9.286383260376e-01 9.106479422527e-01 8.394235115086e-01 7.647311581972e-01 6.903242540143e-01 6.522666753135e-01 6.651396209655e-01 7.066563422735e-01 7.411799872725e-01 7.449176416613e-01 7.127052879680e-01 6.564459321709e-01 6.004066536320e-01 5.702150713863e-01 5.746011549710e-01 5.980954458507e-01 6.165230482361e-01 6.140172055532e-01 5.884915080930e-01 5.503677149291e-01 5.176353473172e-01 5.059171083000e-01 5.170223835000e-01 5.382918921474e-01 5.537630406174e-01 5.534778908408e-01 5.360001620209e-01 5.071398637859e-01 4.769390198762e-01 4.554235778185e-01 4.478088752746e-01 4.522308732103e-01 4.618837369712e-01 4.691263937395e-01 4.682188427562e-01 4.563101040265e-01 4.339798276246e-01 4.058326667051e-01 3.803454250017e-01 3.669911161038e-01 3.698014782557e-01 3.828037874005e-01 3.937439867655e-01 3.918467626177e-01 3.734509629769e-01 3.449544113500e-01 3.229494636751e-01 3.257452114925e-01 3.550629878208e-01 3.924410187875e-01 4.159152328723e-01 4.119467850135e-01 3.795428058437e-01 3.333544587094e-01 3.053840412241e-01 3.258099801387e-01 3.841836749028e-01 4.434624652995e-01 4.745615176451e-01 4.642561484492e-01 4.162231460542e-01 3.555114866573e-01 3.315740865736e-01 3.796253022227e-01 4.689106771081e-01 5.492003721041e-01 5.889470006797e-01 5.760851165091e-01 5.174587621691e-01 4.426969841122e-01 4.059604724779e-01 4.472866867981e-01 5.367000855618e-01 6.178090995716e-01 6.539337581756e-01 6.310803939698e-01 5.562862309460e-01 4.608596840057e-01 4.045990481366e-01 4.393310681861e-01 5.329685563472e-01 6.324468088157e-01 6.975774472942e-01 7.080364853982e-01 6.593807276104e-01 5.623382844990e-01 4.470665530396e-01 3.733468947741e-01 4.030885478624e-01 5.078856894823e-01 6.170886606823e-01 6.808632915661e-01 6.814603682831e-01 6.056544588162e-01 4.877308364844e-01 3.987710881092e-01 4.213190783806e-01 5.272966661701e-01 6.276487638265e-01 6.712354261473e-01 6.425413281522e-01 5.539789307573e-01 4.491341743596e-01 4.050957609342e-01 4.641422687656e-01 5.648174552746e-01 6.369016987474e-01 6.484359422598e-01 6.001674387116e-01 5.252071568954e-01 4.886501920103e-01 5.407137043939e-01 6.489716530733e-01 7.475335461452e-01 7.940152078055e-01 7.761768040503e-01 7.115003334515e-01 6.478685632164e-01 6.457278219841e-01 7.198318125195e-01 8.207404861130e-01 8.907776271403e-01 8.975974382073e-01 8.396586657628e-01 7.486784386779e-01 6.885641840748e-01 7.179517352129e-01 8.211271101203e-01 9.286086490881e-01 9.831379201952e-01 9.597708279802e-01 8.678037692279e-01 7.568524220687e-01 7.223123377822e-01 7.998826167486e-01 9.496194033137e-01 1.076602073000e+00 1.136816115294e+00 1.073976432102e+00 9.056670408248e-01 6.957874185197e-01 5.906047946385e-01 7.146677916408e-01 9.473169679479e-01 1.141383942680e+00 1.225688723197e+00 1.175745987161e+00 1.003907294569e+00 7.667068511877e-01 5.980866108579e-01 6.670143668201e-01 8.926403478742e-01 1.100960087863e+00 1.207208187181e+00 1.183379768217e+00 1.040918174959e+00 8.335728827904e-01 6.758077910293e-01 7.053365582951e-01 8.842122938704e-01 1.066644789616e+00 1.166910297004e+00 1.156460726151e+00 1.048091206670e+00 8.946928944245e-01 7.893216067435e-01 8.143731366321e-01 9.350245126300e-01 1.061586586624e+00 1.132059346059e+00 1.125223507890e+00 1.055534286521e+00 9.692824915779e-01 9.303477630863e-01 9.755172649882e-01 1.076908100524e+00 1.174331699001e+00 1.221709517751e+00 1.216480842025e+00 1.159979845475e+00 1.086110145946e+00 1.044915360619e+00 1.051244349175e+00 1.098831001701e+00 1.153097878868e+00 1.179570229630e+00 1.162712545734e+00 1.111367806880e+00 1.055524080079e+00 1.032012594047e+00 1.057764297283e+00 1.114004304041e+00 1.162342264071e+00 1.170880135356e+00 1.128266468570e+00 1.047728749433e+00 9.654289826568e-01 9.267468466133e-01 9.533717405281e-01 1.021144252688e+00 1.083146096643e+00 1.102611926332e+00 1.066067113229e+00 9.852947601515e-01 8.954006131752e-01 8.436894801482e-01 8.580832466996e-01 9.192812013416e-01 9.810879954000e-01 1.006366234528e+00 9.813300341880e-01 9.164130785289e-01 8.425448460926e-01 7.988982069903e-01 8.059072698657e-01 8.459719787306e-01 8.813353848876e-01 8.835051209950e-01 8.466262092950e-01 7.896694233887e-01 7.506739284259e-01 7.633355479869e-01 8.239770029542e-01 9.038167348662e-01 9.625183399918e-01 9.789473568580e-01 9.474298052458e-01 8.826857494164e-01 8.186046533050e-01 7.968498406388e-01 8.370085774807e-01 9.168684585456e-01 9.940071882141e-01 1.033960529923e+00 1.020848657439e+00 9.594353768288e-01 8.758298485972e-01 8.142449190906e-01 8.163712371813e-01 8.844662662636e-01 9.790255073888e-01 1.054425592818e+00 1.081367592748e+00 1.051398151776e+00 9.769895433036e-01 8.909334700968e-01 8.391303209422e-01 8.540431048108e-01 9.243554142894e-01 1.006761667424e+00 1.060412901964e+00 1.063238092018e+00 1.014505518162e+00 9.345180456980e-01 8.616857224910e-01 8.376834106580e-01 8.758141196454e-01 9.470322206434e-01 1.006515083558e+00 1.020647097724e+00 9.757229002816e-01 8.796177956073e-01 7.637622478712e-01 6.827316153030e-01 6.876225346304e-01 7.700928408209e-01 8.713381524368e-01 9.379170389620e-01 9.403172533157e-01 8.716358874585e-01 7.470622205895e-01 6.092978116576e-01 5.353839461038e-01 5.865374174458e-01 7.178404866276e-01 8.469208563506e-01 9.226961764319e-01 9.224106398006e-01 8.442765245709e-01 7.068388396219e-01 5.560972599972e-01 4.784564826918e-01 5.426725122324e-01 6.888395811503e-01 8.282369549597e-01 9.131755874914e-01 9.246780353646e-01 8.636014806884e-01 7.494572328485e-01 6.241105409416e-01 5.539666206503e-01 5.895999223005e-01 6.994006721039e-01 8.160810238540e-01 8.953990102855e-01 9.186107938461e-01 8.860190490298e-01 8.140826726547e-01 7.339482918512e-01 6.850697815996e-01 6.938560441387e-01 7.504793977423e-01 8.205649619506e-01 8.729273217712e-01 8.907402613688e-01 8.714152989309e-01 8.241378875714e-01 7.668218539551e-01 7.210312707536e-01 7.029734316851e-01 7.143127664661e-01 7.425941512194e-01 7.712703555369e-01 7.883395031292e-01 7.890730391260e-01 7.750954639134e-01 7.522807898972e-01 7.282608520694e-01 7.100182335863e-01 7.018226206906e-01 7.042265151055e-01 7.143610535946e-01 7.272505559824e-01 7.374639911383e-01 7.406629993464e-01 7.349134754894e-01 7.216786435299e-01 7.060118209148e-01 6.952422971562e-01 6.957165375313e-01 7.088459347874e-01 7.295639736502e-01 7.487771013425e-01 7.579826204677e-01 7.532608153685e-01 7.375199564487e-01 7.204149744711e-01 7.147953793449e-01 7.294180809751e-01 7.623927952539e-01 8.018174734175e-01 8.327946697637e-01 8.446116073970e-01 8.349297701166e-01 8.112784594611e-01 7.894912181598e-01 7.870653495483e-01 8.122204357291e-01 8.571215004471e-01 9.029999040140e-01 9.308762184018e-01 9.293553754463e-01 8.983029552394e-01 8.500119892714e-01 8.072227927001e-01 7.943935315871e-01 8.216912677852e-01 8.763042337956e-01 9.325759155872e-01 9.674174039896e-01 9.685172613582e-01 9.367159810714e-01 8.856876242682e-01 8.387672417363e-01 8.197430792001e-01 8.381882726438e-01 8.825061344952e-01 9.300215468649e-01 9.615945087185e-01 9.691237102525e-01 9.564871088772e-01 9.364141630766e-01 9.236840795241e-01 9.262579393453e-01 9.400161019233e-01 9.522275592328e-01 9.506311340973e-01 9.314485830757e-01 9.031788078273e-01 8.845444849385e-01 8.944727418926e-01 9.372787639283e-01 9.971432712873e-01 1.047916208160e+00 1.066562451518e+00 1.041679912235e+00 9.780378251076e-01 8.992964509996e-01 8.458866291861e-01 8.559474156934e-01 9.316850395810e-01 1.036114576765e+00 1.124093737338e+00 1.163438928177e+00 1.140267984568e+00 1.060111564802e+00 9.494811191423e-01 8.558832734543e-01 8.320443039891e-01 8.925526093652e-01 9.969284697753e-01 1.090308429585e+00 1.134783751569e+00 1.114813763546e+00 1.036400400301e+00 9.270330722239e-01 8.342731016049e-01 8.089618991177e-01 8.632653280268e-01 9.570989570660e-01 1.038721850588e+00 1.074362810545e+00 1.053068135131e+00 9.851935231304e-01 9.004357067358e-01 8.409228658224e-01 8.389701771121e-01 8.891493765329e-01 9.539939514783e-01 9.950393838862e-01 9.908645526451e-01 9.409233507465e-01 8.652254519694e-01 8.006095720826e-01 7.844973363936e-01 8.247207071938e-01 8.911306070164e-01 9.430574413773e-01 9.530209194696e-01 9.140161619388e-01 8.411318960792e-01 7.710759820728e-01 7.502005900762e-01 7.988781187912e-01 8.890593220417e-01 9.728659156740e-01 1.013856254624e+00 9.961903459347e-01 9.262924755215e-01 8.345649013726e-01 7.732162157560e-01 7.898962113125e-01 8.799719686059e-01 9.916543333190e-01 1.072598099370e+00 1.090834877329e+00 1.036934081648e+00 9.247159946145e-01 7.951053290066e-01 7.171288629932e-01 7.491701703762e-01 8.687273007501e-01 1.002617553500e+00 1.093193120465e+00 1.111124149049e+00 1.051585916842e+00 9.332118117275e-01 8.008713736484e-01 7.237724287185e-01 7.536793493943e-01 8.624711843250e-01 9.785963811001e-01 1.048607182752e+00 1.047945702761e+00 9.771931963527e-01 8.611941018343e-01 7.504206938932e-01 7.095074064747e-01 7.639987409466e-01 8.674992371016e-01 9.555482779353e-01 9.863177919732e-01 9.441283820630e-01 8.373322567313e-01 7.007127147611e-01 6.014191697819e-01 6.123400012784e-01 7.227103560110e-01 8.539150210641e-01 9.442964995293e-01 9.633749125639e-01 9.047359493252e-01 7.837149124032e-01 6.413724215006e-01 5.511692369233e-01 5.809428833920e-01 6.998614650605e-01 8.260996544243e-01 9.062140784908e-01 9.176361461639e-01 8.604309306257e-01 7.551329541716e-01 6.443158875861e-01 5.879851811747e-01 6.216555464623e-01 7.120465815491e-01 8.009211952315e-01 8.508258852567e-01 8.493828946081e-01 8.051380556646e-01 7.442875199408e-01 7.034131561792e-01 7.090999338946e-01 7.552148175825e-01 8.104463331109e-01 8.447167671823e-01 8.438298681611e-01 8.125025350745e-01 7.726465475777e-01 7.548673600698e-01 7.783980384884e-01 8.335488363852e-01 8.899162013974e-01 9.173869098641e-01 8.986707830526e-01 8.337387866893e-01 7.422645193835e-01 6.646338141962e-01 6.482620541977e-01 7.052619072649e-01 7.967097302247e-01 8.728834687845e-01 9.005001009125e-01 8.659717516246e-01 7.745352420504e-01 6.519553153685e-01 5.492912865761e-01 5.305651048372e-01 6.053941990509e-01 7.135539669157e-01 7.977169648087e-01 8.279210659218e-01 7.964019959309e-01 7.142425353492e-01 6.119157318776e-01 5.392413461277e-01 5.419541472442e-01 6.109729486115e-01 6.948899688740e-01 7.516770666439e-01 7.626114912774e-01 7.295547238362e-01 6.726120608456e-01 6.264325380605e-01 6.243784388746e-01 6.705736495007e-01 7.367799773418e-01 7.895132107974e-01 8.087766291222e-01 7.923227980252e-01 7.552172708720e-01 7.258337084498e-01 7.319931475496e-01 7.794007832568e-01 8.466346747159e-01 9.032871861616e-01 9.270057802818e-01 9.100947981448e-01 8.610927843763e-01 8.039132996465e-01 7.708885883487e-01 7.839445732273e-01 8.356945454928e-01 8.962994376587e-01 9.356638282769e-01 9.366256291708e-01 8.987043000974e-01 8.384305619627e-01 7.864347961332e-01 7.747944722454e-01 8.134147709336e-01 8.809092712459e-01 9.437275136164e-01 9.762741887691e-01 9.682356473367e-01 9.254129225692e-01 8.680203499555e-01 8.248454025692e-01 8.189289848291e-01 8.508006407539e-01 8.988597155225e-01 9.368121528011e-01 9.479735924895e-01 9.299488602145e-01 8.937215429778e-01 8.586554398315e-01 8.424706597618e-01 8.495705991398e-01 8.681510001897e-01 8.798966955023e-01 8.724237769349e-01 8.465832083915e-01 8.176008073278e-01 8.086677117898e-01 8.352207589103e-01 8.906422704487e-01 9.502103705667e-01 9.871056635155e-01 9.846126825451e-01 9.421413253438e-01 8.783647463160e-01 8.302676019877e-01 8.373295575525e-01 9.087641752599e-01 1.013207188751e+00 1.106009045367e+00 1.152735409999e+00 1.136629442430e+00 1.060916748595e+00 9.515944935024e-01 8.594289726104e-01 8.447977318271e-01 9.268882007875e-01 1.061677998286e+00 1.188905899533e+00 1.266335542163e+00 1.274492973558e+00 1.215189385656e+00 1.110951037595e+00 1.004196684274e+00 9.474467143962e-01 9.716027124943e-01 1.057203869021e+00 1.155525461752e+00 1.225351998706e+00 1.246469411506e+00 1.219468808235e+00 1.162299904427e+00 1.103914239416e+00 1.072053497852e+00 1.077133825565e+00 1.106072559883e+00 1.134174039103e+00 1.142042233654e+00 1.124952980791e+00 1.094073570395e+00 1.070863620598e+00 1.074483591843e+00 1.107601866465e+00 1.153588957004e+00 1.187916223859e+00 1.191904249006e+00 1.161030425716e+00 1.107894410088e+00 1.059949768422e+00 1.048032346184e+00 1.085506215009e+00 1.156316656024e+00 1.227153745470e+00 1.267297300389e+00 1.260110032153e+00 1.207046660000e+00 1.128446849096e+00 1.060246141299e+00 1.039974711324e+00 1.081022318149e+00 1.160861416507e+00 1.240214621877e+00 1.286606318328e+00 1.284377718191e+00 1.236313881596e+00 1.162209815688e+00 1.093948363648e+00 1.062871412978e+00 1.080585933582e+00 1.130742114103e+00 1.183167543491e+00 1.212914985884e+00 1.209489714552e+00 1.177834308154e+00 1.134713759468e+00 1.101024815301e+00 1.090705603303e+00 1.102462722032e+00 1.122047656152e+00 1.132898822912e+00 1.125767960328e+00 1.102626323369e+00 1.074877611830e+00 1.056712284837e+00 1.055928694252e+00 1.068251364636e+00 1.080390481892e+00 1.078991261010e+00 1.058682383951e+00 1.025647614778e+00 9.957553846884e-01 9.862772416833e-01 1.003738457616e+00 1.037751853945e+00 1.067568146368e+00 1.074404506151e+00 1.050610760200e+00 1.003857321590e+00 9.565245339296e-01 9.369477587878e-01 9.607085275671e-01 1.016321145406e+00 1.073278036992e+00 1.101456684164e+00 1.083879112968e+00 1.022234132593e+00 9.393255519441e-01 8.765533227563e-01 8.748595895337e-01 9.390590403764e-01 1.031303909228e+00 1.103826380276e+00 1.123641434818e+00 1.079740853610e+00 9.857715742684e-01 8.828489832283e-01 8.337440889603e-01 8.811980660123e-01 9.992645267936e-01 1.122813640070e+00 1.197593493286e+00 1.194542560793e+00 1.110698043507e+00 9.718587828647e-01 8.394397611782e-01 8.018706751450e-01 8.971435940441e-01 1.059916543302e+00 1.202665128907e+00 1.267988795209e+00 1.229059513231e+00 1.085912929456e+00 8.684535906392e-01 6.549162835879e-01 5.975082180736e-01 7.590171173880e-01 9.925709628017e-01 1.178676952439e+00 1.261405012423e+00 1.219201980115e+00 1.056405909890e+00 8.051381313175e-01 5.475739162888e-01 4.813424109928e-01 6.864520415427e-01 9.480523218286e-01 1.142650360526e+00 1.222681123160e+00 1.173530585074e+00 1.006332964229e+00 7.621841059459e-01 5.398426082112e-01 5.300058315934e-01 7.395882484260e-01 9.754024443701e-01 1.135963275673e+00 1.182026537271e+00 1.106685213776e+00 9.317467322323e-01 7.178376074077e-01 5.925256479396e-01 6.810951533408e-01 8.950291857050e-01 1.093735329082e+00 1.205936640280e+00 1.204470962362e+00 1.093434847729e+00 9.100553892833e-01 7.390207531053e-01 7.098909364106e-01 8.560442145333e-01 1.059753876271e+00 1.216008874163e+00 1.271507676897e+00 1.209234869677e+00 1.043664734092e+00 8.286555104804e-01 6.820709017253e-01 7.422349062612e-01 9.587290522444e-01 1.184549297425e+00 1.331727249243e+00 1.360346812068e+00 1.262513023266e+00 1.060445301831e+00 8.169483095757e-01 6.655765953490e-01 7.484193027054e-01 9.812973958787e-01 1.207501015854e+00 1.344841470905e+00 1.359741522974e+00 1.250496607346e+00 1.045873374465e+00 8.158023157025e-01 6.926335312842e-01 7.843927333549e-01 9.965804559242e-01 1.191162588487e+00 1.296072195972e+00 1.284555914789e+00 1.161916522014e+00 9.657954576637e-01 7.780998738100e-01 7.251721635244e-01 8.519121425272e-01 1.047949737193e+00 1.205915688304e+00 1.272338304206e+00 1.231927109551e+00 1.100630689487e+00 9.285724928190e-01 8.061877593749e-01 8.252819207525e-01 9.681006462058e-01 1.134316618525e+00 1.246430233233e+00 1.267861806595e+00 1.195201479322e+00 1.056264531357e+00 9.135365686110e-01 8.556328913512e-01 9.286713452511e-01 1.077050976654e+00 1.214326064136e+00 1.283657869387e+00 1.262455109477e+00 1.158573335967e+00 1.011233947009e+00 8.932851505650e-01 8.850078266906e-01 9.937465643808e-01 1.144766391097e+00 1.262199937734e+00 1.302943726835e+00 1.255185270374e+00 1.135914510142e+00 9.925839781024e-01 9.005948061122e-01 9.231652605129e-01 1.042415699404e+00 1.182635121199e+00 1.279637157687e+00 1.300399582420e+00 1.240308830195e+00 1.120778060445e+00 9.885997620495e-01 9.080373085754e-01 9.229091104916e-01 1.011353338218e+00 1.111464353774e+00 1.172936007264e+00 1.173221390800e+00 1.116201914577e+00 1.028907555660e+00 9.549717225293e-01 9.348525577303e-01 9.746716139765e-01 1.041418925126e+00 1.093292757395e+00 1.104433670583e+00 1.072140686802e+00 1.016133121168e+00 9.719924337463e-01 9.724137275161e-01 1.021274036994e+00 1.089760044787e+00 1.139601081857e+00 1.144201788551e+00 1.097425781868e+00 1.016412958198e+00 9.408124471953e-01 9.189867374731e-01 9.717896287241e-01 1.070690707435e+00 1.165038133120e+00 1.214469580480e+00 1.200109535477e+00 1.126744653565e+00 1.024103838801e+00 9.447658648589e-01 9.421097251722e-01 1.024009991359e+00 1.144457705420e+00 1.247251837958e+00 1.294915393899e+00 1.273955026733e+00 1.194458717697e+00 1.089340798279e+00 1.009071415945e+00 9.986161226584e-01 1.060103008003e+00 1.150928277582e+00 1.221249726325e+00 1.239428892682e+00 1.197792673228e+00 1.112389437145e+00 1.020826383513e+00 9.712911894049e-01 9.923794062122e-01 1.066518219068e+00 1.147206592513e+00 1.193080627201e+00 1.183309285212e+00 1.120239268512e+00 1.029015470833e+00 9.534505096684e-01 9.372589753740e-01 9.893097735099e-01 1.074573749709e+00 1.145760750209e+00 1.169889111510e+00 1.135811129528e+00 1.054949775686e+00 9.604464946887e-01 8.999710816083e-01 9.091405599995e-01 9.786779214790e-01 1.063908643296e+00 1.120879547654e+00 1.124837455355e+00 1.073438647705e+00 9.866094471973e-01 9.045361821203e-01 8.742435338837e-01 9.156996337812e-01 1.001834756913e+00 1.085322011468e+00 1.129563886458e+00 1.118578815531e+00 1.057629273597e+00 9.722519672804e-01 9.035522039644e-01 8.900189052959e-01 9.372363741816e-01 1.012735223503e+00 1.074812243311e+00 1.095525426900e+00 1.067091887398e+00 1.001992254750e+00 9.305712785287e-01 8.912289148241e-01 9.069323944960e-01 9.650558328034e-01 1.029161139057e+00 1.065241326071e+00 1.055498294679e+00 1.001695451021e+00 9.250385998038e-01 8.622095807472e-01 8.490612045774e-01 8.923358530627e-01 9.626975926480e-01 1.020082713561e+00 1.035933946517e+00 1.000361888074e+00 9.234520250569e-01 8.354339451888e-01 7.809606247402e-01 7.937958163137e-01 8.640866159851e-01 9.482933534968e-01 1.004339241898e+00 1.007831570591e+00 9.542861682116e-01 8.595567907932e-01 7.610610288374e-01 7.116820392680e-01 7.451041030353e-01 8.384372130849e-01 9.388195518669e-01 1.004169170963e+00 1.013489218197e+00 9.658628845990e-01 8.798866840693e-01 7.936540341336e-01 7.561290692211e-01 7.946176593471e-01 8.869956467596e-01 9.864801013049e-01 1.055496596493e+00 1.075185610039e+00 1.044630293150e+00 9.791819491560e-01 9.077839396021e-01 8.646750221871e-01 8.708016373832e-01 9.176568247040e-01 9.758608194723e-01 1.016548546129e+00 1.023432299796e+00 9.952368317655e-01 9.442692393869e-01 8.924262953606e-01 8.625384560702e-01 8.653113675505e-01 8.920678855441e-01 9.222170660866e-01 9.368512459072e-01 9.272334314277e-01 8.971561585859e-01 8.613236124412e-01 8.393770857475e-01 8.448538676527e-01 8.753392656133e-01 9.140280941093e-01 9.405663447135e-01 9.406893053418e-01 9.108348971435e-01 8.595765905815e-01 8.065814731678e-01 7.766683541045e-01 7.861232881681e-01 8.297974322184e-01 8.851838440325e-01 9.276237988852e-01 9.407391739964e-01 9.201006449643e-01 8.738945268601e-01 8.220006019369e-01 7.908250363566e-01 7.999216440870e-01 8.473425884034e-01 9.113936415734e-01 9.660895198651e-01 9.928709612147e-01 9.847791004788e-01 9.471545898661e-01 8.967379745159e-01 8.575756660311e-01 8.506623340270e-01 8.801838492895e-01 9.304567015745e-01 9.776171961518e-01 1.002511368977e+00 9.971169367522e-01 9.662145676304e-01 9.264389349445e-01 9.011780648825e-01 9.089081919690e-01 9.503967354778e-01 1.008112839751e+00 1.058396602183e+00 1.083435619358e+00 1.077158449945e+00 1.046888908294e+00 1.011714911028e+00 9.955144307859e-01 1.013572686266e+00 1.061090491519e+00 1.116053082024e+00 1.152759650533e+00 1.153254536287e+00 1.113262984400e+00 1.044735127961e+00 9.755522794899e-01 9.415646967063e-01 9.649064998739e-01 1.034027158783e+00 1.112700596309e+00 1.164068834379e+00 1.164711153798e+00 1.109272988384e+00 1.012777248793e+00 9.126694749773e-01 8.627158915761e-01 8.996966908717e-01 1.004970759657e+00 1.124151383189e+00 1.208392536275e+00 1.229094839043e+00 1.179111186864e+00 1.073498361367e+00 9.520127661524e-01 8.767325456669e-01 8.995884367626e-01 1.008666198339e+00 1.142268147848e+00 1.242768177777e+00 1.276319181364e+00 1.233097863356e+00 1.126710600741e+00 9.962017670103e-01 9.049634145273e-01 9.120373631007e-01 1.014068661953e+00 1.149508899489e+00 1.256759450864e+00 1.299113574492e+00 1.265288256320e+00 1.168088322725e+00 1.045037279858e+00 9.556114028495e-01 9.550201886617e-01 1.043780492448e+00 1.167646934587e+00 1.268255160870e+00 1.309603876569e+00 1.280658919227e+00 1.193895436402e+00 1.084367619846e+00 1.004174474924e+00 9.980154128266e-01 1.065259941516e+00 1.160823869718e+00 1.234184360519e+00 1.253629769905e+00 1.210959474569e+00 1.121210099198e+00 1.021395429027e+00 9.618360391146e-01 9.771242142446e-01 1.054113994000e+00 1.145161052204e+00 1.205079088145e+00 1.208648955088e+00 1.153486502682e+00 1.060002855920e+00 9.697430886300e-01 9.327386950570e-01 9.729191985756e-01 1.064224950079e+00 1.156331647856e+00 1.208253665530e+00 1.199899184694e+00 1.133138232868e+00 1.031750299671e+00 9.397730137903e-01 9.072636689000e-01 9.537510140200e-01 1.048415289682e+00 1.140709171854e+00 1.192581058330e+00 1.187458951346e+00 1.130293118466e+00 1.046500706028e+00 9.777011361694e-01 9.647681514251e-01 1.017721622897e+00 1.107047352669e+00 1.190308501827e+00 1.236278392936e+00 1.232417080860e+00 1.185045290545e+00 1.117015625914e+00 1.061401465396e+00 1.046615541539e+00 1.077403138847e+00 1.131835143953e+00 1.178582780616e+00 1.194468192186e+00 1.171972316168e+00 1.120185164935e+00 1.061939123623e+00 1.025308464557e+00 1.027921862504e+00 1.064146367936e+00 1.109777308748e+00 1.138632949010e+00 1.135105917298e+00 1.098967791522e+00 1.045519085875e+00 1.001077400767e+00 9.907907687984e-01 1.021491789978e+00 1.075832078716e+00 1.125018160007e+00 1.144778500536e+00 1.123813184297e+00 1.066529562596e+00 9.929602507543e-01 9.345727844300e-01 9.204293462299e-01 9.562511380630e-01 1.019135011984e+00 1.075630838985e+00 1.100021054717e+00 1.081760628969e+00 1.027115224406e+00 9.586974764522e-01 9.105908441982e-01 9.123202027643e-01 9.664014963314e-01 1.046089858139e+00 1.116383622311e+00 1.151414699859e+00 1.140381518200e+00 1.088757123343e+00 1.017931690130e+00 9.615868207852e-01 9.522134249901e-01 9.986643869404e-01 1.078665318589e+00 1.156873497678e+00 1.204122928750e+00 1.205135589668e+00 1.160026161995e+00 1.084262651223e+00 1.007166239448e+00 9.643414869160e-01 9.788287643799e-01 1.043171219903e+00 1.126383799369e+00 1.195727745660e+00 1.229703051889e+00 1.221227441223e+00 1.177235965895e+00 1.116741878469e+00 1.066059239182e+00 1.048339821135e+00 1.070253619251e+00 1.117965612629e+00 1.167471340462e+00 1.197945191485e+00 1.198913439279e+00 1.171967941540e+00 1.129384034006e+00 1.089748868828e+00 1.069957823652e+00 1.075876701899e+00 1.098780763886e+00 1.121436831523e+00 1.128025152905e+00 1.111241565100e+00 1.075298390098e+00 1.035048887420e+00 1.010627181668e+00 1.016671168187e+00 1.051939023382e+00 1.099531637528e+00 1.137274838206e+00 1.148342977448e+00 1.127259384275e+00 1.082148807644e+00 1.033966833376e+00 1.009964265438e+00 1.028925293049e+00 1.086949115337e+00 1.159789522687e+00 1.218364794025e+00 1.241319992602e+00 1.220654319175e+00 1.163781762309e+00 1.093552337723e+00 1.043689555859e+00 1.043878936809e+00 1.098553807526e+00 1.183036766608e+00 1.262102663618e+00 1.307760362636e+00 1.306656612700e+00 1.261786159514e+00 1.192195862193e+00 1.129613574600e+00 1.107074099717e+00 1.139135030468e+00 1.210768248730e+00 1.289629099060e+00 1.345574676537e+00 1.361349291200e+00 1.335338030412e+00 1.280885653019e+00 1.222688008802e+00 1.188032021228e+00 1.192660751583e+00 1.230610176800e+00 1.279259256286e+00 1.314035300755e+00 1.319800564051e+00 1.295484640051e+00 1.253858572924e+00 1.217023830998e+00 1.206353541157e+00 1.229689034993e+00 1.275829105965e+00 1.322186906658e+00 1.347555997496e+00 1.340969001359e+00 1.305387901364e+00 1.257329519052e+00 1.221593675924e+00 1.219527095275e+00 1.255101425422e+00 1.311454641925e+00 1.361625086762e+00 1.382210852636e+00 1.361756552295e+00 1.304293823040e+00 1.229841584378e+00 1.170480109613e+00 1.157189792105e+00 1.199357902646e+00 1.276686841539e+00 1.354053569059e+00 1.400572777434e+00 1.399443043989e+00 1.351154370284e+00 1.274247631443e+00 1.203011380889e+00 1.176496538976e+00 1.215191459524e+00 1.304326012697e+00 1.405856777302e+00 1.481950580900e+00 1.508234509935e+00 1.477800358365e+00 1.402055483293e+00 1.310075148356e+00 1.242928943110e+00 1.235958406478e+00 1.293947010076e+00 1.386869601471e+00 1.472266158971e+00 1.516343626175e+00 1.502412503803e+00 1.432944508934e+00 1.329854154355e+00 1.232402197960e+00 1.185636896680e+00 1.213425763627e+00 1.297911453301e+00 1.394600679425e+00 1.461068819166e+00 1.471506326633e+00 1.420079409121e+00 1.321311137008e+00 1.209460039789e+00 1.132075170478e+00 1.127345513008e+00 1.193244849734e+00 1.288914839675e+00 1.366564215765e+00 1.393334700766e+00 1.357030969352e+00 1.266584945367e+00 1.151712389953e+00 1.059121493623e+00 1.033918154975e+00 1.084984542911e+00 1.175827302715e+00 1.256525383252e+00 1.291154702481e+00 1.265459277580e+00 1.187344018136e+00 1.086396055049e+00 1.009294509578e+00 9.992716810520e-01 1.061233715438e+00 1.156751721138e+00 1.237406493419e+00 1.269902043294e+00 1.242704744714e+00 1.166679671652e+00 1.074346756207e+00 1.013211448092e+00 1.021185016640e+00 1.093910015276e+00 1.188739960552e+00 1.258635319985e+00 1.273269037517e+00 1.224412839129e+00 1.127117746803e+00 1.020251852101e+00 9.591978533510e-01 9.834186510988e-01 1.077544258875e+00 1.186982134129e+00 1.260469543410e+00 1.268240853593e+00 1.204432654820e+00 1.087861699021e+00 9.639769320925e-01 8.985408376581e-01 9.363039529668e-01 1.051662762633e+00 1.177852438239e+00 1.259237820170e+00 1.265908653323e+00 1.192849941787e+00 1.059756250749e+00 9.139940969754e-01 8.282872536247e-01 8.578907064495e-01 9.758608647091e-01 1.106620633494e+00 1.190679403700e+00 1.198389312146e+00 1.126599719977e+00 9.977826556785e-01 8.629632332911e-01 7.967388380886e-01 8.464130000908e-01 9.742646973504e-01 1.105666554383e+00 1.187229750088e+00 1.195177312275e+00 1.131775087321e+00 1.024298478265e+00 9.242184299652e-01 8.917106746853e-01 9.491518961172e-01 1.056648429256e+00 1.154073056033e+00 1.198987978134e+00 1.174796235029e+00 1.090517071588e+00 9.812701393346e-01 9.046604924043e-01 9.126174747941e-01 1.001744200334e+00 1.116953131117e+00 1.201148009222e+00 1.219845609601e+00 1.164128753004e+00 1.051321342813e+00 9.277464220141e-01 8.639154582461e-01 9.099251092483e-01 1.038312482887e+00 1.177620612996e+00 1.269868851986e+00 1.284300744736e+00 1.215670664698e+00 1.083922995157e+00 9.370840142398e-01 8.490949430619e-01 8.772946749670e-01 9.963276863294e-01 1.129922228392e+00 1.217120428736e+00 1.227285041924e+00 1.156638614257e+00 1.026966214377e+00 8.877955817803e-01 8.118091001844e-01 8.484296908255e-01 9.651981668693e-01 1.088428852729e+00 1.163250964729e+00 1.164398493347e+00 1.092818484915e+00 9.746452849872e-01 8.617867910948e-01 8.195355304779e-01 8.761151404925e-01 9.897859671527e-01 1.096598636928e+00 1.152847416385e+00 1.141582438395e+00 1.070670088454e+00 9.720405301344e-01 8.978790093706e-01 8.971732814966e-01 9.727907860954e-01 1.079333176576e+00 1.165458501442e+00 1.199485419925e+00 1.173730762515e+00 1.104176310698e+00 1.028805428536e+00 9.966292279455e-01 1.036944940661e+00 1.132815915274e+00 1.238109162350e+00 1.310387979075e+00 1.325860181514e+00 1.282154147064e+00 1.198274259625e+00 1.112258335687e+00 1.069765231902e+00 1.096471023539e+00 1.176058941360e+00 1.265726976166e+00 1.325940678523e+00 1.334880062907e+00 1.291082142235e+00 1.212274005246e+00 1.131476452877e+00 1.085689947846e+00 1.094465578990e+00 1.144958499371e+00 1.203485710326e+00 1.238595146056e+00 1.234054634539e+00 1.191758081270e+00 1.129928225185e+00 1.076882428174e+00 1.057811285176e+00 1.078379564031e+00 1.120886026379e+00 1.158030619267e+00 1.168775836857e+00 1.146168687804e+00 1.098670262214e+00 1.047109307659e+00 1.016091064510e+00 1.019899699996e+00 1.052278933852e+00 1.091576776600e+00 1.115150634953e+00 1.110068150242e+00 1.077008575428e+00 1.029519099803e+00 9.890273476678e-01 9.744952184591e-01 9.903948912114e-01 1.023868932895e+00 1.054456414462e+00 1.066169103315e+00 1.054035274530e+00 1.025123268103e+00 9.953576469808e-01 9.818693297357e-01 9.928583119796e-01 1.022323852551e+00 1.054864122071e+00 1.075637348954e+00 1.077676994128e+00 1.064181402503e+00 1.046476457061e+00 1.037946670132e+00 1.045888481026e+00 1.066588140775e+00 1.087897727054e+00 1.097045794911e+00 1.087846169950e+00 1.064190115273e+00 1.039172489992e+00 1.028993247771e+00 1.042909760250e+00 1.075923775854e+00 1.111337063398e+00 1.130513481842e+00 1.121840673000e+00 1.085788262200e+00 1.036120662705e+00 9.962623956709e-01 9.882448395286e-01 1.017271363899e+00 1.066486300083e+00 1.108401291593e+00 1.119587214730e+00 1.089220556479e+00 1.022404232685e+00 9.407281490281e-01 8.782020813736e-01 8.651420207467e-01 9.037903175637e-01 9.650312626583e-01 1.011600263040e+00 1.017612081131e+00 9.754086212215e-01 8.974246299951e-01 8.167447815908e-01 7.793074686513e-01 8.137485194573e-01 9.019507145236e-01 9.979741963520e-01 1.062021436005e+00 1.072927623875e+00 1.029620170520e+00 9.513089697139e-01 8.762965458987e-01 8.499916416776e-01 8.929543633802e-01 9.805001265172e-01 1.066908523310e+00 1.115302213693e+00 1.107785579791e+00 1.046614430490e+00 9.540835250073e-01 8.704122845331e-01 8.397320729655e-01 8.773287089466e-01 9.539549857007e-01 1.023981558651e+00 1.053945867636e+00 1.030985515738e+00 9.632075512037e-01 8.787637507369e-01 8.198987917231e-01 8.206786692985e-01 8.765375856384e-01 9.486418936157e-01 9.962772962236e-01 9.956513655576e-01 9.439433102216e-01 8.599454700162e-01 7.827983854167e-01 7.584835180986e-01 8.034437122062e-01 8.859791422077e-01 9.576163449486e-01 9.829815566023e-01 9.476651729846e-01 8.593673696370e-01 7.502642046216e-01 6.772152325062e-01 6.931161800924e-01 7.879497605281e-01 9.010239054517e-01 9.781945314043e-01 9.894346197825e-01 9.274583997373e-01 8.075692717204e-01 6.727428388544e-01 5.978838359612e-01 6.431309466759e-01 7.710628357558e-01 9.012694976896e-01 9.798408480300e-01 9.821849234723e-01 9.069929713475e-01 7.761881763293e-01 6.412791319487e-01 5.847743731882e-01 6.541878247511e-01 7.916132666106e-01 9.170398961487e-01 9.836386398951e-01 9.735597104816e-01 8.924590709519e-01 7.701986764872e-01 6.648565275624e-01 6.472278495164e-01 7.305432366289e-01 8.519852835522e-01 9.464502557237e-01 9.775057598147e-01 9.349021119840e-01 8.324776544924e-01 7.112325649609e-01 6.404344935487e-01 6.765871760611e-01 7.922680354573e-01 9.141847154900e-01 9.881567213650e-01 9.880390898320e-01 9.114926473342e-01 7.800194175353e-01 6.451486858370e-01 5.890871017325e-01 6.579183188943e-01 7.927674864542e-01 9.130705472589e-01 9.711907788727e-01 9.483623724536e-01 8.494268625986e-01 7.048782124531e-01 5.810649453180e-01 5.706248898265e-01 6.864592305083e-01 8.415123060090e-01 9.620630780488e-01 1.011204294684e+00 9.784900422284e-01 8.764350701895e-01 7.437666098000e-01 6.506779824098e-01 6.690907103470e-01 7.874905948723e-01 9.293219099175e-01 1.033576778984e+00 1.070109507452e+00 1.033803068842e+00 9.423385771870e-01 8.369273957185e-01 7.770087285959e-01 8.052788064998e-01 9.030203230115e-01 1.013870531688e+00 1.091722292792e+00 1.114903887304e+00 1.085278572837e+00 1.025912650612e+00 9.757275493358e-01 9.724174671785e-01 1.025090685850e+00 1.106946282314e+00 1.178641416246e+00 1.210927448682e+00 1.193262394447e+00 1.135360137963e+00 1.065706125104e+00 1.023289737736e+00 1.036184221483e+00 1.098888437706e+00 1.177297028814e+00 1.233848978972e+00 1.244461611091e+00 1.203863759291e+00 1.126460357115e+00 1.044730910180e+00 1.000103829417e+00 1.019260748974e+00 1.091782893358e+00 1.180306611009e+00 1.247654590057e+00 1.271482599983e+00 1.247122812702e+00 1.186448974742e+00 1.114759795051e+00 1.063339781222e+00 1.054981095389e+00 1.089664640828e+00 1.146336606235e+00 1.198877611636e+00 1.229019220646e+00 1.230352066496e+00 1.207092753818e+00 1.170644594053e+00 1.134940089179e+00 1.111685660521e+00 1.107017350469e+00 1.121209118636e+00 1.150885723841e+00 1.191148475957e+00 1.236136048443e+00 1.278589561623e+00 1.310085285016e+00 1.322848853085e+00 1.312793556173e+00 1.282710258310e+00 1.244164272954e+00 1.215902690713e+00 1.216525164999e+00 1.253029191074e+00 1.314519156484e+00 1.377688497979e+00 1.418283583180e+00 1.420277127908e+00 1.380906480678e+00 1.312687852628e+00 1.242158397656e+00 1.201801980952e+00 1.212510512752e+00 1.267880111643e+00 1.338742471066e+00 1.392312092012e+00 1.406884277293e+00 1.377681244054e+00 1.317656041909e+00 1.254205542470e+00 1.218955152329e+00 1.229635412707e+00 1.276819460017e+00 1.331134621414e+00 1.362196292588e+00 1.352297308170e+00 1.301711613875e+00 1.228857511464e+00 1.165233603532e+00 1.141082561858e+00 1.164634739854e+00 1.214714984872e+00 1.256526285309e+00 1.261813798444e+00 1.219566664093e+00 1.139477518314e+00 1.051603537586e+00 9.979876133352e-01 1.007951167993e+00 1.071564008139e+00 1.147821294802e+00 1.194995616852e+00 1.188678460127e+00 1.126978076615e+00 1.032279834241e+00 9.500380321035e-01 9.323267962789e-01 9.965496614354e-01 1.106478316671e+00 1.207377395211e+00 1.258652356410e+00 1.242878548280e+00 1.167061671581e+00 1.063597675280e+00 9.872027471333e-01 9.905668287085e-01 1.078017498040e+00 1.201040031153e+00 1.302491507809e+00 1.344355287052e+00 1.313021113427e+00 1.219335077293e+00 1.099106769053e+00 1.009453342326e+00 1.003447507808e+00 1.083514429371e+00 1.199018673326e+00 1.292730417128e+00 1.328527754709e+00 1.295444042336e+00 1.206399023636e+00 1.096419611740e+00 1.015594247962e+00 1.004601363538e+00 1.060710111705e+00 1.141135930217e+00 1.199695002758e+00 1.209566537389e+00 1.167620506043e+00 1.092697783090e+00 1.020052575246e+00 9.862000727077e-01 1.003521938395e+00 1.049287190737e+00 1.085419431471e+00 1.083309365877e+00 1.035573485626e+00 9.594796906970e-01 8.951243025751e-01 8.881068468959e-01 9.512735791160e-01 1.049719175657e+00 1.132262281425e+00 1.160347394135e+00 1.117057284490e+00 1.009792889080e+00 8.745900937854e-01 7.797399001766e-01 7.956771100708e-01 9.160602803150e-01 1.065589821984e+00 1.175524333564e+00 1.206216999440e+00 1.144081869349e+00 1.000084797014e+00 8.143869811895e-01 6.695903690912e-01 6.712082751882e-01 8.149184107254e-01 9.926715835648e-01 1.123470814758e+00 1.168842221286e+00 1.119759448659e+00 9.928373571709e-01 8.340424863373e-01 7.245781450074e-01 7.447216104114e-01 8.756606356793e-01 1.028215482972e+00
 6.394887199238e-01 6.176321624800e-01 6.002466831391e-01 5.957182781786e-01 6.076143294883e-01 6.310183143987e-01 6.552089424310e-01 6.692887114297e-01 6.665374358303e-01 6.464556468878e-01 6.150019709209e-01 5.831352402284e-01 5.634657053106e-01 5.486757382801e-01 5.447559240411e-01 5.360299003155e-01 5.234437171597e-01 5.124743066619e-01 5.102210711008e-01 5.193475312534e-01 5.340479547011e-01 5.426024493216e-01 5.341970868233e-01 5.051038980808e-01 4.628719515474e-01 4.276734533468e-01 4.241736283814e-01 4.590963480519e-01 5.120952459895e-01 5.550872286921e-01 5.687637951491e-01 5.472972060665e-01 4.996097371532e-01 4.497321474668e-01 4.296582056580e-01 4.539604524664e-01 5.025034092196e-01 5.429016142977e-01 5.538138097376e-01 5.308983797087e-01 4.872169204635e-01 4.509639515577e-01 4.509628707220e-01 4.888153390634e-01 5.370073874176e-01 5.664294438843e-01 5.632168741763e-01 5.327762128004e-01 4.997990789581e-01 4.983005208078e-01 5.423277689358e-01 6.095961385223e-01 6.651356614405e-01 6.849183243116e-01 6.638782527613e-01 6.144921468734e-01 5.715106050336e-01 5.765081812857e-01 6.383015417253e-01 7.223327048721e-01 7.862479861012e-01 8.038618636446e-01 7.704604633039e-01 7.043821688974e-01 6.463807766349e-01 6.424973596664e-01 7.015429460826e-01 7.845226739533e-01 8.450151990967e-01 8.555626545129e-01 8.127263443551e-01 7.378256815169e-01 6.749086154327e-01 6.706511298968e-01 7.300391355435e-01 8.104338105365e-01 8.649382474786e-01 8.679390810593e-01 8.191984451625e-01 7.437626714094e-01 6.874318576624e-01 6.918078701488e-01 7.528913182068e-01 8.259354808669e-01 8.679568673028e-01 8.588222434112e-01 8.045606238643e-01 7.366101559030e-01 7.025498619501e-01 7.326358148504e-01 8.075164071650e-01 8.806426850383e-01 9.161161476505e-01 9.024177719346e-01 8.538385404869e-01 8.037587896510e-01 8.149034803639e-01 8.977325258235e-01 1.007002609571e+00 1.096710534385e+00 1.137693686576e+00 1.124473339496e+00 1.037096508107e+00 9.203078458737e-01 8.435911252407e-01 8.766087330180e-01 1.000329698492e+00 1.132679870385e+00 1.207024665974e+00 1.194673254615e+00 1.104812326185e+00 9.852021487580e-01 9.155572706163e-01 9.566610570375e-01 1.081137997988e+00 1.209017886948e+00 1.278124929447e+00 1.263650240196e+00 1.177759516139e+00 1.067952615893e+00 1.005249350123e+00 1.037639721253e+00 1.139962650480e+00 1.244077883392e+00 1.296281477440e+00 1.277582636708e+00 1.204663833377e+00 1.124790128719e+00 1.095607091824e+00 1.141381564443e+00 1.228950259436e+00 1.301287509843e+00 1.317898667916e+00 1.270221295992e+00 1.183781672871e+00 1.111779193681e+00 1.107168287055e+00 1.175958038877e+00 1.270235711006e+00 1.331742480431e+00 1.325092504835e+00 1.247836906634e+00 1.132926593733e+00 1.047418748697e+00 1.058380098163e+00 1.139588603090e+00 1.244358309176e+00 1.298002954516e+00 1.275886066721e+00 1.188203983754e+00 1.078078628079e+00 1.010367801099e+00 1.030546112697e+00 1.118390999272e+00 1.210766524141e+00 1.254445205803e+00 1.227610551957e+00 1.142293520644e+00 1.042410806746e+00 9.903054216931e-01 1.023716673212e+00 1.116537217380e+00 1.207229512709e+00 1.246435034177e+00 1.214167250322e+00 1.121376600795e+00 1.008624798954e+00 9.367595438416e-01 9.504023062373e-01 1.033703658125e+00 1.129517757159e+00 1.189021131562e+00 1.190925217560e+00 1.141223160346e+00 1.068125078850e+00 1.011457570298e+00 1.001271266371e+00 1.036057706885e+00 1.087385470229e+00 1.125193895034e+00 1.134785058733e+00 1.119364636129e+00 1.094188708441e+00 1.075907618547e+00 1.071569424258e+00 1.075000997534e+00 1.073794934599e+00 1.060281612911e+00 1.037836921163e+00 1.019167338954e+00 1.017143550088e+00 1.033744521068e+00 1.057106945354e+00 1.069719283457e+00 1.059694010454e+00 1.027868670744e+00 9.885807144403e-01 9.631992777871e-01 9.665387107229e-01 9.949550348241e-01 1.028942284392e+00 1.047119059138e+00 1.038068823322e+00 1.004869130849e+00 9.633717241198e-01 9.343223951237e-01 9.304997395636e-01 9.474976825930e-01 9.681689970108e-01 9.757476045238e-01 9.637734151799e-01 9.385336435218e-01 9.147984434163e-01 9.060996204218e-01 9.145819290598e-01 9.294266326460e-01 9.356009125496e-01 9.245811895977e-01 9.001041654671e-01 8.771607548258e-01 8.733422988260e-01 8.952931641298e-01 9.319345038230e-01 9.618721245579e-01 9.663600132584e-01 9.379676620366e-01 8.867697520934e-01 8.554299702262e-01 8.430623793984e-01 8.638418613673e-01 9.009230351188e-01 9.314444191531e-01 9.388822439160e-01 9.145264139792e-01 8.428501448908e-01 7.612364669673e-01 6.847492319378e-01 6.513090389934e-01 6.713192117609e-01 7.166129832726e-01 7.493178636498e-01 7.465399761277e-01 7.054629514763e-01 6.414205800276e-01 5.829366014396e-01 5.581837212638e-01 5.725024233927e-01 6.035770718305e-01 6.234491291216e-01 6.162679610594e-01 5.821582889281e-01 5.353160743507e-01 4.985134103328e-01 4.901495173169e-01 5.090329889125e-01 5.363616096834e-01 5.523156263400e-01 5.465226258078e-01 5.197217160092e-01 4.818718216305e-01 4.482091328296e-01 4.320904070686e-01 4.364585777034e-01 4.526164952476e-01 4.680626601122e-01 4.737238712302e-01 4.661031535341e-01 4.466187133015e-01 4.204124177946e-01 3.951452526727e-01 3.788891693203e-01 3.763016183967e-01 3.850907316129e-01 3.967598088636e-01 4.013612290536e-01 3.922908158148e-01 3.696118487627e-01 3.420735193107e-01 3.259854658019e-01 3.352308441034e-01 3.665386326646e-01 4.013702570708e-01 4.206182938309e-01 4.134535899278e-01 3.807277287327e-01 3.377327474450e-01 3.142805493931e-01 3.351749191505e-01 3.890074430698e-01 4.424963055814e-01 4.694855212634e-01 4.585083221968e-01 4.142109306696e-01 3.609147502214e-01 3.421265441418e-01 3.852827992802e-01 4.633877503830e-01 5.326044010874e-01 5.646208063797e-01 5.494255163127e-01 4.955780283220e-01 4.333728612282e-01 4.116271396666e-01 4.572182253213e-01 5.383646808536e-01 6.065072226424e-01 6.306134919195e-01 6.003053241054e-01 5.257859649052e-01 4.416448170403e-01 4.060909615680e-01 4.539034746545e-01 5.465198373904e-01 6.372782518638e-01 6.912448535873e-01 6.908950764997e-01 6.337823328419e-01 5.326993498112e-01 4.212305392644e-01 3.635258517953e-01 4.117056737054e-01 5.224985676158e-01 6.302507873362e-01 6.836634542318e-01 6.691223041457e-01 5.837643174186e-01 4.657886456776e-01 3.935795867199e-01 4.387015490995e-01 5.513297872398e-01 6.462027202516e-01 6.792797662103e-01 6.396260426059e-01 5.439146882095e-01 4.413651863204e-01 4.121133723213e-01 4.843253727816e-01 5.871528939277e-01 6.544895669900e-01 6.586954563244e-01 6.040665059038e-01 5.273740907933e-01 4.958258467049e-01 5.542320229685e-01 6.636324636118e-01 7.585388980031e-01 7.991984428689e-01 7.763325583983e-01 7.108815991520e-01 6.537695629019e-01 6.631523096459e-01 7.451913030260e-01 8.469224495579e-01 9.129367797810e-01 9.140986224473e-01 8.520270352154e-01 7.614709866890e-01 7.071400653111e-01 7.423225899269e-01 8.454819598216e-01 9.478213845611e-01 9.951249280931e-01 9.657490280175e-01 8.732940944093e-01 7.746706887764e-01 7.514536064802e-01 8.396356567689e-01 9.905887197185e-01 1.102541209036e+00 1.139642648136e+00 1.057160687246e+00 8.777031507835e-01 6.776238817737e-01 6.145175604810e-01 7.718937060684e-01 1.006214334331e+00 1.185703602207e+00 1.248123673997e+00 1.174553501349e+00 9.832188503922e-01 7.405650095497e-01 5.990578411797e-01 7.099739422234e-01 9.494657807766e-01 1.152191416609e+00 1.243252342320e+00 1.200277847762e+00 1.040081104453e+00 8.240779880087e-01 6.785099358946e-01 7.353530370054e-01 9.281329325613e-01 1.109280935980e+00 1.199551621680e+00 1.175446243776e+00 1.055007306885e+00 8.979382313043e-01 8.035982248116e-01 8.472812036554e-01 9.777875453018e-01 1.103217697311e+00 1.164938435737e+00 1.145767499417e+00 1.064931765124e+00 9.746409830985e-01 9.429771540386e-01 1.002194687759e+00 1.114439857261e+00 1.214571484343e+00 1.255926353271e+00 1.243084566967e+00 1.177864082421e+00 1.096823372525e+00 1.047700287485e+00 1.056189081840e+00 1.112563992843e+00 1.176179335531e+00 1.208340017320e+00 1.192008952326e+00 1.136501551676e+00 1.073993337955e+00 1.044957557589e+00 1.069473927236e+00 1.128690117830e+00 1.181710860981e+00 1.194288829319e+00 1.153892775807e+00 1.073724364284e+00 9.907967698568e-01 9.517889273296e-01 9.793102078050e-01 1.049011435057e+00 1.112965415288e+00 1.133493783313e+00 1.096815632004e+00 1.015201064323e+00 9.249505918464e-01 8.746513106900e-01 8.924444959536e-01 9.579785816483e-01 1.023795294101e+00 1.051786620788e+00 1.027615005820e+00 9.615359303577e-01 8.846821821564e-01 8.370717710609e-01 8.409859684659e-01 8.805782766583e-01 9.181557264790e-01 9.241145045008e-01 8.912392039621e-01 8.368869085320e-01 7.970315157499e-01 8.047580450420e-01 8.597224675791e-01 9.331066453327e-01 9.909986350078e-01 1.007663950176e+00 9.766018297718e-01 9.121745378151e-01 8.481524572143e-01 8.260738449056e-01 8.656911099728e-01 9.452726354975e-01 1.022361467130e+00 1.061867425699e+00 1.047151603336e+00 9.823507187856e-01 8.931925720973e-01 8.244074332259e-01 8.201174405536e-01 8.854822755601e-01 9.811494794958e-01 1.059880166756e+00 1.090881694034e+00 1.064576841254e+00 9.922980563342e-01 9.053278688074e-01 8.481471525756e-01 8.541441282894e-01 9.156922188699e-01 9.921787090268e-01 1.043358110981e+00 1.047113363594e+00 1.002616556666e+00 9.297452464193e-01 8.651112483497e-01 8.464035221000e-01 8.833999072714e-01 9.477958480787e-01 9.979600567011e-01 1.003184506036e+00 9.521352101640e-01 8.550997183147e-01 7.461168738178e-01 6.801652498671e-01 7.003465129334e-01 7.879790180801e-01 8.841219270670e-01 9.397168669779e-01 9.290301344873e-01 8.484689220418e-01 7.172329432289e-01 5.845331605310e-01 5.331833035647e-01 6.091829833124e-01 7.494813861541e-01 8.744837429072e-01 9.386834785826e-01 9.230696839343e-01 8.291010658230e-01 6.794461533201e-01 5.278920874282e-01 4.720369615245e-01 5.651254267220e-01 7.233829005905e-01 8.608797348450e-01 9.354620948756e-01 9.317975098736e-01 8.540507123437e-01 7.259548131341e-01 5.964097206461e-01 5.406202908727e-01 6.013474244712e-01 7.267948102565e-01 8.458804070985e-01 9.179854432589e-01 9.280764349004e-01 8.801399432537e-01 7.951057849959e-01 7.098809832369e-01 6.687044409345e-01 6.942768508529e-01 7.653604336414e-01 8.407911899181e-01 8.892694508985e-01 8.965989222744e-01 8.638499460062e-01 8.046778170180e-01 7.419667841054e-01 7.008500899994e-01 6.959174552660e-01 7.214590664181e-01 7.578276264695e-01 7.859382796155e-01 7.952672704655e-01 7.848017199255e-01 7.609241506871e-01 7.341237301304e-01 7.147152721857e-01 7.086370198400e-01 7.153664447599e-01 7.294598426056e-01 7.441335383554e-01 7.540482948600e-01 7.564489732200e-01 7.512228717751e-01 7.405753049576e-01 7.286316274364e-01 7.206075912362e-01 7.211307941111e-01 7.320022791523e-01 7.506832777499e-01 7.709544096849e-01 7.854991996286e-01 7.891001408048e-01 7.811852308065e-01 7.669843839102e-01 7.564664574587e-01 7.600435221644e-01 7.821243571812e-01 8.174480493623e-01 8.537559739742e-01 8.782472560403e-01 8.832987805740e-01 8.697414269390e-01 8.475971994027e-01 8.333223587251e-01 8.418082346206e-01 8.762524847097e-01 9.249333279323e-01 9.683669155780e-01 9.891864672206e-01 9.786255726503e-01 9.396320814303e-01 8.877226978015e-01 8.479831358374e-01 8.441752083376e-01 8.820481297616e-01 9.441674798213e-01 1.003089415890e+00 1.036210235107e+00 1.032740767831e+00 9.954625731963e-01 9.401524578919e-01 8.918334516290e-01 8.746158401463e-01 8.966381119891e-01 9.444244365134e-01 9.942880403662e-01 1.026976360743e+00 1.034716571197e+00 1.021744161174e+00 1.000827977753e+00 9.863771863771e-01 9.860032217141e-01 9.958874715664e-01 1.004344735266e+00 1.000600487098e+00 9.824256786119e-01 9.592671115436e-01 9.489941965707e-01 9.670963427644e-01 1.013725744595e+00 1.071214837070e+00 1.114252632952e+00 1.122096848034e+00 1.086444982218e+00 1.016123628371e+00 9.394676522051e-01 8.993651007105e-01 9.287535461800e-01 1.019541428821e+00 1.129538790145e+00 1.214106885937e+00 1.243442624472e+00 1.206811825876e+00 1.113948361212e+00 9.969531907539e-01 9.089179878123e-01 9.017629447299e-01 9.796903968023e-01 1.093882441966e+00 1.188239654568e+00 1.226527192016e+00 1.195964090859e+00 1.106518902836e+00 9.910596106146e-01 9.024522436064e-01 8.910258501273e-01 9.601604374203e-01 1.062567094923e+00 1.144914040648e+00 1.174229702137e+00 1.141490746770e+00 1.060277203397e+00 9.650121138949e-01 9.029938369446e-01 9.081325602185e-01 9.704557357878e-01 1.046479890999e+00 1.094307400338e+00 1.091464144347e+00 1.037822239022e+00 9.547228540055e-01 8.809641024489e-01 8.565684530377e-01 8.920902058546e-01 9.579691740190e-01 1.011727773095e+00 1.023954027224e+00 9.868085970890e-01 9.154588685958e-01 8.464678119232e-01 8.246283680759e-01 8.693412681336e-01 9.541607238959e-01 1.032418551725e+00 1.067695709310e+00 1.044472175119e+00 9.706352343942e-01 8.791582951168e-01 8.238990623198e-01 8.493282584910e-01 9.450810270482e-01 1.057120998024e+00 1.133167934770e+00 1.141968944415e+00 1.075711149913e+00 9.514915641082e-01 8.161702499049e-01 7.460175278585e-01 7.969323521943e-01 9.333679336837e-01 1.075830709007e+00 1.166221998079e+00 1.176137381259e+00 1.102567373937e+00 9.674770846249e-01 8.219196462373e-01 7.444856300783e-01 7.894666680690e-01 9.171096392227e-01 1.046603736813e+00 1.122033434892e+00 1.119053764883e+00 1.039878755122e+00 9.124893500608e-01 7.924917390991e-01 7.503849335976e-01 8.119600955196e-01 9.244554265708e-01 1.017998056654e+00 1.048355437938e+00 9.995092179470e-01 8.812783520005e-01 7.323468276759e-01 6.276494570977e-01 6.467648119404e-01 7.721317963479e-01 9.155932217089e-01 1.011490032132e+00 1.027903816063e+00 9.582428680351e-01 8.188940625761e-01 6.544096654990e-01 5.492919303937e-01 5.867975469814e-01 7.266379583412e-01 8.711395465886e-01 9.614373407360e-01 9.734055698213e-01 9.067792153482e-01 7.828553935438e-01 6.477435882942e-01 5.731104176027e-01 6.091757824206e-01 7.162878652049e-01 8.219633222419e-01 8.818677354359e-01 8.810125465092e-01 8.273173946019e-01 7.487886583379e-01 6.887347302714e-01 6.848637961425e-01 7.357632733256e-01 8.038852688253e-01 8.510648798034e-01 8.577609828944e-01 8.257699794303e-01 7.765947778483e-01 7.447886320492e-01 7.579323361008e-01 8.121904490739e-01 8.757247016121e-01 9.136357136777e-01 9.041145307354e-01 8.434644951208e-01 7.483487536136e-01 6.580336214389e-01 6.256155102221e-01 6.748068405208e-01 7.696654565084e-01 8.555631408581e-01 8.946065555855e-01 8.700470311739e-01 7.845242763438e-01 6.610744522540e-01 5.481741885680e-01 5.137770622069e-01 5.803425777260e-01 6.900888254611e-01 7.807888739375e-01 8.190857103863e-01 7.952104605549e-01 7.187334297266e-01 6.186461310297e-01 5.435213092671e-01 5.406791132450e-01 6.057855389306e-01 6.891063929226e-01 7.475146990758e-01 7.610877419916e-01 7.309467997522e-01 6.768759992656e-01 6.334223950784e-01 6.337403145003e-01 6.816978263472e-01 7.489528187697e-01 8.017620581351e-01 8.196472226947e-01 7.999408784909e-01 7.578082166941e-01 7.230342935517e-01 7.263315106180e-01 7.754878299511e-01 8.482215846811e-01 9.117574726217e-01 9.415314390538e-01 9.279687070058e-01 8.778608456512e-01 8.138577179554e-01 7.691095769995e-01 7.702171531068e-01 8.153872935252e-01 8.763523836185e-01 9.213703206935e-01 9.309411587178e-01 9.022504010996e-01 8.492171432598e-01 7.994180458429e-01 7.830133188970e-01 8.120319124991e-01 8.699469871288e-01 9.265351429655e-01 9.572038448255e-01 9.515221316202e-01 9.146465279374e-01 8.654855094054e-01 8.303733146242e-01 8.292388113011e-01 8.611896032807e-01 9.060378793853e-01 9.399843427830e-01 9.483699392460e-01 9.300867744747e-01 8.966492169791e-01 8.668933743664e-01 8.567352101191e-01 8.684024202679e-01 8.891370410492e-01 9.012946494506e-01 8.939647835933e-01 8.694619310171e-01 8.438267198841e-01 8.396493812125e-01 8.704159504106e-01 9.279374834623e-01 9.875215399034e-01 1.023407004316e+00 1.020301313059e+00 9.791145272018e-01 9.197160616297e-01 8.786404991668e-01 8.919816282077e-01 9.654380545958e-01 1.067717850518e+00 1.156061210620e+00 1.197684433132e+00 1.177272406044e+00 1.099710037732e+00 9.927924491000e-01 9.078236392028e-01 9.014403615812e-01 9.873252347376e-01 1.121146661877e+00 1.244898649843e+00 1.317866860366e+00 1.321616134056e+00 1.258973796914e+00 1.153502065491e+00 1.048111946662e+00 9.941372092507e-01 1.019991305539e+00 1.105483440208e+00 1.203123192660e+00 1.272857813604e+00 1.295142076149e+00 1.270775352208e+00 1.217182092834e+00 1.161659855588e+00 1.129591080032e+00 1.130295601581e+00 1.152303922292e+00 1.174037629003e+00 1.178951913256e+00 1.164134327221e+00 1.140956077285e+00 1.128510527756e+00 1.141178405033e+00 1.177260194690e+00 1.219179008902e+00 1.244653288094e+00 1.238609464607e+00 1.200420428466e+00 1.146196933566e+00 1.105063038867e+00 1.105315585442e+00 1.153876943477e+00 1.229499113980e+00 1.298020508869e+00 1.330789218963e+00 1.314404534765e+00 1.254043418708e+00 1.173700035095e+00 1.111241462311e+00 1.101565589070e+00 1.151367017530e+00 1.233308748187e+00 1.307973573886e+00 1.345389689583e+00 1.333422527550e+00 1.278870501300e+00 1.205333446140e+00 1.146293131072e+00 1.129639411052e+00 1.159215770988e+00 1.212761630182e+00 1.259539485366e+00 1.277697175065e+00 1.261511352515e+00 1.221361002144e+00 1.178780615151e+00 1.156129576989e+00 1.163189434326e+00 1.190729934995e+00 1.217884146887e+00 1.225625990780e+00 1.206160798504e+00 1.165869662485e+00 1.122687659966e+00 1.097545233808e+00 1.101477485478e+00 1.127484835865e+00 1.155692226120e+00 1.166328600969e+00 1.149919702191e+00 1.111338318070e+00 1.068269868901e+00 1.043233157546e+00 1.049631200557e+00 1.081228443463e+00 1.116440214046e+00 1.132646141957e+00 1.117959881082e+00 1.076542325566e+00 1.028377950522e+00 1.001559194239e+00 1.014971062088e+00 1.062220989168e+00 1.115480549472e+00 1.144067113099e+00 1.129068612901e+00 1.070217940362e+00 9.886117035805e-01 9.241886612035e-01 9.177337403756e-01 9.766530155856e-01 1.065807749222e+00 1.137614346698e+00 1.157900246820e+00 1.114525742723e+00 1.020467171981e+00 9.164797599535e-01 8.650434610654e-01 9.095598711797e-01 1.025692759906e+00 1.148386596957e+00 1.222214720923e+00 1.217086136006e+00 1.129725469542e+00 9.866480088599e-01 8.515082243486e-01 8.159651360320e-01 9.177010575120e-01 1.087380529981e+00 1.234822666174e+00 1.301415262618e+00 1.259721533632e+00 1.109630007054e+00 8.814058277435e-01 6.555340034362e-01 5.947658711413e-01 7.677328393091e-01 1.014695593750e+00 1.211057959716e+00 1.299843140636e+00 1.259092475753e+00 1.092966704856e+00 8.333432802010e-01 5.609756857451e-01 4.774723256427e-01 6.834411312406e-01 9.536837614003e-01 1.156400252714e+00 1.242069194653e+00 1.195418459022e+00 1.027358959113e+00 7.786955258648e-01 5.468368504265e-01 5.258232860908e-01 7.337525373461e-01 9.715418422043e-01 1.133279476671e+00 1.178535626889e+00 1.100165286233e+00 9.202557278922e-01 7.007534131038e-01 5.751063295420e-01 6.730858187648e-01 8.944014934892e-01 1.094624321062e+00 1.203402899146e+00 1.194355269466e+00 1.072358407916e+00 8.763228558997e-01 6.973869820550e-01 6.795752519388e-01 8.484541216888e-01 1.067348454495e+00 1.229424016228e+00 1.283123946660e+00 1.212589821029e+00 1.033029394693e+00 7.996996203294e-01 6.400741525902e-01 7.124526912778e-01 9.503016154772e-01 1.190397375932e+00 1.344204319143e+00 1.372964275184e+00 1.269674146619e+00 1.057301296658e+00 7.999990579532e-01 6.392065856228e-01 7.312812718574e-01 9.781354849048e-01 1.212566806672e+00 1.352275664929e+00 1.364607685009e+00 1.248909390431e+00 1.035459483082e+00 7.975795513689e-01 6.767135268784e-01 7.832908777574e-01 1.007053718258e+00 1.205523052444e+00 1.307901741171e+00 1.288756415573e+00 1.154896147841e+00 9.465983656945e-01 7.525679185243e-01 7.112634373400e-01 8.599968110547e-01 1.070742582962e+00 1.233966185286e+00 1.297860525162e+00 1.248669234252e+00 1.104185030031e+00 9.180998657407e-01 7.893552156443e-01 8.188000434766e-01 9.795708012454e-01 1.159409731570e+00 1.277946319713e+00 1.298738467339e+00 1.219172204842e+00 1.068624671158e+00 9.132463181740e-01 8.495852508760e-01 9.290075439259e-01 1.089124919782e+00 1.236186314445e+00 1.310615230733e+00 1.289238456517e+00 1.180398622775e+00 1.025052532715e+00 9.002087064397e-01 8.923703622370e-01 1.009353004524e+00 1.170434926517e+00 1.295474774019e+00 1.339567339255e+00 1.290292275592e+00 1.164829288503e+00 1.012005148498e+00 9.112093273420e-01 9.319336106982e-01 1.057243804590e+00 1.206455828228e+00 1.311256614267e+00 1.336491123532e+00 1.276494155069e+00 1.152327372113e+00 1.011365278327e+00 9.207823082597e-01 9.301773846105e-01 1.020551460983e+00 1.127229834046e+00 1.196331383038e+00 1.203011413633e+00 1.149806943381e+00 1.062920736653e+00 9.857946110501e-01 9.603478561873e-01 9.960316243821e-01 1.062262014523e+00 1.117260458341e+00 1.134138317630e+00 1.109140662862e+00 1.060790702771e+00 1.022781476603e+00 1.025674618126e+00 1.073190657726e+00 1.138663406411e+00 1.185919246213e+00 1.189524586371e+00 1.144098797593e+00 1.067463762482e+00 9.991660811467e-01 9.852227923292e-01 1.043262776627e+00 1.144438370656e+00 1.239507222229e+00 1.288889607583e+00 1.273929967107e+00 1.199533116698e+00 1.095491003042e+00 1.013987617304e+00 1.008021808858e+00 1.087179465285e+00 1.207678229800e+00 1.313281508503e+00 1.365218555487e+00 1.348736992095e+00 1.272903723359e+00 1.169505006251e+00 1.087411408441e+00 1.071024598817e+00 1.125610204902e+00 1.212578609945e+00 1.283084322923e+00 1.304413725115e+00 1.267420125006e+00 1.186703032564e+00 1.098068927496e+00 1.047607039707e+00 1.064004987802e+00 1.133368106580e+00 1.212347633268e+00 1.259842077006e+00 1.253693753584e+00 1.194486422345e+00 1.105320165972e+00 1.027757081889e+00 1.004913580330e+00 1.049592888581e+00 1.132022553213e+00 1.206467379709e+00 1.238446811896e+00 1.214206139766e+00 1.141915219240e+00 1.050477485926e+00 9.832486208049e-01 9.768026723342e-01 1.031267720628e+00 1.110510795450e+00 1.172301706171e+00 1.189671751638e+00 1.156516207074e+00 1.087309653254e+00 1.014103964961e+00 9.756703927159e-01 9.939007877155e-01 1.055558073735e+00 1.124767444129e+00 1.168410972139e+00 1.169536584882e+00 1.130166681116e+00 1.069837282414e+00 1.019558288980e+00 1.007194936532e+00 1.038235086040e+00 1.091721941467e+00 1.136900493571e+00 1.150908580025e+00 1.126697983963e+00 1.074399978888e+00 1.018426914211e+00 9.878720846833e-01 9.990685741850e-01 1.042780814279e+00 1.091795281072e+00 1.119186128669e+00 1.110351695963e+00 1.067094166047e+00 1.007158303757e+00 9.589587512127e-01 9.477438833478e-01 9.773978756943e-01 1.026922038124e+00 1.066379095446e+00 1.073480816440e+00 1.041253876558e+00 9.800262854883e-01 9.159661227186e-01 8.823995769678e-01 8.992986831226e-01 9.557426904406e-01 1.018961904606e+00 1.056632185187e+00 1.049691527530e+00 9.961252844234e-01 9.120358942196e-01 8.310474594212e-01 7.949684106303e-01 8.259347114683e-01 9.045386789874e-01 9.891178010145e-01 1.044546353626e+00 1.052542170987e+00 1.012444267024e+00 9.405346232518e-01 8.682438727009e-01 8.332718103163e-01 8.570281582207e-01 9.264119807119e-01 1.007004232764e+00 1.067465225821e+00 1.090350934417e+00 1.073226890112e+00 1.027026292468e+00 9.726445740113e-01 9.340412056654e-01 9.268240076142e-01 9.488436368464e-01 9.831628902693e-01 1.010116203256e+00 1.016998086036e+00 1.001546813870e+00 9.710646431705e-01 9.387769268699e-01 9.176759711082e-01 9.136652124310e-01 9.225336309236e-01 9.335714368942e-01 9.364892044025e-01 9.267763490219e-01 9.075241197266e-01 8.879426255322e-01 8.787546627711e-01 8.858751474282e-01 9.062759654369e-01 9.295347421409e-01 9.434911501023e-01 9.397189569494e-01 9.166202507311e-01 8.803664734810e-01 8.435731843110e-01 8.210039072417e-01 8.223049856620e-01 8.458546749005e-01 8.798380041266e-01 9.092621205109e-01 9.227007455637e-01 9.158408670474e-01 8.923875287691e-01 8.630937042801e-01 8.423168662596e-01 8.416332124234e-01 8.631203908078e-01 8.980709018956e-01 9.323528885974e-01 9.534905267516e-01 9.551598550082e-01 9.389063134546e-01 9.136147700113e-01 8.925350092312e-01 8.874326257172e-01 9.018803632057e-01 9.289233262794e-01 9.555297995703e-01 9.697087265390e-01 9.659401142514e-01 9.475602552831e-01 9.261609656262e-01 9.171824288771e-01 9.315334130786e-01 9.679796310224e-01 1.013397124689e+00 1.050445728417e+00 1.065949585339e+00 1.056023865221e+00 1.028091407655e+00 9.995225362775e-01 9.909345880328e-01 1.014145590873e+00 1.062903287942e+00 1.116242046340e+00 1.150411602178e+00 1.148897879003e+00 1.107990277055e+00 1.039491540934e+00 9.707011308801e-01 9.368988639960e-01 9.601661327473e-01 1.029490195944e+00 1.109145161907e+00 1.162383547796e+00 1.165489132026e+00 1.112514638676e+00 1.017635484353e+00 9.173077116647e-01 8.648178064248e-01 8.983269793051e-01 1.001489181054e+00 1.120604338590e+00 1.206224601444e+00 1.228931870844e+00 1.180856432690e+00 1.076521346786e+00 9.553743916885e-01 8.796176674120e-01 9.019741599140e-01 1.011292993833e+00 1.145670453394e+00 1.246795665010e+00 1.280266813990e+00 1.236017724711e+00 1.127926660091e+00 9.961434868164e-01 9.061411849943e-01 9.181696481511e-01 1.026631986712e+00 1.167061369704e+00 1.276571471587e+00 1.318089769942e+00 1.280455063589e+00 1.177270767223e+00 1.048141907115e+00 9.564704124025e-01 9.609672367818e-01 1.059910136964e+00 1.193673264552e+00 1.300655674003e+00 1.343609966858e+00 1.311266573309e+00 1.216741890282e+00 1.097181029742e+00 1.009148058980e+00 1.002778627026e+00 1.077968705233e+00 1.184664931661e+00 1.267574252917e+00 1.292360800199e+00 1.249750696491e+00 1.154924558273e+00 1.046693489548e+00 9.796943738549e-01 9.939497583172e-01 1.077404972060e+00 1.178528859805e+00 1.247791840542e+00 1.257047307695e+00 1.202242258236e+00 1.103297809492e+00 1.003093620355e+00 9.563339047778e-01 9.935231666267e-01 1.090469461087e+00 1.193168664057e+00 1.256158772735e+00 1.256003526317e+00 1.192279663269e+00 1.087311435382e+00 9.851112154103e-01 9.394146933436e-01 9.774959927665e-01 1.072910278581e+00 1.172863129411e+00 1.235028424519e+00 1.239294787003e+00 1.188043092188e+00 1.104901782160e+00 1.030845181882e+00 1.008948136181e+00 1.054657870364e+00 1.142412932989e+00 1.229319738674e+00 1.281583158800e+00 1.284133568936e+00 1.241478898184e+00 1.175470369283e+00 1.119165711419e+00 1.102243743865e+00 1.131679202215e+00 1.186942227881e+00 1.236239384196e+00 1.254879324701e+00 1.233942491201e+00 1.181949415893e+00 1.122381666726e+00 1.085156502839e+00 1.089987194453e+00 1.131814229272e+00 1.184733480949e+00 1.219582991214e+00 1.217760919810e+00 1.176925667384e+00 1.112050013810e+00 1.052359886595e+00 1.029886701620e+00 1.058771479510e+00 1.123190406143e+00 1.189668355750e+00 1.227262213158e+00 1.218533389078e+00 1.162969800484e+00 1.077556585073e+00 9.949244502096e-01 9.533497099262e-01 9.732538764307e-01 1.039248270047e+00 1.113759939546e+00 1.162307876001e+00 1.165893951304e+00 1.123595839729e+00 1.052425605269e+00 9.847379287259e-01 9.573602343656e-01 9.884378789396e-01 1.061867375774e+00 1.141440875088e+00 1.194156941080e+00 1.201539984552e+00 1.162489485335e+00 1.093457443764e+00 1.026373619603e+00 9.985409509776e-01 1.030041234240e+00 1.106900145759e+00 1.193047157697e+00 1.253517523721e+00 1.266697806812e+00 1.227584836577e+00 1.148455215603e+00 1.058540025464e+00 9.985962889874e-01 1.001803826669e+00 1.067782235837e+00 1.163277225441e+00 1.248371179819e+00 1.294861136322e+00 1.291146175320e+00 1.242179634613e+00 1.168092646759e+00 1.100271636418e+00 1.070237005275e+00 1.091289219045e+00 1.148937130972e+00 1.212861220901e+00 1.255508378184e+00 1.261989061217e+00 1.232307131422e+00 1.180016817230e+00 1.127757699848e+00 1.098077769650e+00 1.100949017117e+00 1.127274866424e+00 1.155869310305e+00 1.166554428574e+00 1.149453845368e+00 1.108672694680e+00 1.061387210328e+00 1.031670173387e+00 1.037335369805e+00 1.076789434754e+00 1.129584942208e+00 1.169726595634e+00 1.178394749475e+00 1.150510801464e+00 1.096961861785e+00 1.043419695877e+00 1.021721067597e+00 1.050928971042e+00 1.121691385135e+00 1.203234677054e+00 1.263006416194e+00 1.279525090181e+00 1.247186030799e+00 1.177808736901e+00 1.100091974279e+00 1.052853728252e+00 1.065211457949e+00 1.133655842753e+00 1.225183923243e+00 1.301555495801e+00 1.336352560165e+00 1.320426983080e+00 1.262538260955e+00 1.188007756092e+00 1.132671996612e+00 1.126812440317e+00 1.174411847942e+00 1.250468012416e+00 1.320209368725e+00 1.357310352510e+00 1.351368468964e+00 1.308862034007e+00 1.250814861607e+00 1.205883208821e+00 1.196795172418e+00 1.225887073676e+00 1.273871032506e+00 1.313565743700e+00 1.324575996295e+00 1.300882446813e+00 1.252686738863e+00 1.203630105329e+00 1.181426105207e+00 1.201664499685e+00 1.256138644550e+00 1.318637679187e+00 1.361071743860e+00 1.365680092030e+00 1.330337846481e+00 1.269692675980e+00 1.212239477737e+00 1.189660120866e+00 1.217899052831e+00 1.284609655519e+00 1.358113321238e+00 1.406287220593e+00 1.408894058896e+00 1.362337780537e+00 1.280970971758e+00 1.195769311484e+00 1.146112517740e+00 1.158823158569e+00 1.227127091986e+00 1.316156472111e+00 1.387139973757e+00 1.413752784935e+00 1.387391776462e+00 1.318166973251e+00 1.234183062537e+00 1.175781162387e+00 1.177675923292e+00 1.244095965992e+00 1.345431251197e+00 1.440775148457e+00 1.497907831819e+00 1.500792452256e+00 1.450974715779e+00 1.367269635688e+00 1.283337915472e+00 1.238119696051e+00 1.255329415402e+00 1.325785281103e+00 1.414839530419e+00 1.484780396166e+00 1.509597615846e+00 1.479782066911e+00 1.403242547424e+00 1.304758291702e+00 1.222111175324e+00 1.192428912406e+00 1.228561916585e+00 1.308320375468e+00 1.391711304044e+00 1.443424054248e+00 1.443363360466e+00 1.389121313529e+00 1.296224391980e+00 1.196824756679e+00 1.132312760346e+00 1.132726098529e+00 1.193260963970e+00 1.278017806450e+00 1.345880558090e+00 1.368349737434e+00 1.334943373558e+00 1.253894228290e+00 1.151564121895e+00 1.068369138201e+00 1.042724030207e+00 1.083526840286e+00 1.161819442005e+00 1.234894901083e+00 1.270215455084e+00 1.253815163968e+00 1.191416128371e+00 1.107490624652e+00 1.040284154039e+00 1.025336308571e+00 1.069689889511e+00 1.145567059255e+00 1.213209197223e+00 1.242891861969e+00 1.223288280002e+00 1.163023050798e+00 1.089404081295e+00 1.041116662201e+00 1.047941149990e+00 1.106872852341e+00 1.184438256128e+00 1.241510943019e+00 1.251739854088e+00 1.208132657475e+00 1.124926590394e+00 1.037176565253e+00 9.916887617186e-01 1.018513476304e+00 1.102862319859e+00 1.198664057544e+00 1.261665752547e+00 1.265743979980e+00 1.206618920438e+00 1.103151516396e+00 9.978875925716e-01 9.476003357001e-01 9.862816071065e-01 1.089906278546e+00 1.201149399574e+00 1.270758070850e+00 1.271809152280e+00 1.200827241025e+00 1.078230761838e+00 9.500481382779e-01 8.811633782504e-01 9.140876818076e-01 1.021730056170e+00 1.138121077012e+00 1.209940622756e+00 1.210281589302e+00 1.137592244356e+00 1.015559583000e+00 8.948213699508e-01 8.434753821942e-01 8.976158838486e-01 1.019125632236e+00 1.140456611821e+00 1.212813771697e+00 1.214765589299e+00 1.150259370901e+00 1.047893167801e+00 9.587566743184e-01 9.379946431763e-01 1.000910027846e+00 1.106885471159e+00 1.199364427826e+00 1.238841741603e+00 1.210609025818e+00 1.125111739011e+00 1.018358512146e+00 9.469526002491e-01 9.589221513715e-01 1.048288901626e+00 1.161367612014e+00 1.243053500104e+00 1.260094757281e+00 1.204528379852e+00 1.094560874118e+00 9.765194627966e-01 9.178322806669e-01 9.637738052325e-01 1.087778757528e+00 1.222261060451e+00 1.311081505019e+00 1.324198533640e+00 1.257174071249e+00 1.131139142140e+00 9.948319792555e-01 9.189253858293e-01 9.528665582878e-01 1.070245540453e+00 1.199937526677e+00 1.283692562479e+00 1.291515412465e+00 1.219892912076e+00 1.091000996056e+00 9.543781045114e-01 8.806045351496e-01 9.166391778926e-01 1.032763792474e+00 1.158306138849e+00 1.238190177658e+00 1.245703986494e+00 1.180013301087e+00 1.064710970684e+00 9.475071144102e-01 8.900745073814e-01 9.269004684731e-01 1.028782853451e+00 1.135928195822e+00 1.202428569928e+00 1.207849875666e+00 1.155901816965e+00 1.072252005767e+00 9.996529771735e-01 9.806575253389e-01 1.026830477289e+00 1.109063719994e+00 1.184534690757e+00 1.222754887246e+00 1.214171532386e+00 1.170456240989e+00 1.120973718863e+00 1.101424396313e+00 1.132259818191e+00 1.202740325077e+00 1.280274991457e+00 1.332244081601e+00 1.339800291097e+00 1.302509967995e+00 1.238534288282e+00 1.180240177029e+00 1.161000272044e+00 1.193939166113e+00 1.261604229994e+00 1.329901074336e+00 1.368551578598e+00 1.362165202797e+00 1.313311182505e+00 1.241494712595e+00 1.177844251368e+00 1.151900807309e+00 1.172975326176e+00 1.223322681222e+00 1.272002527902e+00 1.293223729279e+00 1.275983338078e+00 1.226225258524e+00 1.164712028587e+00 1.119601912684e+00 1.112067522976e+00 1.141821983916e+00 1.187664837455e+00 1.222547756697e+00 1.227623277887e+00 1.198516293379e+00 1.146050329522e+00 1.092754057745e+00 1.063555388261e+00 1.071268664129e+00 1.107409129112e+00 1.148788453986e+00 1.172255489296e+00 1.164904950743e+00 1.127691773699e+00 1.074664240186e+00 1.028232536216e+00 1.008978393206e+00 1.023102626108e+00 1.058435831836e+00 1.093765027982e+00 1.111418449917e+00 1.104283579420e+00 1.077111375693e+00 1.043944360358e+00 1.021795473036e+00 1.021684471723e+00 1.042317334473e+00 1.071991027496e+00 1.096875700227e+00 1.108441560103e+00 1.106367688054e+00 1.097270285293e+00 1.090212482629e+00 1.091018683661e+00 1.098675758782e+00 1.106417921624e+00 1.106710683670e+00 1.096530430037e+00 1.079995367098e+00 1.067086855074e+00 1.068113720819e+00 1.086490106227e+00 1.115145338860e+00 1.139910163641e+00 1.146943555677e+00 1.129300396961e+00 1.090684338832e+00 1.045704448803e+00 1.015132836455e+00 1.015017682861e+00 1.044930509923e+00 1.087082595315e+00 1.117329535704e+00 1.116925729396e+00 1.079279372913e+00 1.012554351278e+00 9.392702230095e-01 8.901667766654e-01 8.873611506509e-01 9.259435562689e-01 9.772135401224e-01 1.009253178789e+00 1.002024072320e+00 9.529560549618e-01 8.787158769571e-01 8.141201104685e-01 7.993616800843e-01 8.492559163262e-01 9.377184747138e-01 1.022198091519e+00 1.069580356333e+00 1.064625026317e+00 1.011439990036e+00 9.339121888733e-01 8.728627196293e-01 8.688364627684e-01 9.296160793089e-01 1.022399935213e+00 1.102960808183e+00 1.139246165091e+00 1.117953358236e+00 1.045311388123e+00 9.471544480020e-01 8.661683476364e-01 8.449649822876e-01 8.919981275391e-01 9.726066070650e-01 1.041182515961e+00 1.066749046440e+00 1.038998575622e+00 9.680353843938e-01 8.830176381751e-01 8.254672961305e-01 8.268180183796e-01 8.805475535992e-01 9.487117519032e-01 9.929497623104e-01 9.918181707204e-01 9.443457546978e-01 8.698813791295e-01 8.048714383070e-01 7.876495361203e-01 8.280930267029e-01 8.970127495440e-01 9.526798524733e-01 9.651975415522e-01 9.242739595937e-01 8.410752370628e-01 7.496507410944e-01 7.014545571145e-01 7.317971388077e-01 8.201436314259e-01 9.129802074923e-01 9.656694052567e-01 9.548710608266e-01 8.789000237826e-01 7.593518543343e-01 6.466141488055e-01 6.133648340079e-01 6.892602049189e-01 8.184180742202e-01 9.310388665573e-01 9.846143364968e-01 9.622588037050e-01 8.695606458912e-01 7.369183798540e-01 6.265552789033e-01 6.174070988770e-01 7.194950403004e-01 8.590430762941e-01 9.676625794010e-01 1.008887461691e+00 9.722446292113e-01 8.707429301607e-01 7.438800907812e-01 6.605382047666e-01 6.843697373278e-01 7.971194472264e-01 9.243819541700e-01 1.007574969167e+00 1.017520589270e+00 9.502153711499e-01 8.265246449712e-01 6.976436741270e-01 6.437262531477e-01 7.113535623795e-01 8.481435808175e-01 9.744895801387e-01 1.039776173297e+00 1.022123818134e+00 9.236910795349e-01 7.721288415134e-01 6.299246545893e-01 5.926827131549e-01 6.935949433263e-01 8.495419166658e-01 9.767300010208e-01 1.030736479463e+00 9.961184131045e-01 8.814657660001e-01 7.227649016432e-01 5.958508759432e-01 6.003222228733e-01 7.353948224487e-01 9.023827253331e-01 1.026765478135e+00 1.072778076867e+00 1.031589390433e+00 9.180141979661e-01 7.742005502112e-01 6.752326163960e-01 6.960837811541e-01 8.208471664263e-01 9.674568892643e-01 1.072841069240e+00 1.106802656137e+00 1.065359610214e+00 9.683252634703e-01 8.599470237754e-01 8.022651889598e-01 8.366452108923e-01 9.398631427341e-01 1.053119330972e+00 1.130215257265e+00 1.150465847755e+00 1.117436057796e+00 1.056385692653e+00 1.008053377651e+00 1.009842704338e+00 1.068084626239e+00 1.153417238631e+00 1.225878776320e+00 1.256994984894e+00 1.237785839021e+00 1.179921701944e+00 1.113429685373e+00 1.076872003905e+00 1.095085613029e+00 1.159270817010e+00 1.234739079584e+00 1.285381576623e+00 1.289395557249e+00 1.244317352010e+00 1.167600974881e+00 1.093631519641e+00 1.061603998902e+00 1.090929971738e+00 1.164995724349e+00 1.246026173696e+00 1.299940108630e+00 1.308587622360e+00 1.272145788347e+00 1.207717083839e+00 1.144647047688e+00 1.113398126877e+00 1.128360036751e+00 1.178399791093e+00 1.236933326459e+00 1.279281164229e+00 1.292545754382e+00 1.277325342518e+00 1.244979782897e+00 1.212010644618e+00 1.192492511739e+00 1.191771603910e+00 1.205663616032e+00 1.225806860189e+00 1.246208064890e+00 1.266130625280e+00 1.288373522069e+00 1.314780094530e+00 1.342424750945e+00 1.363547937511e+00 1.369300767298e+00 1.355068957300e+00 1.324764857509e+00 1.291908379265e+00 1.275531250412e+00 1.290156886006e+00 1.335278300616e+00 1.393987547749e+00 1.442039269569e+00 1.459102597823e+00 1.436256225444e+00 1.379481787357e+00 1.309698169118e+00 1.257339616996e+00 1.248300641435e+00 1.286568436221e+00 1.350808797117e+00 1.409414039385e+00 1.437345776981e+00 1.424754986592e+00 1.379019586122e+00 1.322262540731e+00 1.283053125160e+00 1.281285028496e+00 1.314542667390e+00 1.359986262130e+00 1.389713356508e+00 1.385163016372e+00 1.344114056173e+00 1.281713248971e+00 1.225744332700e+00 1.203536514050e+00 1.223476003540e+00 1.267506214396e+00 1.303666426006e+00 1.304501510294e+00 1.258359698132e+00 1.173958610250e+00 1.081013810120e+00 1.022845338533e+00 1.031585991556e+00 1.099004958123e+00 1.182741998666e+00 1.238062097714e+00 1.237389944836e+00 1.175933208463e+00 1.073815008517e+00 9.765342482143e-01 9.424650278866e-01 1.000122396660e+00 1.117180412394e+00 1.233988906962e+00 1.303419726987e+00 1.302345395916e+00 1.232545674086e+00 1.121539928797e+00 1.022144059864e+00 9.958829689894e-01 1.065429431727e+00 1.190311770111e+00 1.308138663454e+00 1.372715388481e+00 1.363015293819e+00 1.282911188017e+00 1.161178350019e+00 1.050229346212e+00 1.010047168409e+00 1.063916129149e+00 1.174125910383e+00 1.280440743639e+00 1.338473627126e+00 1.328934137750e+00 1.256544164844e+00 1.148052764075e+00 1.047967502217e+00 1.002831137777e+00 1.029260479119e+00 1.099077558444e+00 1.166418286068e+00 1.197657846619e+00 1.181049436948e+00 1.125816715290e+00 1.057419076434e+00 1.007229759747e+00 9.946702975623e-01 1.013052512460e+00 1.036272337985e+00 1.038975986256e+00 1.011256033931e+00 9.636945905009e-01 9.245513182151e-01 9.249307614322e-01 9.734716014017e-01 1.046321675694e+00 1.105233665588e+00 1.118910412273e+00 1.073424452957e+00 9.768649901430e-01 8.635861003504e-01 7.935925568425e-01 8.199559939647e-01 9.302512523283e-01 1.060569673958e+00 1.151994679385e+00 1.169495212051e+00 1.101640622021e+00 9.606650174288e-01 7.878180659644e-01 6.645753991492e-01 6.828650804669e-01 8.255715636374e-01 9.930347621007e-01 1.112598080289e+00 1.149517101135e+00 1.096721491168e+00 9.722193632692e-01 8.231135987634e-01 7.290618121840e-01 7.604730379934e-01 8.914461054477e-01 1.038064351043e+00
 6.230965374461e-01 6.035153688943e-01 5.905752000241e-01 5.913575397678e-01 6.077325003227e-01 6.337721037225e-01 6.587803322984e-01 6.724667587813e-01 6.687581499936e-01 6.476028097818e-01 6.151176209644e-01 5.819883572463e-01 5.610091095078e-01 5.515908604171e-01 5.445686073221e-01 5.379118763080e-01 5.312389827617e-01 5.271400814606e-01 5.289496957778e-01 5.370295415041e-01 5.465170631060e-01 5.490082838054e-01 5.371480523481e-01 5.093906805857e-01 4.733994093922e-01 4.462098176153e-01 4.460917677963e-01 4.761294929465e-01 5.194535928915e-01 5.532394024507e-01 5.615337446668e-01 5.401176835834e-01 4.980184334852e-01 4.569323224585e-01 4.428517895913e-01 4.650040473218e-01 5.053910741090e-01 5.370605724958e-01 5.424390539268e-01 5.191476300374e-01 4.806441163958e-01 4.527695498729e-01 4.583759498736e-01 4.948388134888e-01 5.368206748770e-01 5.595032397735e-01 5.522489351631e-01 5.223475058368e-01 4.943920051001e-01 4.985599013356e-01 5.432603492384e-01 6.050335678055e-01 6.516356052494e-01 6.623947300078e-01 6.381881640518e-01 5.878139273790e-01 5.486448910110e-01 5.595576383606e-01 6.241563902082e-01 7.059531375317e-01 7.645856294842e-01 7.766168517257e-01 7.397898279867e-01 6.745942741018e-01 6.230602385949e-01 6.287269020544e-01 6.940449502698e-01 7.775272600958e-01 8.350654543407e-01 8.423624020803e-01 7.986405096951e-01 7.271177233879e-01 6.718578994954e-01 6.753089932307e-01 7.369798248015e-01 8.142290596472e-01 8.635291679097e-01 8.625131708388e-01 8.134526049870e-01 7.428440730278e-01 6.950888535956e-01 7.057761246937e-01 7.658952690100e-01 8.321914818897e-01 8.657033319679e-01 8.498722106254e-01 7.937364816244e-01 7.308141891258e-01 7.072292994878e-01 7.462442999891e-01 8.230688761163e-01 8.922289335053e-01 9.214660547272e-01 9.029201059557e-01 8.546833618287e-01 8.140974470780e-01 8.394762790935e-01 9.288964615360e-01 1.037556057935e+00 1.121549812195e+00 1.153746703291e+00 1.129115106967e+00 1.043826738587e+00 9.266284783476e-01 8.658623304361e-01 9.192517466113e-01 1.051548750368e+00 1.179476379205e+00 1.241880895937e+00 1.215834394409e+00 1.116587159511e+00 9.984802398143e-01 9.439664609105e-01 1.003673620549e+00 1.137027732691e+00 1.262651072805e+00 1.322504429230e+00 1.296422783295e+00 1.201354086690e+00 1.089410283019e+00 1.033149217987e+00 1.074612206014e+00 1.180708897403e+00 1.281626205622e+00 1.326099402009e+00 1.298728941051e+00 1.220187200972e+00 1.141083853375e+00 1.118764150008e+00 1.171774375185e+00 1.261438103021e+00 1.330023964419e+00 1.339420464978e+00 1.284667381096e+00 1.195309508396e+00 1.127322130545e+00 1.131535338564e+00 1.207130134982e+00 1.301820060868e+00 1.357822471196e+00 1.342538571319e+00 1.256944717382e+00 1.136927756499e+00 1.073603160638e+00 1.089550405782e+00 1.185456930027e+00 1.281922405144e+00 1.323610992744e+00 1.289739876849e+00 1.195178582995e+00 1.087708608684e+00 1.032959103352e+00 1.068131152038e+00 1.162864251160e+00 1.252334996935e+00 1.287015747418e+00 1.250092541648e+00 1.159138705340e+00 1.063303570422e+00 1.025492724179e+00 1.074575483709e+00 1.174674749505e+00 1.262718486988e+00 1.292573111564e+00 1.248740366153e+00 1.147376637346e+00 1.034505524347e+00 9.731623820900e-01 1.001009823197e+00 1.091666661264e+00 1.184785749910e+00 1.233811437024e+00 1.221408911266e+00 1.158517997856e+00 1.079036619377e+00 1.027095606258e+00 1.030934376426e+00 1.080781886137e+00 1.141001456625e+00 1.179539459150e+00 1.183415817564e+00 1.159458464094e+00 1.127344662813e+00 1.107378735336e+00 1.107509165581e+00 1.119254938469e+00 1.126338346223e+00 1.118212419963e+00 1.097174125114e+00 1.076562758058e+00 1.071044917874e+00 1.084593500753e+00 1.106395557291e+00 1.118798304592e+00 1.109336406011e+00 1.078535134371e+00 1.040782348931e+00 1.017438342341e+00 1.022791959026e+00 1.052349608826e+00 1.085938368344e+00 1.101932964841e+00 1.089286160896e+00 1.052195803100e+00 1.008268775563e+00 9.798333096514e-01 9.797412489763e-01 1.001686954384e+00 1.025899679237e+00 1.033663451893e+00 1.017781999463e+00 9.852117839399e-01 9.528961928132e-01 9.375132923171e-01 9.435540781983e-01 9.600698464287e-01 9.698051300192e-01 9.614609599998e-01 9.365569339838e-01 9.090957595631e-01 8.976476311872e-01 9.117165148342e-01 9.430162456021e-01 9.710524400688e-01 9.764381416519e-01 9.507805538573e-01 9.045707504020e-01 8.726397066383e-01 8.632674756493e-01 8.839970463101e-01 9.178883682152e-01 9.429177316894e-01 9.429424160586e-01 9.088684591403e-01 8.400067758179e-01 7.507653776816e-01 6.749828253368e-01 6.502956533884e-01 6.802597743060e-01 7.297066028533e-01 7.593870233848e-01 7.483499422267e-01 6.969818965418e-01 6.249116664039e-01 5.657788625584e-01 5.499254462624e-01 5.769175924519e-01 6.163914142326e-01 6.373261886651e-01 6.247048599451e-01 5.812829274334e-01 5.253129326977e-01 4.846613197365e-01 4.803602582786e-01 5.071895369377e-01 5.398799038175e-01 5.553599900671e-01 5.433238025206e-01 5.067745617280e-01 4.598619356033e-01 4.233354449644e-01 4.137787907842e-01 4.303963573498e-01 4.569874555527e-01 4.765347481980e-01 4.797042966505e-01 4.655153538019e-01 4.394290587814e-01 4.108908951235e-01 3.901047123387e-01 3.835909000142e-01 3.905403405893e-01 4.035814961952e-01 4.132293916171e-01 4.120001853297e-01 3.968790147463e-01 3.710430033920e-01 3.448893271378e-01 3.336219263845e-01 3.469554861684e-01 3.785060147415e-01 4.106640817412e-01 4.268605796418e-01 4.183454456678e-01 3.870345971739e-01 3.477063077367e-01 3.267772010519e-01 3.447545772192e-01 3.917982721660e-01 4.390811282977e-01 4.630863192568e-01 4.535967499518e-01 4.154518549509e-01 3.708249084412e-01 3.558323866291e-01 3.914163171527e-01 4.561134618950e-01 5.131882643173e-01 5.377572288050e-01 5.217659863856e-01 4.750921933220e-01 4.273707654087e-01 4.196591398869e-01 4.667840198155e-01 5.378004539332e-01 5.920288275833e-01 6.039840800274e-01 5.669996285577e-01 4.946167817887e-01 4.244526791338e-01 4.103544541626e-01 4.691499954400e-01 5.592097126042e-01 6.408210927853e-01 6.836872144699e-01 6.729236973044e-01 6.080565256108e-01 5.040091691243e-01 3.980385227622e-01 3.575423277007e-01 4.215406180976e-01 5.350617413273e-01 6.373575421813e-01 6.847686607201e-01 6.549563919471e-01 5.609456945165e-01 4.457269216272e-01 3.931836101854e-01 4.582423121715e-01 5.740364756628e-01 6.616604995165e-01 6.836152004210e-01 6.333827336607e-01 5.321457086906e-01 4.352439994007e-01 4.236447197634e-01 5.083175966329e-01 6.119526004814e-01 6.736236678232e-01 6.700149681337e-01 6.089394136733e-01 5.307365625274e-01 5.042046867738e-01 5.682474439072e-01 6.780997375359e-01 7.690530054010e-01 8.039482632592e-01 7.764172883159e-01 7.106954323444e-01 6.602005151620e-01 6.799478975648e-01 7.681755515714e-01 8.695621161099e-01 9.311500121112e-01 9.269483761703e-01 8.617269864592e-01 7.731449395857e-01 7.260484143178e-01 7.674751742189e-01 8.702946886891e-01 9.669216770851e-01 1.006375097164e+00 9.700188343341e-01 8.740952943132e-01 7.932201611165e-01 7.813071566145e-01 8.766922872600e-01 1.023765615639e+00 1.130787282359e+00 1.143269186090e+00 1.042444930741e+00 8.555007022418e-01 6.704241907512e-01 6.475683559790e-01 8.277823707744e-01 1.058610011313e+00 1.222169549401e+00 1.263584999496e+00 1.169106195882e+00 9.628755746848e-01 7.216666252152e-01 6.124370502629e-01 7.564274556125e-01 1.000994387209e+00 1.193578690693e+00 1.267729564922e+00 1.206323473007e+00 1.031643207159e+00 8.132124930806e-01 6.873559568404e-01 7.710748991752e-01 9.719215797833e-01 1.146554607111e+00 1.223172327077e+00 1.183639012551e+00 1.051663739661e+00 8.942752543613e-01 8.160632543670e-01 8.805591836453e-01 1.019533419147e+00 1.141288844281e+00 1.191801152339e+00 1.158632097223e+00 1.066369441397e+00 9.735669885542e-01 9.517743797836e-01 1.026286632771e+00 1.148558299161e+00 1.250070471959e+00 1.286170393158e+00 1.258052050775e+00 1.182913961979e+00 1.096014478147e+00 1.042804769687e+00 1.057192359963e+00 1.124478986643e+00 1.197066049399e+00 1.232630708128e+00 1.213727476492e+00 1.151366898179e+00 1.081251699317e+00 1.048515675272e+00 1.075830508617e+00 1.142172084647e+00 1.202502232515e+00 1.219805016253e+00 1.180633243668e+00 1.098712685824e+00 1.012777918491e+00 9.720525809514e-01 1.000908520785e+00 1.074266170799e+00 1.142146687293e+00 1.165309277772e+00 1.129422785604e+00 1.047166818322e+00 9.560322931562e-01 9.060918694862e-01 9.262244869756e-01 9.954967666670e-01 1.065172183776e+00 1.095985699680e+00 1.072888611924e+00 1.005885243825e+00 9.263336431715e-01 8.751280286331e-01 8.763667782181e-01 9.158817493507e-01 9.560411925227e-01 9.660876556854e-01 9.373608168159e-01 8.854745607703e-01 8.442710099577e-01 8.459531221324e-01 8.967883372477e-01 9.647314333969e-01 1.020389018578e+00 1.036518872108e+00 1.005525325941e+00 9.412810151556e-01 8.773238688644e-01 8.549240731739e-01 8.938689842705e-01 9.729207141471e-01 1.049714252761e+00 1.088695317072e+00 1.072576311239e+00 1.004924423831e+00 9.110099447680e-01 8.357062015849e-01 8.249635462918e-01 8.867068406862e-01 9.821964786282e-01 1.062953494773e+00 1.096889357053e+00 1.073430196942e+00 1.002913879041e+00 9.153223031660e-01 8.538486762561e-01 8.524129195134e-01 9.063519894555e-01 9.775138590379e-01 1.026381895906e+00 1.030894183038e+00 9.901101868651e-01 9.233619534324e-01 8.654215165772e-01 8.504626677287e-01 8.855740909104e-01 9.433974882561e-01 9.851931648556e-01 9.829486054915e-01 9.275985134402e-01 8.317014130461e-01 7.313883588944e-01 6.804956834737e-01 7.131641637447e-01 8.027947082237e-01 8.920698616483e-01 9.363390019768e-01 9.135035012041e-01 8.232880429973e-01 6.891416843140e-01 5.668178053848e-01 5.408540368079e-01 6.370765090784e-01 7.808261190942e-01 8.982632637872e-01 9.492293518915e-01 9.182855139040e-01 8.102275341369e-01 6.522825785785e-01 5.069802115492e-01 4.790297611698e-01 5.964800566365e-01 7.601634333577e-01 8.911656876935e-01 9.527293170429e-01 9.330277613283e-01 8.396299620175e-01 7.008204120872e-01 5.730929835352e-01 5.379237258323e-01 6.225890304970e-01 7.580674404839e-01 8.746207275755e-01 9.363485979644e-01 9.321137675133e-01 8.697188082848e-01 7.746774699119e-01 6.893936010909e-01 6.606144401524e-01 7.031803725749e-01 7.844658683482e-01 8.599566481762e-01 9.004536460135e-01 8.953140553138e-01 8.497173853731e-01 7.819746875331e-01 7.195093285369e-01 6.888911124256e-01 6.993520528443e-01 7.362543658896e-01 7.749811588733e-01 7.968360702406e-01 7.946748650072e-01 7.722385320874e-01 7.411540435866e-01 7.160683925898e-01 7.078979847486e-01 7.182342092920e-01 7.396390094578e-01 7.613955385654e-01 7.752406560804e-01 7.777822349261e-01 7.703551143116e-01 7.576172302958e-01 7.456074119008e-01 7.398046718968e-01 7.434563957225e-01 7.566148826147e-01 7.762337430478e-01 7.971529548282e-01 8.136931347813e-01 8.214270025333e-01 8.188819997595e-01 8.087836582053e-01 7.981371919859e-01 7.961751936622e-01 8.098487030350e-01 8.390793947493e-01 8.759007828129e-01 9.083076002399e-01 9.258320640499e-01 9.239792246521e-01 9.066877996138e-01 8.862708467301e-01 8.793675528933e-01 8.979656569215e-01 9.406381383857e-01 9.924690434106e-01 1.033502015144e+00 1.047772822964e+00 1.028832018148e+00 9.824714285613e-01 9.272232941840e-01 8.902780120126e-01 8.945371294981e-01 9.416702538281e-01 1.010297162259e+00 1.071435222220e+00 1.102814387817e+00 1.094908203814e+00 1.052274719939e+00 9.927682891167e-01 9.432050078799e-01 9.281472437592e-01 9.543190525326e-01 1.006146435832e+00 1.058572765807e+00 1.091909706612e+00 1.098530809320e+00 1.083149612749e+00 1.059109816812e+00 1.041401188434e+00 1.038185510005e+00 1.046174494030e+00 1.054139038209e+00 1.051685299841e+00 1.036823617640e+00 1.018695277686e+00 1.013708892379e+00 1.034904894571e+00 1.080618778447e+00 1.133230676666e+00 1.168849442802e+00 1.168759307423e+00 1.127170926426e+00 1.056030397753e+00 9.866025819943e-01 9.613156656613e-01 1.006330987145e+00 1.106068093042e+00 1.216585643419e+00 1.294955903384e+00 1.313844602608e+00 1.265494113795e+00 1.163586456831e+00 1.045249600287e+00 9.673429785501e-01 9.779645359272e-01 1.070819748451e+00 1.191570841934e+00 1.284511732643e+00 1.315474928417e+00 1.274471258626e+00 1.175319962515e+00 1.055905775444e+00 9.732944922667e-01 9.756998380235e-01 1.058038652295e+00 1.167502913443e+00 1.249879175903e+00 1.273070311582e+00 1.229874225630e+00 1.136836040443e+00 1.032590061205e+00 9.687374043928e-01 9.800480168487e-01 1.052484142073e+00 1.137736867769e+00 1.191192220410e+00 1.189543732218e+00 1.133037538670e+00 1.044144742747e+00 9.630945068745e-01 9.315660746402e-01 9.621025787010e-01 1.026100463788e+00 1.080108062802e+00 1.093312523101e+00 1.057254331582e+00 9.872268820955e-01 9.196834264019e-01 8.979417573060e-01 9.400747742864e-01 1.020460518342e+00 1.093464151150e+00 1.122903097546e+00 1.093700433823e+00 1.015132058474e+00 9.224970983427e-01 8.712027858247e-01 9.033690613913e-01 1.004127361108e+00 1.117245205062e+00 1.190041648387e+00 1.191676395916e+00 1.115708656063e+00 9.821239646772e-01 8.428696157121e-01 7.795968937578e-01 8.448730598488e-01 9.933774779458e-01 1.141561251749e+00 1.230936745672e+00 1.233734275687e+00 1.148525722679e+00 1.000363449033e+00 8.459447236016e-01 7.714393038658e-01 8.307846285655e-01 9.735866152007e-01 1.112725704212e+00 1.191015243973e+00 1.184609329527e+00 1.097413002853e+00 9.605223119055e-01 8.343490298759e-01 7.938183133969e-01 8.630719828483e-01 9.833521787931e-01 1.080754148393e+00 1.109454591436e+00 1.053498971007e+00 9.243639229240e-01 7.647300824975e-01 6.568412685109e-01 6.849840329356e-01 8.240313823181e-01 9.779346161922e-01 1.077986265210e+00 1.091169139935e+00 1.010903520907e+00 8.547234130590e-01 6.705072439242e-01 5.529782185604e-01 5.992038163441e-01 7.583640996643e-01 9.188167649594e-01 1.017599437036e+00 1.029477523347e+00 9.540821567462e-01 8.134947417185e-01 6.567103376701e-01 5.654739771693e-01 6.042973882413e-01 7.268778631052e-01 8.470641548728e-01 9.147868318795e-01 9.131192166659e-01 8.496113297134e-01 7.538850184258e-01 6.754018494537e-01 6.632350665296e-01 7.207646036344e-01 8.027805115413e-01 8.625241422910e-01 8.755340457753e-01 8.411602167596e-01 7.806471592271e-01 7.325062576338e-01 7.335702379624e-01 7.871002825114e-01 8.592986943440e-01 9.093530386244e-01 9.104022691997e-01 8.549942902936e-01 7.567222833636e-01 6.531444716374e-01 6.021715090992e-01 6.409873281866e-01 7.386192044067e-01 8.347072592700e-01 8.859692846000e-01 8.722910211100e-01 7.937902534100e-01 6.709524036889e-01 5.495234562315e-01 4.997997028732e-01 5.570718227658e-01 6.677539892214e-01 7.647114093392e-01 8.109773411950e-01 7.947272072427e-01 7.240613588479e-01 6.266152762589e-01 5.498025590757e-01 5.421703169021e-01 6.038238214346e-01 6.869267042850e-01 7.473422077030e-01 7.638584268894e-01 7.366332533897e-01 6.848524913491e-01 6.427193577682e-01 6.435219616105e-01 6.918625639967e-01 7.599302610514e-01 8.137384361354e-01 8.320986523701e-01 8.115471677250e-01 7.667096793428e-01 7.276402308781e-01 7.268715193792e-01 7.745910810198e-01 8.491039120994e-01 9.164255103919e-01 9.503741247668e-01 9.398452656389e-01 8.901466702682e-01 8.226451878371e-01 7.703757679468e-01 7.626203709142e-01 8.018965858955e-01 8.618701649310e-01 9.099853915073e-01 9.250753001294e-01 9.025517863254e-01 8.543702779759e-01 8.059008907938e-01 7.859067528979e-01 8.077870635112e-01 8.584646370979e-01 9.103035291943e-01 9.396159779461e-01 9.359720098558e-01 9.040226577429e-01 8.615760133181e-01 8.329422126637e-01 8.356051396590e-01 8.676191484820e-01 9.099335493553e-01 9.407580264900e-01 9.471572854841e-01 9.292046740019e-01 8.989232742980e-01 8.746754798940e-01 8.707131045869e-01 8.872978972231e-01 9.108249751774e-01 9.241926072645e-01 9.176986048082e-01 8.948101138542e-01 8.721003974869e-01 8.715629721938e-01 9.052628644949e-01 9.641613349186e-01 1.023924573258e+00 1.059789103716e+00 1.057600253270e+00 1.019292018016e+00 9.651431353039e-01 9.302826626599e-01 9.473440924166e-01 1.019784324271e+00 1.117608125563e+00 1.200427002822e+00 1.237255681933e+00 1.214253233233e+00 1.137786247875e+00 1.036800507833e+00 9.615206093946e-01 9.629289195238e-01 1.049453798923e+00 1.178183978055e+00 1.294669228309e+00 1.360487855509e+00 1.358743102159e+00 1.293653378991e+00 1.189990797165e+00 1.090754838885e+00 1.044456634267e+00 1.074616394991e+00 1.159324446707e+00 1.253200774435e+00 1.318752251491e+00 1.338228760051e+00 1.313533314091e+00 1.262294598151e+00 1.210648258191e+00 1.181492834827e+00 1.181912545205e+00 1.200349949312e+00 1.217225730767e+00 1.218623176243e+00 1.203803865813e+00 1.184944002900e+00 1.179693099099e+00 1.198864867169e+00 1.237280241112e+00 1.276246172868e+00 1.294852985078e+00 1.280830217460e+00 1.236952581868e+00 1.182558067937e+00 1.148143673784e+00 1.159370421081e+00 1.217365297128e+00 1.296587420299e+00 1.362268405032e+00 1.387632425254e+00 1.362313339098e+00 1.295168060404e+00 1.213848241395e+00 1.157966834155e+00 1.159398825599e+00 1.218093391888e+00 1.302132273266e+00 1.371913320406e+00 1.399855863368e+00 1.377419278401e+00 1.315693634326e+00 1.242454466004e+00 1.192912586405e+00 1.191265073048e+00 1.233537481477e+00 1.291660051651e+00 1.334011766544e+00 1.341349582148e+00 1.312489054421e+00 1.263410733050e+00 1.220801186651e+00 1.208629854059e+00 1.232358898315e+00 1.275001554805e+00 1.309587621175e+00 1.314797737376e+00 1.283965918705e+00 1.227370506490e+00 1.169203047425e+00 1.137313074634e+00 1.146180549480e+00 1.185781239767e+00 1.229325345427e+00 1.250791428945e+00 1.237040756583e+00 1.192041915150e+00 1.135502097330e+00 1.095233473403e+00 1.091619091705e+00 1.122592732912e+00 1.165207541479e+00 1.192182354386e+00 1.186782136891e+00 1.149438275973e+00 1.098020800409e+00 1.061182444763e+00 1.062156025634e+00 1.100524361561e+00 1.151385521088e+00 1.182980665770e+00 1.173578421933e+00 1.119976971769e+00 1.040591689541e+00 9.732111796483e-01 9.587927110663e-01 1.009018100473e+00 1.093142337074e+00 1.164244219020e+00 1.186599829459e+00 1.146257987981e+00 1.054686928925e+00 9.512259827059e-01 8.970507290504e-01 9.364722924099e-01 1.048563514014e+00 1.169639895806e+00 1.243272352569e+00 1.238006798565e+00 1.149641718888e+00 1.004402629633e+00 8.664685666206e-01 8.292703630363e-01 9.324046302129e-01 1.105890217202e+00 1.257557057278e+00 1.327263546110e+00 1.286638318065e+00 1.135136195708e+00 9.029990081158e-01 6.711586732945e-01 6.050446863451e-01 7.793288674525e-01 1.032256220805e+00 1.235215001833e+00 1.329382702644e+00 1.291926219412e+00 1.126637507055e+00 8.652714477079e-01 5.873265858901e-01 4.894042130435e-01 6.861382274389e-01 9.574514619648e-01 1.164056880910e+00 1.253624944028e+00 1.209885331192e+00 1.043407558522e+00 7.948438039974e-01 5.601918995895e-01 5.303994144640e-01 7.319002833654e-01 9.672931638614e-01 1.127456796840e+00 1.170710717779e+00 1.089594753334e+00 9.063812029242e-01 6.841471890748e-01 5.609875654795e-01 6.676904074136e-01 8.936048096514e-01 1.093125996042e+00 1.197339354570e+00 1.180673241898e+00 1.048638219815e+00 8.414483117329e-01 6.562681443924e-01 6.514351363249e-01 8.417632259088e-01 1.073360100910e+00 1.239752669279e+00 1.291564892626e+00 1.214109582976e+00 1.023152414459e+00 7.745678574552e-01 6.031951444931e-01 6.859050014076e-01 9.406431174480e-01 1.191003386092e+00 1.348987989206e+00 1.377156020178e+00 1.269421746535e+00 1.049544560866e+00 7.829580131070e-01 6.176976869284e-01 7.196143407795e-01 9.768011421345e-01 1.215716493784e+00 1.355158698371e+00 1.363630142227e+00 1.241577748456e+00 1.020767159945e+00 7.778154367934e-01 6.624948392168e-01 7.840854686979e-01 1.017041464040e+00 1.217223567875e+00 1.315937349072e+00 1.289321140134e+00 1.145785336316e+00 9.282292472956e-01 7.317961062672e-01 7.043506370904e-01 8.719664807257e-01 1.092870564058e+00 1.258010173311e+00 1.317677104815e+00 1.259780766635e+00 1.104077689300e+00 9.078615100656e-01 7.778477478415e-01 8.202615570741e-01 9.968328335749e-01 1.186445290512e+00 1.308006439111e+00 1.325947940223e+00 1.238796892049e+00 1.077690077429e+00 9.124052134654e-01 8.463647129641e-01 9.336519448419e-01 1.104348700912e+00 1.258910520575e+00 1.336222413324e+00 1.313167229486e+00 1.198946139326e+00 1.036480960081e+00 9.068166968050e-01 9.014650213720e-01 1.027043247362e+00 1.197066618423e+00 1.328181212808e+00 1.374427694567e+00 1.323222029582e+00 1.192219618385e+00 1.031593201382e+00 9.239381951819e-01 9.433570148461e-01 1.073293502076e+00 1.229068262634e+00 1.339236599671e+00 1.367153315937e+00 1.306624441424e+00 1.178829980454e+00 1.032043556186e+00 9.357106963806e-01 9.429013341345e-01 1.035714000756e+00 1.147219433352e+00 1.221124859979e+00 1.231217549830e+00 1.179489883518e+00 1.092179034000e+00 1.013340631772e+00 9.862103796582e-01 1.021859215077e+00 1.090341877247e+00 1.149275792384e+00 1.170827171805e+00 1.150460240420e+00 1.106027063425e+00 1.070463143000e+00 1.073863613772e+00 1.120696900476e+00 1.185807421074e+00 1.233968786333e+00 1.239973573882e+00 1.198402667926e+00 1.126908712589e+00 1.064152286300e+00 1.054121695596e+00 1.113369923316e+00 1.214599689443e+00 1.310263807432e+00 1.361131730261e+00 1.348163843660e+00 1.275653882401e+00 1.172498331861e+00 1.089267175521e+00 1.077880473360e+00 1.150591649282e+00 1.267722462112e+00 1.374118185607e+00 1.429898700817e+00 1.418773681548e+00 1.348300604337e+00 1.248491436719e+00 1.165905866010e+00 1.143789116086e+00 1.190398743717e+00 1.271929680385e+00 1.341543056385e+00 1.365949040825e+00 1.334508167417e+00 1.259991496391e+00 1.175777011815e+00 1.125163811604e+00 1.136386654633e+00 1.199303732028e+00 1.274587744372e+00 1.322288745768e+00 1.319363338562e+00 1.264683535238e+00 1.179147960686e+00 1.101683586503e+00 1.073963236155e+00 1.111591445525e+00 1.190031651570e+00 1.266060616566e+00 1.304428793828e+00 1.289044956801e+00 1.224888212059e+00 1.136860339118e+00 1.064355128013e+00 1.044200161697e+00 1.084273627006e+00 1.157023939291e+00 1.222916083823e+00 1.253065443727e+00 1.237293372048e+00 1.184388111785e+00 1.119035261412e+00 1.073436963456e+00 1.070706664885e+00 1.108927230227e+00 1.163884518756e+00 1.207350619029e+00 1.221619734593e+00 1.204506312929e+00 1.168323854181e+00 1.134285289405e+00 1.121963214558e+00 1.137351428977e+00 1.169179785209e+00 1.197369380776e+00 1.205145507808e+00 1.186599029615e+00 1.148782198550e+00 1.108971072362e+00 1.086746065956e+00 1.092517750464e+00 1.120229913684e+00 1.151780630945e+00 1.168406976192e+00 1.159816344420e+00 1.127976082055e+00 1.086305463930e+00 1.054216278322e+00 1.046798880809e+00 1.064712613597e+00 1.093573575850e+00 1.113586065064e+00 1.110368687753e+00 1.081179036470e+00 1.036428702418e+00 9.966458873443e-01 9.831215298142e-01 1.003994123962e+00 1.047391064737e+00 1.089390798471e+00 1.107530372084e+00 1.089613847891e+00 1.037248783829e+00 9.666051592795e-01 9.057168883795e-01 8.838255009049e-01 9.120587133736e-01 9.738761257336e-01 1.038765049489e+00 1.080479411032e+00 1.085346995487e+00 1.053776477678e+00 9.992755355122e-01 9.452865801111e-01 9.171693778321e-01 9.286575675171e-01 9.728362376339e-01 1.028516988216e+00 1.074154435424e+00 1.096446219143e+00 1.092368681585e+00 1.067887207472e+00 1.034752648597e+00 1.005823031937e+00 9.898260098837e-01 9.879168835231e-01 9.946322282014e-01 1.002231229952e+00 1.005020039843e+00 1.001354755512e+00 9.930917579091e-01 9.834974338345e-01 9.749359762876e-01 9.675904363265e-01 9.598395004619e-01 9.499178207701e-01 9.376094546078e-01 9.250418621936e-01 9.159126322712e-01 9.136061451604e-01 9.190789999415e-01 9.299730202426e-01 9.415002098819e-01 9.484496404442e-01 9.471864119002e-01 9.368016165526e-01 9.192433805052e-01 8.986656425950e-01 8.801133676816e-01 8.679274753309e-01 8.644174445185e-01 8.692236945058e-01 8.797402513761e-01 8.921419227826e-01 9.025892698734e-01 9.082249749028e-01 9.078703436990e-01 9.023499194345e-01 8.943977709734e-01 8.878596025930e-01 8.862898003934e-01 8.913777175047e-01 9.019757534781e-01 9.146453949713e-01 9.252615311416e-01 9.309947264022e-01 9.315075523764e-01 9.290254829386e-01 9.270797916034e-01 9.284136348496e-01 9.332219528540e-01 9.389699982545e-01 9.420104445945e-01 9.401859462087e-01 9.349032769409e-01 9.313973775387e-01 9.365765457885e-01 9.547578158974e-01 9.840542932331e-01 1.016280085885e+00 1.040600534443e+00 1.048550868705e+00 1.038098972611e+00 1.015720027832e+00 9.954838353359e-01 9.934637124158e-01 1.018182706534e+00 1.063645434369e+00 1.111866903239e+00 1.142221992337e+00 1.139971795004e+00 1.101616161483e+00 1.037789806718e+00 9.734424228698e-01 9.410615264746e-01 9.616862033807e-01 1.026456149363e+00 1.102730997169e+00 1.155468150013e+00 1.161159703852e+00 1.113095990270e+00 1.023897982244e+00 9.275353069421e-01 8.743121895444e-01 9.020082023822e-01 9.982896665360e-01 1.113082703287e+00 1.197837867651e+00 1.222692478328e+00 1.178889228711e+00 1.079813217590e+00 9.632737479816e-01 8.890700902652e-01 9.085426721521e-01 1.012905802943e+00 1.143263493186e+00 1.242243185769e+00 1.275323334532e+00 1.232135286730e+00 1.126417057846e+00 9.983616983555e-01 9.131185355873e-01 9.292377520998e-01 1.039562357146e+00 1.179970401563e+00 1.288300733321e+00 1.327816723635e+00 1.287662084103e+00 1.182080234949e+00 1.052056137090e+00 9.629750678907e-01 9.739241622922e-01 1.080216363888e+00 1.219408657957e+00 1.328940152727e+00 1.371377297183e+00 1.335589726519e+00 1.235320771772e+00 1.109290399984e+00 1.017102148388e+00 1.012146375848e+00 1.093885895151e+00 1.208544832679e+00 1.297754777376e+00 1.325611975882e+00 1.282266770788e+00 1.183158481472e+00 1.068564498856e+00 9.964160671535e-01 1.010730087004e+00 1.100014472101e+00 1.209589150299e+00 1.286605779366e+00 1.300719104814e+00 1.246610252191e+00 1.143736215871e+00 1.035744001497e+00 9.806084405549e-01 1.014190323426e+00 1.114585693304e+00 1.225290815049e+00 1.297261983023e+00 1.304319093289e+00 1.244147266472e+00 1.137831037141e+00 1.029009635160e+00 9.734589640991e-01 1.004055643683e+00 1.098703877246e+00 1.203712938317e+00 1.273575925836e+00 1.285320445404e+00 1.239228854979e+00 1.157478174337e+00 1.080391610314e+00 1.052284347507e+00 1.092415267062e+00 1.178576610103e+00 1.267947131387e+00 1.324832207033e+00 1.332112646357e+00 1.292786262388e+00 1.227937268021e+00 1.170748863553e+00 1.152116466299e+00 1.180927402915e+00 1.237735677318e+00 1.290206793908e+00 1.312181699068e+00 1.293362653906e+00 1.241603995573e+00 1.180786492501e+00 1.142405152505e+00 1.148279593060e+00 1.194371267698e+00 1.253663804439e+00 1.294439622399e+00 1.295324091018e+00 1.251821325454e+00 1.178102975140e+00 1.105171776548e+00 1.070591470706e+00 1.095665448044e+00 1.167193603484e+00 1.248109288693e+00 1.301532670130e+00 1.304522607434e+00 1.252203188887e+00 1.158658260294e+00 1.056477721226e+00 9.901707704580e-01 9.931909351231e-01 1.059425202818e+00 1.148830745665e+00 1.218676945348e+00 1.241995860284e+00 1.211491847654e+00 1.139418820774e+00 1.056139101181e+00 1.002989458032e+00 1.011104035284e+00 1.076286288389e+00 1.163126590722e+00 1.232055702029e+00 1.257050673647e+00 1.230713222781e+00 1.164878662424e+00 1.089414557263e+00 1.044749883527e+00 1.060578710593e+00 1.132030823210e+00 1.223924261543e+00 1.296288831165e+00 1.321544193934e+00 1.289824292021e+00 1.210213431613e+00 1.111119053044e+00 1.036530726335e+00 1.027914946041e+00 1.092473068917e+00 1.196454289314e+00 1.294029883025e+00 1.351090589590e+00 1.352012523882e+00 1.299881125943e+00 1.215446981741e+00 1.133930103596e+00 1.093749522137e+00 1.114181236000e+00 1.180342096875e+00 1.256332824389e+00 1.308795786827e+00 1.319188772668e+00 1.286311983006e+00 1.224947084191e+00 1.161369753081e+00 1.123306922879e+00 1.124497192880e+00 1.155264274305e+00 1.190379359982e+00 1.205448147354e+00 1.188194047873e+00 1.142641322233e+00 1.088191660266e+00 1.052827867591e+00 1.057761241953e+00 1.101325585816e+00 1.159651411423e+00 1.202942471062e+00 1.210267808021e+00 1.176621960033e+00 1.115197869219e+00 1.055963290578e+00 1.035269774460e+00 1.072780127856e+00 1.154334617910e+00 1.243388232504e+00 1.304237340978e+00 1.315097764138e+00 1.272286053116e+00 1.191520811334e+00 1.106988188848e+00 1.062409546576e+00 1.086097460939e+00 1.166834225739e+00 1.264215027470e+00 1.337474712560e+00 1.361573568287e+00 1.331187868472e+00 1.260682329066e+00 1.181848261996e+00 1.134755817840e+00 1.146263851349e+00 1.209411021281e+00 1.289913293556e+00 1.350830252605e+00 1.369096253681e+00 1.340623143987e+00 1.280181096789e+00 1.217473878626e+00 1.185835037014e+00 1.202639305309e+00 1.256078409037e+00 1.314528051647e+00 1.346810096842e+00 1.335658758041e+00 1.282757923089e+00 1.209304859610e+00 1.151218900715e+00 1.143125452222e+00 1.193600151402e+00 1.277340250025e+00 1.354721414873e+00 1.393531328161e+00 1.378908767378e+00 1.316172161497e+00 1.230966375772e+00 1.164556540274e+00 1.156160360398e+00 1.214551963919e+00 1.310015562874e+00 1.398086063819e+00 1.443323855156e+00 1.428673528648e+00 1.357550069362e+00 1.254102893412e+00 1.160600509775e+00 1.123638023564e+00 1.163516554452e+00 1.255979426122e+00 1.353814410149e+00 1.416508090215e+00 1.422437721081e+00 1.370809181688e+00 1.281443430756e+00 1.192652363193e+00 1.150495420568e+00 1.182312851802e+00 1.274229365019e+00 1.384114780666e+00 1.470374053580e+00 1.506758053838e+00 1.485501718180e+00 1.416920028458e+00 1.327788132677e+00 1.256044640207e+00 1.236119123462e+00 1.277471773845e+00 1.357732173841e+00 1.439850511971e+00 1.491934927565e+00 1.496239076420e+00 1.450990249718e+00 1.369941451159e+00 1.280337765651e+00 1.216485982237e+00 1.204863324309e+00 1.246785606043e+00 1.317573403832e+00 1.383516443070e+00 1.417709182175e+00 1.406733570501e+00 1.352067294667e+00 1.269768085202e+00 1.188124067014e+00 1.139622243939e+00 1.144416244134e+00 1.195623889461e+00 1.264413192207e+00 1.318409254074e+00 1.334862048852e+00 1.305455101186e+00 1.237264925093e+00 1.151968147222e+00 1.081733245052e+00 1.056563434512e+00 1.084847804101e+00 1.146436644224e+00 1.208090565407e+00 1.242200165179e+00 1.235448518001e+00 1.190784097020e+00 1.126481660255e+00 1.071458958804e+00 1.053136416861e+00 1.079871966671e+00 1.134472194382e+00 1.187401238991e+00 1.213910807908e+00 1.203151425923e+00 1.160759840572e+00 1.107468668211e+00 1.072256429650e+00 1.077097520534e+00 1.120779110579e+00 1.179418532603e+00 1.222794282191e+00 1.229302581069e+00 1.193175190263e+00 1.126857477044e+00 1.059781754697e+00 1.028782877999e+00 1.055408858363e+00 1.127089199373e+00 1.207187545680e+00 1.259177814164e+00 1.260931254320e+00 1.209469351993e+00 1.122533936360e+00 1.037634158217e+00 1.000903107008e+00 1.036980639547e+00 1.125408958898e+00 1.219234381392e+00 1.276345559151e+00 1.273193518734e+00 1.207621776219e+00 1.099749487177e+00 9.920006446894e-01 9.389692670948e-01 9.715525416018e-01 1.065108641127e+00 1.164364455825e+00 1.222970023638e+00 1.217161022760e+00 1.146831187485e+00 1.035943891105e+00 9.324608576832e-01 8.951032126210e-01 9.495328741823e-01 1.060209675750e+00 1.168213584215e+00 1.230084038212e+00 1.226991246498e+00 1.164322518714e+00 1.071024928008e+00 9.956990873264e-01 9.862027278062e-01 1.051202708789e+00 1.151623200644e+00 1.236045339270e+00 1.268710195525e+00 1.237112024068e+00 1.153008343767e+00 1.052515227127e+00 9.894780941080e-01 1.006127918328e+00 1.093870302650e+00 1.201947100349e+00 1.278721851436e+00 1.293057029811e+00 1.238301951585e+00 1.133413149445e+00 1.023898762027e+00 9.725329080341e-01 1.018492677701e+00 1.136274545545e+00 1.263456723546e+00 1.347016837065e+00 1.358358211848e+00 1.294072192858e+00 1.176172203076e+00 1.052956194932e+00 9.900101606829e-01 1.028516680711e+00 1.142032780177e+00 1.265497565063e+00 1.344282039307e+00 1.349577884674e+00 1.278242053656e+00 1.152472539422e+00 1.020760160376e+00 9.499889195458e-01 9.838077330253e-01 1.096077919688e+00 1.220796062803e+00 1.303834845593e+00 1.317516619853e+00 1.259295081112e+00 1.150072236384e+00 1.033041877042e+00 9.649002252558e-01 9.829750988789e-01 1.069981756310e+00 1.173390043448e+00 1.247182228533e+00 1.267983977492e+00 1.235251246427e+00 1.168342810036e+00 1.101205134559e+00 1.069414051923e+00 1.088912852654e+00 1.144788915364e+00 1.205406879956e+00 1.244119046507e+00 1.250316807420e+00 1.230915868979e+00 1.206211847472e+00 1.199771729300e+00 1.224109219461e+00 1.271994868676e+00 1.321944558295e+00 1.351814396402e+00 1.349511812018e+00 1.317728413577e+00 1.273668419444e+00 1.242911362222e+00 1.246344842148e+00 1.286025658517e+00 1.343283545717e+00 1.391043552613e+00 1.407725884833e+00 1.385077728244e+00 1.330650860295e+00 1.266148837676e+00 1.220262102113e+00 1.214251995302e+00 1.247487464241e+00 1.297954764844e+00 1.337213802460e+00 1.344775081412e+00 1.314940805465e+00 1.258028781873e+00 1.197457802310e+00 1.160880174893e+00 1.164873192945e+00 1.203214038469e+00 1.251655237910e+00 1.283721700053e+00 1.282911758574e+00 1.247541747115e+00 1.190820885845e+00 1.136763561533e+00 1.110113843045e+00 1.121704568653e+00 1.160742342324e+00 1.202862274353e+00 1.224912398694e+00 1.214489785625e+00 1.173199964555e+00 1.115789942806e+00 1.065471190479e+00 1.043767712263e+00 1.057691632253e+00 1.095257336666e+00 1.134644335238e+00 1.157022545370e+00 1.153772154735e+00 1.127974114229e+00 1.092235336366e+00 1.063343296301e+00 1.054305912480e+00 1.067574767669e+00 1.094721124417e+00 1.122964476040e+00 1.142396084118e+00 1.149552449113e+00 1.147056768362e+00 1.140539448715e+00 1.134748397725e+00 1.130870543700e+00 1.126697238364e+00 1.119418314370e+00 1.108905658542e+00 1.099196025478e+00 1.096864029307e+00 1.106672866543e+00 1.127250375653e+00 1.150292816513e+00 1.164211120848e+00 1.159673604345e+00 1.134217965424e+00 1.094631238926e+00 1.055921914244e+00 1.035477687353e+00 1.043003666010e+00 1.072907028852e+00 1.107001351463e+00 1.124681168048e+00 1.112106118694e+00 1.067251084935e+00 1.001652191048e+00 9.385889537401e-01 9.046296494505e-01 9.130064346791e-01 9.519877240249e-01 9.934857588952e-01 1.010806717391e+00 9.899050098346e-01 9.337375014953e-01 8.635574463647e-01 8.153654502639e-01 8.220845748301e-01 8.852844651041e-01 9.729365528363e-01 1.045833386037e+00 1.076750929643e+00 1.056056672266e+00 9.930929301461e-01 9.165926075830e-01 8.694710889387e-01 8.862477865020e-01 9.625393184352e-01 1.059399348150e+00 1.134437520716e+00 1.159876312400e+00 1.126545268354e+00 1.044360485589e+00 9.424121680667e-01 8.652674823775e-01 8.531565405253e-01 9.079076534355e-01 9.908762733104e-01 1.057329704270e+00 1.078840377477e+00 1.047460132081e+00 9.749229438016e-01 8.907505885138e-01 8.348310278785e-01 8.355028013240e-01 8.850509984129e-01 9.475364229451e-01 9.875572215144e-01 9.861511778369e-01 9.439794606822e-01 8.802465294389e-01 8.276213289918e-01 8.164323614592e-01 8.509189141251e-01 9.048599281289e-01 9.433793982669e-01 9.424738619496e-01 8.964199639700e-01 8.199483546960e-01 7.479376092874e-01 7.239062664556e-01 7.661088102545e-01 8.466474627312e-01 9.187910555228e-01 9.466456724050e-01 9.138200473260e-01 8.250520091496e-01 7.095215253982e-01 6.250617767863e-01 6.349077419780e-01 7.360741974445e-01 8.631639052975e-01 9.572875151060e-01 9.858333511750e-01 9.393906576876e-01 8.309889174300e-01 7.007322669580e-01 6.208638820068e-01 6.569449379659e-01 7.831499529818e-01 9.204245493291e-01 1.011062631741e+00 1.027104851021e+00 9.649517737132e-01 8.452624563097e-01 7.182354986163e-01 6.624431553287e-01 7.262632854131e-01 8.620859806323e-01 9.912602809518e-01 1.062030599148e+00 1.051535936518e+00 9.616052821720e-01 8.202291117077e-01 6.892551716783e-01 6.573230113447e-01 7.544161717565e-01 9.068512532261e-01 1.033655900576e+00 1.088370713514e+00 1.053133112036e+00 9.344343784989e-01 7.661142962179e-01 6.219241016093e-01 6.075548996248e-01 7.367702936527e-01 9.078347838893e-01 1.037757334115e+00 1.085597819234e+00 1.039072001982e+00 9.104370848641e-01 7.410923749293e-01 6.154194811986e-01 6.354334041775e-01 7.855425275676e-01 9.599626882495e-01 1.084945966369e+00 1.126177175993e+00 1.076586604462e+00 9.534215869429e-01 8.021747856767e-01 7.016486024370e-01 7.265192305959e-01 8.554596131681e-01 1.003330779948e+00 1.106679038975e+00 1.136030055525e+00 1.088978408357e+00 9.877751815709e-01 8.796620940513e-01 8.280681094201e-01 8.705041364767e-01 9.784281409114e-01 1.091897581808e+00 1.165906891081e+00 1.181575464628e+00 1.144668877378e+00 1.082803609853e+00 1.038096527054e+00 1.046476430300e+00 1.110397082100e+00 1.197929511084e+00 1.269160477309e+00 1.297149068092e+00 1.275115144580e+00 1.217140258409e+00 1.154892959335e+00 1.125976465891e+00 1.151006160902e+00 1.217115347335e+00 1.288914599073e+00 1.332152420513e+00 1.327982784166e+00 1.277498453301e+00 1.201820423477e+00 1.137309505866e+00 1.120073223655e+00 1.161205089585e+00 1.237471166449e+00 1.310545330241e+00 1.349571584715e+00 1.341178890319e+00 1.291377194156e+00 1.223617302965e+00 1.171712320496e+00 1.163920054617e+00 1.204068599551e+00 1.269567080783e+00 1.329026018694e+00 1.359448249297e+00 1.353408865159e+00 1.319157784624e+00 1.276451942559e+00 1.247927568730e+00 1.247280783687e+00 1.271640531615e+00 1.305387511796e+00 1.331682791771e+00 1.342028164007e+00 1.339374672746e+00 1.335193399974e+00 1.341900417061e+00 1.364068654745e+00 1.394650415515e+00 1.419129306565e+00 1.424156486672e+00 1.405148150283e+00 1.369907518722e+00 1.337084984506e+00 1.327984201019e+00 1.353425496320e+00 1.405114209882e+00 1.460073200112e+00 1.493404360143e+00 1.489180484001e+00 1.446144181231e+00 1.379152569730e+00 1.315922269132e+00 1.286255248586e+00 1.304530709959e+00 1.359024529738e+00 1.420754516544e+00 1.461440454007e+00 1.465549311320e+00 1.434325076934e+00 1.384439223042e+00 1.341427417988e+00 1.327117155003e+00 1.345901575833e+00 1.381925763325e+00 1.410335435988e+00 1.411748878636e+00 1.381004598192e+00 1.329364435273e+00 1.280572892266e+00 1.259294224951e+00 1.274658247144e+00 1.312231646467e+00 1.343262021801e+00 1.341254614333e+00 1.293760984621e+00 1.208004608731e+00 1.112408591436e+00 1.050297773059e+00 1.056065613733e+00 1.124353029088e+00 1.213191354034e+00 1.275813829410e+00 1.281778013555e+00 1.223361894979e+00 1.117967691666e+00 1.009685523009e+00 9.603693234326e-01 1.008593484356e+00 1.128440263840e+00 1.257469624930e+00 1.342789832256e+00 1.355876712367e+00 1.293545770794e+00 1.178485224782e+00 1.060312564066e+00 1.005583418127e+00 1.053960798385e+00 1.176487273952e+00 1.307482104751e+00 1.392752191718e+00 1.403938336520e+00 1.338332212359e+00 1.218265183097e+00 1.091021190903e+00 1.019711162327e+00 1.045547871203e+00 1.146948612759e+00 1.263232390150e+00 1.341961593800e+00 1.355515843132e+00 1.300867081353e+00 1.197281941750e+00 1.083462826332e+00 1.008063050325e+00 1.003482105210e+00 1.058699856891e+00 1.131242678104e+00 1.181117811545e+00 1.187747196317e+00 1.151220760453e+00 1.088430850030e+00 1.025814913787e+00 9.870208699741e-01 9.788961477000e-01 9.883697618151e-01 9.949842498569e-01 9.862870915269e-01 9.651929857129e-01 9.481704071836e-01 9.543274192202e-01 9.893453695178e-01 1.038255309758e+00 1.074517312142e+00 1.074634355480e+00 1.028334768394e+00 9.444352254089e-01 8.545323991659e-01 8.084319027709e-01 8.428038783652e-01 9.415812343439e-01 1.051809918581e+00 1.124210358181e+00 1.128787997134e+00 1.056657154119e+00 9.215704394923e-01 7.657332922401e-01 6.672585828742e-01 7.008450043043e-01 8.393306261671e-01 9.938902582726e-01 1.100604166604e+00 1.128654572510e+00 1.073048436349e+00 9.532122838415e-01 8.168889221791e-01 7.400690585402e-01 7.810751632861e-01 9.088083051225e-01 1.046556318564e+00
 6.081930151145e-01 5.914133058798e-01 5.829594437760e-01 5.885893461015e-01 6.087089492295e-01 6.367256253155e-01 6.621802325179e-01 6.754436118212e-01 6.711076090339e-01 6.496399503893e-01 6.174993026437e-01 5.851902010018e-01 5.640420718644e-01 5.562510498389e-01 5.499141174921e-01 5.470548244820e-01 5.467349605944e-01 5.487171418523e-01 5.531976852368e-01 5.592509740723e-01 5.635515848119e-01 5.610178291685e-01 5.474755458438e-01 5.229979417302e-01 4.943751762645e-01 4.744862035951e-01 4.755849286394e-01 4.986527845014e-01 5.309005527246e-01 5.548259964539e-01 5.578200816903e-01 5.370039921703e-01 5.008663354187e-01 4.678964803678e-01 4.580464107524e-01 4.765329772951e-01 5.080570512099e-01 5.308420871011e-01 5.309200853080e-01 5.077117929917e-01 4.747361981443e-01 4.550478790874e-01 4.658233825359e-01 5.011501703990e-01 5.378821279653e-01 5.550239929242e-01 5.447629078871e-01 5.157957527115e-01 4.919987376891e-01 4.997286096560e-01 5.432344073061e-01 5.990063871241e-01 6.371183653536e-01 6.397841228084e-01 6.136529900999e-01 5.641841147676e-01 5.285510085183e-01 5.432204313097e-01 6.080487530646e-01 6.860534518418e-01 7.390979097187e-01 7.462170143975e-01 7.072525523015e-01 6.444209757060e-01 6.003039628561e-01 6.150501400815e-01 6.851780210535e-01 7.680613531014e-01 8.224337895353e-01 8.271128793990e-01 7.837522529625e-01 7.170241007308e-01 6.701325306203e-01 6.805885798463e-01 7.431852592642e-01 8.163489237484e-01 8.602658227163e-01 8.558412986978e-01 8.077748945331e-01 7.436587232619e-01 7.056413572442e-01 7.227158754435e-01 7.814734743916e-01 8.407590324678e-01 8.658127341964e-01 8.437207517090e-01 7.864869597442e-01 7.293288248794e-01 7.160315480378e-01 7.627382222028e-01 8.403771397430e-01 9.050994857710e-01 9.280425811111e-01 9.043268480338e-01 8.539227226550e-01 8.290307623420e-01 8.648813561640e-01 9.580773285196e-01 1.064482209040e+00 1.143052977432e+00 1.169469880069e+00 1.131414120973e+00 1.042000243950e+00 9.321262671744e-01 8.899863590712e-01 9.611082150192e-01 1.097888493588e+00 1.218597954092e+00 1.267999578629e+00 1.229015646419e+00 1.123004315584e+00 1.010360749338e+00 9.737133647245e-01 1.050802746350e+00 1.189656888188e+00 1.309753895539e+00 1.357985661425e+00 1.319204112439e+00 1.215423950536e+00 1.103431710628e+00 1.056424465627e+00 1.108689335452e+00 1.218659440664e+00 1.315535262468e+00 1.351189325263e+00 1.314321976960e+00 1.229943394457e+00 1.152135654475e+00 1.137555161264e+00 1.198422047441e+00 1.290479939199e+00 1.355516974917e+00 1.357988724209e+00 1.296579305856e+00 1.204701752238e+00 1.140619951405e+00 1.152555375982e+00 1.233272232567e+00 1.327069303540e+00 1.377211579181e+00 1.354203467029e+00 1.262812155951e+00 1.141861743238e+00 1.095948590030e+00 1.122111298691e+00 1.224842831386e+00 1.314385987318e+00 1.343760066556e+00 1.298286251773e+00 1.198228947116e+00 1.095794224937e+00 1.055800458709e+00 1.105546227882e+00 1.205420809640e+00 1.290386701800e+00 1.315256343908e+00 1.268486038985e+00 1.173211918284e+00 1.083206453434e+00 1.060178516622e+00 1.123082085986e+00 1.227770501654e+00 1.311131118092e+00 1.330882398537e+00 1.276396708219e+00 1.169311688744e+00 1.060740617597e+00 1.013720283620e+00 1.056170189088e+00 1.151725109987e+00 1.238869576720e+00 1.274550909658e+00 1.246146738630e+00 1.170173476595e+00 1.086634867867e+00 1.043237595942e+00 1.063908325912e+00 1.128843164484e+00 1.195862559610e+00 1.232272745690e+00 1.227789775684e+00 1.193551264667e+00 1.154143791980e+00 1.133600019673e+00 1.140164160441e+00 1.162310781648e+00 1.178841416873e+00 1.176321880976e+00 1.156262542870e+00 1.133134572152e+00 1.123785524057e+00 1.134305290138e+00 1.154840585033e+00 1.167443718956e+00 1.158988648055e+00 1.129660711137e+00 1.093902297332e+00 1.072991473781e+00 1.080553038656e+00 1.111126227447e+00 1.143857801559e+00 1.156990664449e+00 1.140023760702e+00 1.098530889426e+00 1.052135426390e+00 1.024865372640e+00 1.029433942182e+00 1.057231941396e+00 1.085564101629e+00 1.093673375156e+00 1.073665361685e+00 1.033235872696e+00 9.916423838052e-01 9.689876380196e-01 9.724466933830e-01 9.910287243290e-01 1.005026169483e+00 1.000028107620e+00 9.749872883539e-01 9.425662774847e-01 9.220155515112e-01 9.258737204275e-01 9.494173827130e-01 9.738706017764e-01 9.795716373256e-01 9.569902707945e-01 9.169628321579e-01 8.881882662211e-01 8.817561564263e-01 9.025398321778e-01 9.328286031931e-01 9.516065830260e-01 9.435008441336e-01 8.981974945644e-01 8.254935657137e-01 7.321892494224e-01 6.612597641638e-01 6.497916615833e-01 6.920597324795e-01 7.456252563383e-01 7.710322839862e-01 7.502112152017e-01 6.874741176082e-01 6.075905005726e-01 5.501581540709e-01 5.467264823045e-01 5.882858193310e-01 6.360466104043e-01 6.571532389886e-01 6.382258502279e-01 5.850105093152e-01 5.200438006756e-01 4.764447349548e-01 4.773319146295e-01 5.122346366487e-01 5.494662878391e-01 5.635288688558e-01 5.446740753638e-01 4.982505809965e-01 4.426025711564e-01 4.041622292861e-01 4.022120246369e-01 4.305823780127e-01 4.656206039125e-01 4.872805135446e-01 4.869146461810e-01 4.662326295993e-01 4.345672936781e-01 4.053431640035e-01 3.904871796111e-01 3.936832629351e-01 4.085522308401e-01 4.241727888841e-01 4.312568645107e-01 4.248434314322e-01 4.049975051241e-01 3.773414902851e-01 3.530222419962e-01 3.453270104002e-01 3.603843623393e-01 3.904290109586e-01 4.195941392905e-01 4.336741721252e-01 4.254693467579e-01 3.972035064803e-01 3.620574627340e-01 3.422440586561e-01 3.548515653140e-01 3.931705370795e-01 4.336118416416e-01 4.553799733878e-01 4.491262151280e-01 4.191136232652e-01 3.841234221312e-01 3.722993347704e-01 3.990944862802e-01 4.490002100511e-01 4.929917758719e-01 5.101551462733e-01 4.944585302412e-01 4.566432456096e-01 4.241840145914e-01 4.288148560907e-01 4.753865130756e-01 5.353523219581e-01 5.754599186591e-01 5.756217168568e-01 5.330041718499e-01 4.646688311242e-01 4.105941667696e-01 4.171242257475e-01 4.835435952319e-01 5.703331663114e-01 6.428713118239e-01 6.750638471844e-01 6.546127507347e-01 5.829677840612e-01 4.772424501067e-01 3.785001046916e-01 3.556360989122e-01 4.325522910797e-01 5.463648114879e-01 6.415165295314e-01 6.792715698716e-01 6.380543751744e-01 5.380200420707e-01 4.288273316145e-01 3.974736515212e-01 4.785393030874e-01 5.942442573665e-01 6.732451313685e-01 6.839372011298e-01 6.240782820584e-01 5.196145024999e-01 4.321340145336e-01 4.399187081610e-01 5.352026932012e-01 6.378887688568e-01 6.928409448652e-01 6.809669492123e-01 6.135507310791e-01 5.344531724174e-01 5.134650639344e-01 5.829075973868e-01 6.927691113787e-01 7.795390319773e-01 8.087063362585e-01 7.767659408103e-01 7.110506592863e-01 6.668649013082e-01 6.954899227908e-01 7.881251170229e-01 8.880681377433e-01 9.449044707271e-01 9.357343450701e-01 8.684775997715e-01 7.835456111156e-01 7.451641932405e-01 7.932761742933e-01 8.954981709283e-01 9.860011054746e-01 1.017375902030e+00 9.743783621731e-01 8.762169416173e-01 8.076197666652e-01 8.098636109797e-01 9.118707150638e-01 1.051596810862e+00 1.151326736549e+00 1.145318983674e+00 1.030104101725e+00 8.402720476668e-01 6.744752867236e-01 6.867969385280e-01 8.803207212722e-01 1.103453342085e+00 1.250231407660e+00 1.272041550420e+00 1.160042409641e+00 9.443676960668e-01 7.121042966637e-01 6.374977907898e-01 8.042265247004e-01 1.045978312222e+00 1.224326553603e+00 1.280159963070e+00 1.201416903207e+00 1.016074795803e+00 8.022003276876e-01 7.030316865502e-01 8.115004815819e-01 1.014581986162e+00 1.177784341255e+00 1.237329288971e+00 1.180758315944e+00 1.037917911577e+00 8.837061411572e-01 8.264049046483e-01 9.130357191777e-01 1.058858069713e+00 1.174662325333e+00 1.211972270978e+00 1.163643128934e+00 1.060139615095e+00 9.666955769988e-01 9.572171456007e-01 1.047507915326e+00 1.178062554379e+00 1.278389771544e+00 1.309721554625e+00 1.268707604626e+00 1.178437242638e+00 1.084400356438e+00 1.031512190286e+00 1.055735217933e+00 1.135440323726e+00 1.215823709237e+00 1.252053401560e+00 1.227505664897e+00 1.156073126771e+00 1.078226165780e+00 1.044548475922e+00 1.079195816099e+00 1.156479068275e+00 1.225833205000e+00 1.247522954354e+00 1.207788817876e+00 1.121631005364e+00 1.030513236348e+00 9.874014706406e-01 1.018865429547e+00 1.098083944076e+00 1.171829958368e+00 1.198788038173e+00 1.163989523336e+00 1.080585326572e+00 9.874286615159e-01 9.364952367903e-01 9.580123472594e-01 1.030716687198e+00 1.104347797487e+00 1.138194364800e+00 1.116330586176e+00 1.048491820640e+00 9.663360476984e-01 9.117577107137e-01 9.107019091076e-01 9.505824151972e-01 9.937121862834e-01 1.008110810828e+00 9.835974540225e-01 9.340143881957e-01 8.910193771853e-01 8.853741094760e-01 9.320280222399e-01 9.960495778415e-01 1.049678188113e+00 1.065049214607e+00 1.033934060015e+00 9.698335443255e-01 9.059879176411e-01 8.832362489412e-01 9.212483329281e-01 9.992992169707e-01 1.075302587741e+00 1.113451565012e+00 1.096019791436e+00 1.026139303159e+00 9.286900671906e-01 8.483971287185e-01 8.321953855307e-01 8.900797931799e-01 9.841834439436e-01 1.065344038812e+00 1.100554621037e+00 1.078518600295e+00 1.008869876969e+00 9.206718399274e-01 8.561585971758e-01 8.494396051587e-01 8.977914214187e-01 9.648658344854e-01 1.011834796019e+00 1.016785517601e+00 9.787214209957e-01 9.164540526247e-01 8.631486112835e-01 8.502207770566e-01 8.829289242566e-01 9.349083534950e-01 9.698519967022e-01 9.620683545643e-01 9.045380772358e-01 8.117785177301e-01 7.212381399506e-01 6.841007195289e-01 7.256772243863e-01 8.142608197015e-01 8.953542549786e-01 9.285137623714e-01 8.950686611402e-01 7.980445535692e-01 6.652795298201e-01 5.583041446258e-01 5.577932194545e-01 6.681455727889e-01 8.102029525218e-01 9.171669116685e-01 9.537967169968e-01 9.081102896808e-01 7.883986145563e-01 6.270669773344e-01 4.959269486777e-01 4.992352607234e-01 6.345561892225e-01 7.975500164921e-01 9.181073484492e-01 9.645066867292e-01 9.283777886156e-01 8.209050078307e-01 6.754558751634e-01 5.565244187230e-01 5.470325070922e-01 6.522690302918e-01 7.920073875135e-01 9.015656797426e-01 9.502158269476e-01 9.308412219100e-01 8.552870345101e-01 7.538914919687e-01 6.740683310464e-01 6.617885834126e-01 7.202030105564e-01 8.070905584369e-01 8.778872272124e-01 9.070379106970e-01 8.881232103197e-01 8.308799784269e-01 7.585337567944e-01 7.022945727361e-01 6.871111141782e-01 7.132479858438e-01 7.574228130279e-01 7.929848147644e-01 8.039283909546e-01 7.877925262943e-01 7.539543566483e-01 7.196823848045e-01 7.027724779498e-01 7.115571498649e-01 7.399411189181e-01 7.731283801116e-01 7.972520459475e-01 8.050040649169e-01 7.966521067524e-01 7.786168495514e-01 7.606563447227e-01 7.519460718256e-01 7.573185165475e-01 7.755868927257e-01 8.010274407961e-01 8.264980715042e-01 8.459263112644e-01 8.556024747653e-01 8.547773559830e-01 8.459917034916e-01 8.350565512349e-01 8.299977726125e-01 8.381831328889e-01 8.623490966907e-01 8.981954805175e-01 9.358229110333e-01 9.639623770529e-01 9.745291762155e-01 9.660187799452e-01 9.452451508094e-01 9.264721869839e-01 9.261740253818e-01 9.534674749164e-01 1.002987548037e+00 1.057335509520e+00 1.096261147908e+00 1.104951308476e+00 1.078899660461e+00 1.026347240420e+00 9.684340310378e-01 9.340316707616e-01 9.450623609316e-01 9.996950435173e-01 1.073391323241e+00 1.135963546895e+00 1.165379870119e+00 1.153162899593e+00 1.105509793598e+00 1.042286666610e+00 9.921142616990e-01 9.799635571515e-01 1.010976749165e+00 1.067247070457e+00 1.122105458651e+00 1.155255871859e+00 1.159201429717e+00 1.139364928351e+00 1.110275214498e+00 1.088384706860e+00 1.083131369330e+00 1.091745600844e+00 1.102670507069e+00 1.104663761662e+00 1.094680659105e+00 1.080564767982e+00 1.077199213376e+00 1.096533950950e+00 1.137246962293e+00 1.183312264366e+00 1.212710655040e+00 1.208415686152e+00 1.166379448448e+00 1.100315670146e+00 1.042144131554e+00 1.031122817889e+00 1.086626670662e+00 1.189046266611e+00 1.295437639383e+00 1.365424152289e+00 1.374170170552e+00 1.316679757301e+00 1.210177199723e+00 1.095815216804e+00 1.031805772582e+00 1.059825099601e+00 1.164277958469e+00 1.288156403698e+00 1.377408124464e+00 1.400185275501e+00 1.349234457154e+00 1.241966790289e+00 1.120645894098e+00 1.045219470140e+00 1.060573936391e+00 1.154094124501e+00 1.269061879182e+00 1.350992571733e+00 1.368714857153e+00 1.316708967915e+00 1.214123367965e+00 1.103051372902e+00 1.038147438468e+00 1.054206389770e+00 1.133949962413e+00 1.225743777887e+00 1.283113257018e+00 1.282183193823e+00 1.223583853426e+00 1.130748732226e+00 1.044848305661e+00 1.008220831698e+00 1.034353503808e+00 1.095579873731e+00 1.148257837627e+00 1.160842010601e+00 1.124611969087e+00 1.055167742749e+00 9.890246952734e-01 9.682505348264e-01 1.009368950505e+00 1.086811701595e+00 1.155570587769e+00 1.179714521856e+00 1.144625701278e+00 1.060819148685e+00 9.655906411258e-01 9.158177730048e-01 9.522623164302e-01 1.056918641125e+00 1.171563750114e+00 1.242768141753e+00 1.239793430199e+00 1.157259091056e+00 1.017519726084e+00 8.763748560430e-01 8.185003133925e-01 8.929084631397e-01 1.048337933602e+00 1.199187689813e+00 1.286648243569e+00 1.283357163532e+00 1.189285964443e+00 1.032345506533e+00 8.741419885981e-01 8.057972556369e-01 8.777909874298e-01 1.031242200693e+00 1.175852991674e+00 1.254185810123e+00 1.243132563170e+00 1.148340481095e+00 1.003994836596e+00 8.749285070254e-01 8.388533496383e-01 9.163245406006e-01 1.043098364865e+00 1.142682345601e+00 1.168509215124e+00 1.105103470348e+00 9.658221496699e-01 7.973813268985e-01 6.885957204388e-01 7.261248994339e-01 8.769829423163e-01 1.039108506880e+00 1.141669245214e+00 1.150920840882e+00 1.060552661016e+00 8.894821246098e-01 6.890816114877e-01 5.634098020384e-01 6.195644755444e-01 7.954162877313e-01 9.685910075884e-01 1.073367916342e+00 1.083810831052e+00 9.997086997852e-01 8.441499480831e-01 6.689426042726e-01 5.646911754695e-01 6.079421410635e-01 7.447640760639e-01 8.769574437251e-01 9.501349059836e-01 9.460728793652e-01 8.722401696053e-01 7.598031164091e-01 6.639457962658e-01 6.451571689627e-01 7.111960745762e-01 8.077004020763e-01 8.792861951932e-01 8.973017161566e-01 8.591632813447e-01 7.859390322058e-01 7.197850044574e-01 7.073454303621e-01 7.603155810363e-01 8.424170956488e-01 9.057569105885e-01 9.181106125036e-01 8.684243661845e-01 7.674346982989e-01 6.506787299596e-01 5.796407728024e-01 6.060194931228e-01 7.059940159799e-01 8.126029492785e-01 8.764017854433e-01 8.738433751577e-01 8.027324707690e-01 6.813331456759e-01 5.529167047805e-01 4.890053087242e-01 5.368585196401e-01 6.482826288729e-01 7.512993628284e-01 8.052102178558e-01 7.961685654184e-01 7.309110746952e-01 6.359220234102e-01 5.577428295460e-01 5.461175274140e-01 6.051643516469e-01 6.887996120359e-01 7.518016758892e-01 7.715206817086e-01 7.469514159221e-01 6.963815679605e-01 6.535519300899e-01 6.524494340843e-01 6.995730899247e-01 7.682824378537e-01 8.242426405470e-01 8.452311697042e-01 8.266189955328e-01 7.818631550427e-01 7.401349564195e-01 7.344626074813e-01 7.774965391520e-01 8.497195345983e-01 9.173622587935e-01 9.533240263053e-01 9.453281312718e-01 8.974796710592e-01 8.299285111773e-01 7.748795384518e-01 7.622863560091e-01 7.970785753694e-01 8.548362349039e-01 9.032006605354e-01 9.202905996316e-01 9.005087004146e-01 8.546120589810e-01 8.066273964773e-01 7.844203585441e-01 8.020490369912e-01 8.483750293753e-01 8.973481007385e-01 9.259374001231e-01 9.237934711900e-01 8.952816776835e-01 8.574580952545e-01 8.332213979708e-01 8.384026300602e-01 8.703894500595e-01 9.109483562107e-01 9.397436003853e-01 9.451662579095e-01 9.282578433430e-01 9.014859261168e-01 8.827711507358e-01 8.848949199908e-01 9.064288542943e-01 9.330713122277e-01 9.481594602955e-01 9.429350022233e-01 9.217125466382e-01 9.013679016957e-01 9.033860687760e-01 9.389362541659e-01 9.987093533563e-01 1.058941645299e+00 1.095754826099e+00 1.095798333787e+00 1.061527010330e+00 1.012888939342e+00 9.829704014505e-01 1.001209486253e+00 1.069998064408e+00 1.161532265495e+00 1.238162122988e+00 1.270839096962e+00 1.247179527515e+00 1.174767896967e+00 1.082883749312e+00 1.019050314551e+00 1.027318932280e+00 1.111495327660e+00 1.231385732718e+00 1.337115225503e+00 1.393335101008e+00 1.385255187951e+00 1.318897456523e+00 1.220371403990e+00 1.132138051262e+00 1.098081407285e+00 1.134775452033e+00 1.217939522898e+00 1.305022944540e+00 1.362306007814e+00 1.374973971904e+00 1.347021142874e+00 1.297097156463e+00 1.250616843570e+00 1.227695991318e+00 1.231985579535e+00 1.250248885948e+00 1.263782836071e+00 1.260976194268e+00 1.243579539569e+00 1.225343943692e+00 1.223616583622e+00 1.246887868659e+00 1.287191842707e+00 1.324454877381e+00 1.338310577046e+00 1.318493529654e+00 1.270603749677e+00 1.216813985379e+00 1.188739443342e+00 1.209518903578e+00 1.275291770365e+00 1.356994536030e+00 1.419418068918e+00 1.437421925092e+00 1.403444233048e+00 1.329921674554e+00 1.248166234069e+00 1.199430309670e+00 1.212355062120e+00 1.280227745527e+00 1.366712304550e+00 1.431882403327e+00 1.450308355941e+00 1.416946551213e+00 1.347314112637e+00 1.273680198087e+00 1.233248872219e+00 1.246561108448e+00 1.302008736477e+00 1.365889164327e+00 1.405393884870e+00 1.403323265621e+00 1.362546771598e+00 1.304449507598e+00 1.260970367939e+00 1.257874180613e+00 1.296548389560e+00 1.352849675378e+00 1.394350088923e+00 1.397651839962e+00 1.356931138533e+00 1.285828597430e+00 1.214246383687e+00 1.176609868332e+00 1.190625058620e+00 1.243009286654e+00 1.300196608148e+00 1.330458609669e+00 1.317605347020e+00 1.265149693807e+00 1.195073630150e+00 1.140524016737e+00 1.128802195601e+00 1.161627387158e+00 1.213828595835e+00 1.252663969291e+00 1.256217338154e+00 1.221279469355e+00 1.164041584948e+00 1.114451473856e+00 1.101030674236e+00 1.130224046512e+00 1.180289964576e+00 1.217733510296e+00 1.217004592632e+00 1.171009026741e+00 1.094693711565e+00 1.023222949451e+00 9.980104725597e-01 1.036342089797e+00 1.113509597577e+00 1.183874516688e+00 1.209815712664e+00 1.174861226752e+00 1.088132869173e+00 9.865905693782e-01 9.292942101910e-01 9.617047844554e-01 1.067871836945e+00 1.186738276833e+00 1.261078089698e+00 1.257747452181e+00 1.171004991270e+00 1.025767753671e+00 8.850146967774e-01 8.423643565394e-01 9.415432488258e-01 1.115490087015e+00 1.270764090095e+00 1.345333459736e+00 1.309537939042e+00 1.162062229263e+00 9.327178067986e-01 7.011258976780e-01 6.277567050985e-01 7.929819694403e-01 1.044158962904e+00 1.249867455864e+00 1.348587441047e+00 1.316131969748e+00 1.155719516757e+00 8.990242368496e-01 6.244874320246e-01 5.170626861133e-01 6.958154043550e-01 9.602123902358e-01 1.165943746434e+00 1.257145649087e+00 1.216213670064e+00 1.053271695001e+00 8.089432711865e-01 5.780269385420e-01 5.434340909065e-01 7.350811695820e-01 9.640241375722e-01 1.119823266407e+00 1.159672818153e+00 1.075779008234e+00 8.905642257401e-01 6.681802776257e-01 5.502603387859e-01 6.650192373011e-01 8.930978168498e-01 1.090095490576e+00 1.188935369517e+00 1.164900104672e+00 1.024049554749e+00 8.075947748355e-01 6.181809146857e-01 6.273511393090e-01 8.366161227029e-01 1.077975909275e+00 1.247095929201e+00 1.296953314003e+00 1.214020798826e+00 1.014528824217e+00 7.544892844908e-01 5.736626185590e-01 6.640284778031e-01 9.303905842668e-01 1.186844351124e+00 1.346544738674e+00 1.373350388530e+00 1.262103413027e+00 1.037407245676e+00 7.661018916514e-01 6.017215465034e-01 7.137494383909e-01 9.774480064367e-01 1.217308314901e+00 1.354107996941e+00 1.357661307915e+00 1.229554604272e+00 1.003027023149e+00 7.579781925425e-01 6.514133296171e-01 7.874971635484e-01 1.027033287736e+00 1.226900700127e+00 1.321069574965e+00 1.287408923311e+00 1.136002942065e+00 9.123329648624e-01 7.173482869861e-01 7.045677113673e-01 8.866749629278e-01 1.113162337861e+00 1.277269021559e+00 1.331515321867e+00 1.265532911512e+00 1.101142091304e+00 8.992633528030e-01 7.731908500863e-01 8.298941912354e-01 1.018845937945e+00 1.214007262515e+00 1.335322923094e+00 1.348587434671e+00 1.253714352110e+00 1.083770045802e+00 9.120668402260e-01 8.473860558922e-01 9.434495511068e-01 1.122779658891e+00 1.282112334139e+00 1.359994257657e+00 1.333911399855e+00 1.214222584134e+00 1.045947073400e+00 9.138221667103e-01 9.127469582062e-01 1.046545129339e+00 1.223761350357e+00 1.359095778738e+00 1.406277070209e+00 1.352992431508e+00 1.217621829701e+00 1.051633758230e+00 9.397906743754e-01 9.585635131079e-01 1.091130435855e+00 1.250344561064e+00 1.362943464828e+00 1.391523378118e+00 1.329909821751e+00 1.199898355622e+00 1.050955729737e+00 9.540093692785e-01 9.627569179115e-01 1.058286888780e+00 1.172283384095e+00 1.247609290103e+00 1.257824981503e+00 1.205272848470e+00 1.117113952293e+00 1.038692683991e+00 1.014105574385e+00 1.053991617447e+00 1.127136676051e+00 1.190076339610e+00 1.214341053473e+00 1.195136006774e+00 1.150417139598e+00 1.113654239349e+00 1.116029937303e+00 1.163375545971e+00 1.231227172235e+00 1.284029042896e+00 1.295738022034e+00 1.260044163651e+00 1.193632687679e+00 1.133775365954e+00 1.123176932664e+00 1.179449646559e+00 1.278482768316e+00 1.374688390580e+00 1.428743939804e+00 1.420574271006e+00 1.353117349032e+00 1.253428239332e+00 1.169390087005e+00 1.151170687893e+00 1.214199156386e+00 1.324534406217e+00 1.429425490082e+00 1.488278681634e+00 1.483086307693e+00 1.419434956832e+00 1.324950422429e+00 1.243254362157e+00 1.215884078370e+00 1.253815597212e+00 1.328561392271e+00 1.396253029465e+00 1.423601391055e+00 1.398506206298e+00 1.331541304292e+00 1.253050030527e+00 1.202929984957e+00 1.208491219886e+00 1.263336332911e+00 1.332925160691e+00 1.379401988956e+00 1.379369118071e+00 1.330091077953e+00 1.250059604193e+00 1.175079722479e+00 1.144441255616e+00 1.175373517607e+00 1.248416089199e+00 1.323845756193e+00 1.366609627969e+00 1.358775334502e+00 1.302354330274e+00 1.218476937176e+00 1.142741534943e+00 1.111403732050e+00 1.138277655702e+00 1.203985017601e+00 1.272587988188e+00 1.313899679579e+00 1.313780255095e+00 1.275497394981e+00 1.217239367717e+00 1.165849622377e+00 1.145073286454e+00 1.162012774379e+00 1.203560520292e+00 1.247272223636e+00 1.274911903757e+00 1.279414925251e+00 1.265308433638e+00 1.244851899602e+00 1.231262479028e+00 1.231427033976e+00 1.242373256481e+00 1.254207350663e+00 1.256834677934e+00 1.245705360872e+00 1.224032624356e+00 1.201021230973e+00 1.186852806585e+00 1.186652919337e+00 1.197211594778e+00 1.209194137809e+00 1.212882112897e+00 1.203469729335e+00 1.183376544970e+00 1.160977279633e+00 1.146151870468e+00 1.144319160487e+00 1.152764302871e+00 1.162187693800e+00 1.162332363463e+00 1.147752546202e+00 1.121071453894e+00 1.092647710948e+00 1.076154350951e+00 1.080836956418e+00 1.104876290893e+00 1.135694275263e+00 1.156743342298e+00 1.155182757925e+00 1.126753635053e+00 1.077611167757e+00 1.023445718715e+00 9.847151275380e-01 9.771402487221e-01 1.001833095540e+00 1.044710391024e+00 1.085989290327e+00 1.109938807890e+00 1.109655806666e+00 1.087661608675e+00 1.054069963166e+00 1.022757461291e+00 1.005841480834e+00 1.008398102088e+00 1.026915861885e+00 1.052659757072e+00 1.076810925046e+00 1.093740870533e+00 1.101479649954e+00 1.100516909445e+00 1.092136213307e+00 1.077415087998e+00 1.057434267110e+00 1.034240665694e+00 1.011745690982e+00 9.953599886803e-01 9.899064678629e-01 9.966603035706e-01 1.011652218606e+00 1.026808471639e+00 1.033353939571e+00 1.025476125052e+00 1.002813141212e+00 9.711462901842e-01 9.408589673445e-01 9.228869192093e-01 9.230820199672e-01 9.386985222109e-01 9.601528023978e-01 9.764765583973e-01 9.803874163923e-01 9.706954529533e-01 9.520578073606e-01 9.324616271335e-01 9.191234102370e-01 9.146422445316e-01 9.158732141972e-01 9.164649600652e-01 9.112163859933e-01 8.993970955162e-01 8.855828502944e-01 8.774969898795e-01 8.814394999411e-01 8.978376317468e-01 9.202983953872e-01 9.389330278601e-01 9.453511670301e-01 9.363236944568e-01 9.153321467034e-01 8.916630029086e-01 8.768045132119e-01 8.788302520763e-01 8.977009298929e-01 9.255618588015e-01 9.515318974714e-01 9.670046881631e-01 9.685940974181e-01 9.584160348427e-01 9.425306664432e-01 9.281369987325e-01 9.205709356327e-01 9.216403022140e-01 9.301040788051e-01 9.436047420300e-01 9.604076638048e-01 9.794872299831e-01 9.994911610861e-01 1.017648353046e+00 1.029919344742e+00 1.032694190574e+00 1.025308341406e+00 1.011956395537e+00 1.001687567917e+00 1.004956847112e+00 1.027429996292e+00 1.065011935559e+00 1.104535990474e+00 1.129748824116e+00 1.128076966709e+00 1.095801098043e+00 1.041208862225e+00 9.850457919358e-01 9.549620097562e-01 9.701664896451e-01 1.025479102532e+00 1.093893746243e+00 1.143740651157e+00 1.152239613479e+00 1.111634607232e+00 1.032141201765e+00 9.437130436981e-01 8.914168491067e-01 9.110977775922e-01 9.958569984929e-01 1.102132327650e+00 1.183905076980e+00 1.211240153358e+00 1.174241089248e+00 1.084409516775e+00 9.764885677340e-01 9.055123879789e-01 9.195986640300e-01 1.013875581888e+00 1.135565811405e+00 1.229898409997e+00 1.262615791099e+00 1.222896416757e+00 1.123759713488e+00 1.004150052507e+00 9.263055876639e-01 9.446324344164e-01 1.051752346959e+00 1.187168765168e+00 1.291235404993e+00 1.328137058816e+00 1.287394949999e+00 1.183629769674e+00 1.058289048406e+00 9.763760337457e-01 9.941252289195e-01 1.103924242585e+00 1.243578498775e+00 1.351771416111e+00 1.391797636842e+00 1.352949331281e+00 1.249528960172e+00 1.121233227375e+00 1.029058524372e+00 1.027059809857e+00 1.113368336296e+00 1.232255909972e+00 1.324196631797e+00 1.352757453669e+00 1.307934880377e+00 1.205478350970e+00 1.086725610576e+00 1.011809621655e+00 1.027166494050e+00 1.121376057836e+00 1.237551885236e+00 1.320668422346e+00 1.338909704226e+00 1.286033966028e+00 1.181004520903e+00 1.067623689941e+00 1.005641920642e+00 1.034873566809e+00 1.136154372197e+00 1.251936798459e+00 1.330656466294e+00 1.343988266243e+00 1.288072814250e+00 1.182859979647e+00 1.071216093311e+00 1.009385001276e+00 1.033588630375e+00 1.125799841240e+00 1.232933706334e+00 1.307644999985e+00 1.324880725891e+00 1.283286312558e+00 1.203829231420e+00 1.126049546227e+00 1.094563172317e+00 1.130863399781e+00 1.215385165200e+00 1.305907405617e+00 1.365594960507e+00 1.375827403728e+00 1.338417245631e+00 1.273869847864e+00 1.215556113760e+00 1.195532407421e+00 1.224330017344e+00 1.283351850529e+00 1.339651322506e+00 1.365628197552e+00 1.349565035944e+00 1.298461828877e+00 1.236250258406e+00 1.195679835672e+00 1.200804812020e+00 1.249295774113e+00 1.313822274688e+00 1.360604812211e+00 1.365681003302e+00 1.322285988663e+00 1.243248888119e+00 1.160060543770e+00 1.114037720817e+00 1.132930277459e+00 1.207487036536e+00 1.298865277185e+00 1.365410607887e+00 1.379385756677e+00 1.331967463935e+00 1.234372098312e+00 1.118196677448e+00 1.031374633416e+00 1.017557936564e+00 1.080651542137e+00 1.180522108878e+00 1.267624126275e+00 1.307872251612e+00 1.288354556084e+00 1.217151502690e+00 1.122446159639e+00 1.047943668965e+00 1.034700024890e+00 1.090356442043e+00 1.182228019474e+00 1.265284032843e+00 1.306462245301e+00 1.292503870219e+00 1.230944111784e+00 1.149366607667e+00 1.089880187508e+00 1.089938792650e+00 1.153947555765e+00 1.249201928108e+00 1.331800983646e+00 1.368716899429e+00 1.345534422357e+00 1.268207604111e+00 1.163776030128e+00 1.077780568580e+00 1.057689381009e+00 1.118014141871e+00 1.226350154871e+00 1.332624156877e+00 1.397795827494e+00 1.402743530729e+00 1.348850415653e+00 1.257187078910e+00 1.165818187861e+00 1.118493067561e+00 1.139216096510e+00 1.212630901713e+00 1.298146659190e+00 1.357703458330e+00 1.369928177447e+00 1.332852311816e+00 1.262559770906e+00 1.188796376427e+00 1.144142896845e+00 1.145666714368e+00 1.182582675347e+00 1.225309799041e+00 1.245302113004e+00 1.228057326054e+00 1.177556829161e+00 1.115360071975e+00 1.073447696074e+00 1.076859647868e+00 1.124336819886e+00 1.188726959106e+00 1.236333497148e+00 1.243870627138e+00 1.205974367474e+00 1.137535018824e+00 1.072188544724e+00 1.050611567884e+00 1.093722206090e+00 1.183665155701e+00 1.278949031573e+00 1.340940212824e+00 1.347275677979e+00 1.295666948163e+00 1.205105020885e+00 1.114693160084e+00 1.072646856595e+00 1.106366538876e+00 1.197569246648e+00 1.299493265402e+00 1.369260620732e+00 1.382974347184e+00 1.338678062010e+00 1.256058361070e+00 1.173469660527e+00 1.135325267602e+00 1.164576950709e+00 1.243270880249e+00 1.328632935203e+00 1.381739250193e+00 1.382093032401e+00 1.331098868577e+00 1.251597513030e+00 1.182777097783e+00 1.163582838934e+00 1.205589906095e+00 1.282642227065e+00 1.351957949681e+00 1.378882521119e+00 1.348276808412e+00 1.267856554851e+00 1.168754150792e+00 1.099943047582e+00 1.104397223103e+00 1.182979787357e+00 1.293124869619e+00 1.383674567314e+00 1.419429429906e+00 1.387867323559e+00 1.300309044374e+00 1.192218776191e+00 1.117724482592e+00 1.123791138407e+00 1.210464267106e+00 1.330809667348e+00 1.430137439035e+00 1.471280761825e+00 1.440307399660e+00 1.346854988378e+00 1.224209829487e+00 1.125865469638e+00 1.104770193677e+00 1.171956307464e+00 1.285545871192e+00 1.388895572368e+00 1.441454728319e+00 1.426330530259e+00 1.350114737849e+00 1.242285348549e+00 1.151759153783e+00 1.129266589289e+00 1.191285604065e+00 1.305262490702e+00 1.419620283081e+00 1.493931194970e+00 1.508099601149e+00 1.462528569383e+00 1.376605326239e+00 1.285528950864e+00 1.230686214177e+00 1.238839108167e+00 1.303095159733e+00 1.389706818322e+00 1.461483883915e+00 1.493218331915e+00 1.475855795557e+00 1.415973149702e+00 1.333616526267e+00 1.257797909611e+00 1.216787382343e+00 1.223811922575e+00 1.268903145954e+00 1.326716017074e+00 1.371217208971e+00 1.385120848938e+00 1.362859038680e+00 1.310408698963e+00 1.243699980023e+00 1.184951083321e+00 1.155062507747e+00 1.163326138843e+00 1.201622518963e+00 1.249680936281e+00 1.285722521931e+00 1.294349177706e+00 1.270041941425e+00 1.218132904692e+00 1.154020004367e+00 1.099797857616e+00 1.075970574265e+00 1.090013758806e+00 1.131169369009e+00 1.177581396615e+00 1.208318878003e+00 1.211196733065e+00 1.185702959891e+00 1.142798299517e+00 1.101521358119e+00 1.081317771771e+00 1.091286999822e+00 1.124186487634e+00 1.161642025123e+00 1.185161751836e+00 1.184584592108e+00 1.161654621941e+00 1.129288979785e+00 1.106487301079e+00 1.108324946691e+00 1.135810540044e+00 1.174668398490e+00 1.204230414998e+00 1.208267443875e+00 1.181995900217e+00 1.134776640162e+00 1.088656215559e+00 1.069930362282e+00 1.093208669432e+00 1.149529250807e+00 1.212233355579e+00 1.253104465351e+00 1.254258561479e+00 1.213495200102e+00 1.145959158931e+00 1.082077143325e+00 1.056695038374e+00 1.086968887074e+00 1.157370970859e+00 1.231839984938e+00 1.276140058992e+00 1.270464597100e+00 1.213593491244e+00 1.123991950438e+00 1.038188934719e+00 9.991651898924e-01 1.028209637963e+00 1.104898435266e+00 1.185147239802e+00 1.230282718084e+00 1.220074918224e+00 1.155564067599e+00 1.059708750502e+00 9.753351332945e-01 9.500005492050e-01 1.000730642743e+00 1.096812727286e+00 1.188981327365e+00 1.239788073648e+00 1.233219414684e+00 1.175651291777e+00 1.095030823144e+00 1.035172757260e+00 1.035134980357e+00 1.098256580638e+00 1.189120297338e+00 1.262761347129e+00 1.287884612341e+00 1.254430277169e+00 1.175150017537e+00 1.085115615221e+00 1.033323705376e+00 1.054592962149e+00 1.138203697247e+00 1.237994050717e+00 1.307292539295e+00 1.317997823587e+00 1.265112688084e+00 1.168068814888e+00 1.070461422861e+00 1.028632700188e+00 1.074563260782e+00 1.184097199915e+00 1.301268874117e+00 1.377539251225e+00 1.386569020668e+00 1.326198315120e+00 1.218859001594e+00 1.111007694270e+00 1.061390847290e+00 1.102866569483e+00 1.209977304862e+00 1.324615269284e+00 1.396750846461e+00 1.399403947326e+00 1.329950798385e+00 1.210183960745e+00 1.086339465219e+00 1.019858744389e+00 1.049990181448e+00 1.154760357530e+00 1.274654618905e+00 1.358043257481e+00 1.377038191276e+00 1.327595648058e+00 1.227830716452e+00 1.116093240816e+00 1.042940392634e+00 1.045236616309e+00 1.115553124337e+00 1.210954175343e+00 1.288006279769e+00 1.321570758669e+00 1.307114498929e+00 1.257837881317e+00 1.199460481473e+00 1.160470166643e+00 1.157892167356e+00 1.187691072780e+00 1.230281612176e+00 1.265390992068e+00 1.282746007978e+00 1.284674000688e+00 1.282547384330e+00 1.289049924677e+00 1.309612359013e+00 1.338580608966e+00 1.363012293182e+00 1.370780960469e+00 1.357650222499e+00 1.330449248569e+00 1.305366741473e+00 1.300467991933e+00 1.324617486406e+00 1.370519886516e+00 1.418510713872e+00 1.447176486402e+00 1.442757929661e+00 1.404260901204e+00 1.344736883112e+00 1.288184660103e+00 1.260160041802e+00 1.273106960694e+00 1.317256786103e+00 1.367306725347e+00 1.397326831520e+00 1.391798335859e+00 1.350203507469e+00 1.287234968049e+00 1.228751994744e+00 1.201256153446e+00 1.216228471852e+00 1.261829889097e+00 1.311534518404e+00 1.339915904829e+00 1.333027834379e+00 1.291940119835e+00 1.232126146457e+00 1.178653796402e+00 1.155356590600e+00 1.170557015969e+00 1.211234934773e+00 1.252437465476e+00 1.271648946926e+00 1.257532514587e+00 1.212720318423e+00 1.152756056386e+00 1.101266102581e+00 1.079748118693e+00 1.094913799482e+00 1.134515757175e+00 1.176523966407e+00 1.201744495308e+00 1.200886858343e+00 1.176065610417e+00 1.138861251187e+00 1.105653988304e+00 1.090491033482e+00 1.098329116908e+00 1.123312490283e+00 1.153713406944e+00 1.178707062645e+00 1.192396007233e+00 1.194320879703e+00 1.187537913052e+00 1.176001091814e+00 1.162590951803e+00 1.148741882965e+00 1.135605367293e+00 1.125467674338e+00 1.121944026607e+00 1.128202166875e+00 1.144121771635e+00 1.164635115302e+00 1.180913771565e+00 1.183934236203e+00 1.168600408219e+00 1.136713901255e+00 1.097896123518e+00 1.067026509501e+00 1.057408544386e+00 1.072275801686e+00 1.101459104212e+00 1.126831652032e+00 1.131424946277e+00 1.106412999684e+00 1.054665360798e+00 9.913601240887e-01 9.402574752326e-01 9.227812070765e-01 9.428558432545e-01 9.825848399895e-01 1.014710546116e+00 1.017469541299e+00 9.827167998612e-01 9.191952080717e-01 8.529618665366e-01 8.205930687301e-01 8.467296106255e-01 9.209666017045e-01 1.007038332781e+00 1.068807209650e+00 1.084131397492e+00 1.048511085861e+00 9.763894169283e-01 9.012421370753e-01 8.673983805398e-01 9.024772855968e-01 9.911900983151e-01 1.090396146129e+00 1.159858539636e+00 1.175645840094e+00 1.132343844523e+00 1.043266780751e+00 9.403403218255e-01 8.690512604418e-01 8.659601440433e-01 9.265095654925e-01 1.009694228137e+00 1.072672869471e+00 1.089830453570e+00 1.055560931796e+00 9.830059567930e-01 9.015477650255e-01 8.485218988146e-01 8.484126508088e-01 8.924716303728e-01 9.475695870052e-01 9.819566521222e-01 9.795152432559e-01 9.425108943401e-01 8.896081537482e-01 8.490904743378e-01 8.434498989825e-01 8.719198077007e-01 9.109166920486e-01 9.320083435435e-01 9.172887530816e-01 8.660526509328e-01 7.967607345088e-01 7.441806917123e-01 7.423094820175e-01 7.940723840817e-01 8.665924769583e-01 9.190033159968e-01 9.230879510474e-01 8.693660375928e-01 7.697189776722e-01 6.622018844098e-01 6.108657904135e-01 6.614882009357e-01 7.816445774372e-01 9.039522630811e-01 9.795023959651e-01 9.840285630406e-01 9.151316768350e-01 7.935782297761e-01 6.700421410210e-01 6.241491159880e-01 6.996169402240e-01 8.420843805352e-01 9.739191448574e-01 1.046459265929e+00 1.038761382264e+00 9.535530865154e-01 8.192293725445e-01 6.971440274142e-01 6.722515244939e-01 7.708817505443e-01 9.226127153646e-01 1.049885784307e+00 1.107399921652e+00 1.077849281816e+00 9.685812186407e-01 8.147865325003e-01 6.887688438740e-01 6.826979551639e-01 8.048893650206e-01 9.669678624316e-01 1.090360941953e+00 1.132960587165e+00 1.080754753294e+00 9.445097671449e-01 7.643750660814e-01 6.248310400271e-01 6.352228421563e-01 7.862596544332e-01 9.656914869504e-01 1.093950167294e+00 1.133535662173e+00 1.075218861439e+00 9.349280788347e-01 7.594488891987e-01 6.402028939232e-01 6.760158006133e-01 8.365154350315e-01 1.013466568713e+00 1.135345891509e+00 1.169693341987e+00 1.111472810612e+00 9.805923835792e-01 8.259633237420e-01 7.289676579920e-01 7.603207940158e-01 8.919125349956e-01 1.037838073376e+00 1.136032086452e+00 1.158656247823e+00 1.105428473873e+00 1.001416677149e+00 8.968079828821e-01 8.549952481443e-01 9.071443948588e-01 1.018932438516e+00 1.130524150194e+00 1.199267349677e+00 1.208841345253e+00 1.167702302839e+00 1.105967862317e+00 1.066614950642e+00 1.082843253529e+00 1.152295563156e+00 1.240574514782e+00 1.308457231389e+00 1.331224624616e+00 1.304911016889e+00 1.246479680370e+00 1.189376649078e+00 1.169741070044e+00 1.203061141335e+00 1.271735965602e+00 1.339499201800e+00 1.374187983346e+00 1.360416600654e+00 1.303498491258e+00 1.228827885450e+00 1.174863272183e+00 1.173935951517e+00 1.228145463462e+00 1.307510515988e+00 1.372965153720e+00 1.396723877341e+00 1.370427286982e+00 1.306583932613e+00 1.235915417953e+00 1.196967686659e+00 1.214364854220e+00 1.279942812388e+00 1.360170514741e+00 1.419704068109e+00 1.437230595655e+00 1.410499162681e+00 1.355563754476e+00 1.301473322750e+00 1.277916135648e+00 1.297687104600e+00 1.348222460092e+00 1.402071562527e+00 1.434538324808e+00 1.434819436074e+00 1.408882416784e+00 1.376263694796e+00 1.360712052726e+00 1.376121351011e+00 1.416969473527e+00 1.462241920317e+00 1.488794456162e+00 1.483187362220e+00 1.447523450642e+00 1.399584344142e+00 1.366411317336e+00 1.370166180196e+00 1.412836997126e+00 1.474037104221e+00 1.524196106345e+00 1.539743371334e+00 1.511817875658e+00 1.449178958105e+00 1.376560934418e+00 1.326599548778e+00 1.323309979205e+00 1.365595910798e+00 1.428496466603e+00 1.480751129621e+00 1.500735182056e+00 1.483271135555e+00 1.439675181755e+00 1.392714521505e+00 1.366058284698e+00 1.370579661064e+00 1.397483012395e+00 1.425189142262e+00 1.433315810538e+00 1.413230948304e+00 1.371806596189e+00 1.328693974185e+00 1.306465319442e+00 1.315847072413e+00 1.346650448961e+00 1.373651766343e+00 1.371282490291e+00 1.325925736039e+00 1.242588810530e+00 1.147261683559e+00 1.081828860520e+00 1.082289780278e+00 1.147579935289e+00 1.238315346135e+00 1.306916242420e+00 1.320372576173e+00 1.267897572548e+00 1.163705526723e+00 1.049153448545e+00 9.866638180345e-01 1.022780164739e+00 1.140254976901e+00 1.276833079419e+00 1.375063107370e+00 1.401412701671e+00 1.347945661242e+00 1.232590986342e+00 1.100869680230e+00 1.020816769621e+00 1.045933120189e+00 1.161409388155e+00 1.301246053805e+00 1.404060069868e+00 1.434472012390e+00 1.383620061976e+00 1.267971532684e+00 1.129633885082e+00 1.031969025386e+00 1.029973321732e+00 1.119648441269e+00 1.242865181443e+00 1.339941452063e+00 1.375213244223e+00 1.338492851686e+00 1.242413418895e+00 1.120134990703e+00 1.019833045317e+00 9.852079142557e-01 1.022794921472e+00 1.096731530302e+00 1.161806531722e+00 1.188796929460e+00 1.169336785397e+00 1.112928276332e+00 1.041516809709e+00 9.809162845978e-01 9.486008201272e-01 9.443792576046e-01 9.539578496776e-01 9.624326362822e-01 9.645106853621e-01 9.656620515581e-01 9.755427863632e-01 9.979944607000e-01 1.025194964698e+00 1.040880328061e+00 1.029387872726e+00 9.844196153787e-01 9.151918864493e-01 8.490862106262e-01 8.243130515684e-01 8.633761469213e-01 9.490853190379e-01 1.038833124669e+00 1.092554589330e+00 1.085496749299e+00 1.011579415271e+00 8.861333625319e-01 7.515857374429e-01 6.794053525630e-01 7.250249612529e-01 8.556336481189e-01 9.948678683007e-01 1.087554192191e+00 1.106874126352e+00 1.049917786871e+00 9.373283382264e-01 8.165374121020e-01 7.574006753408e-01 8.051984519759e-01 9.262410324100e-01 1.052309624177e+00
 5.965506372231e-01 5.831223929587e-01 5.790302194616e-01 5.887301575541e-01 6.115456692737e-01 6.406537102745e-01 6.660717997567e-01 6.788786696291e-01 6.743192094088e-01 6.534336536637e-01 6.233907492389e-01 5.960570672505e-01 5.721703707836e-01 5.650889549120e-01 5.611831659080e-01 5.631356625871e-01 5.689945472002e-01 5.758353137979e-01 5.814886613512e-01 5.846307041615e-01 5.839009513491e-01 5.774836403702e-01 5.640131018794e-01 5.444712628493e-01 5.237968919680e-01 5.102100029265e-01 5.108593897046e-01 5.257680395052e-01 5.462881239402e-01 5.601522095448e-01 5.581258464489e-01 5.384246429162e-01 5.083509594021e-01 4.825069521756e-01 4.751531349744e-01 4.887189563338e-01 5.109023477448e-01 5.248166727066e-01 5.199399191620e-01 4.972793060278e-01 4.699885584140e-01 4.579254962908e-01 4.730626264118e-01 5.072025651721e-01 5.394704153482e-01 5.522482378130e-01 5.401091565321e-01 5.126290832084e-01 4.923811294694e-01 5.020277719851e-01 5.430131887131e-01 5.928498841783e-01 6.232005862035e-01 6.095497554770e-01 5.916058433537e-01 5.452388216308e-01 5.123934564986e-01 5.287148539030e-01 5.914603389965e-01 6.643193432635e-01 7.115609049998e-01 7.144423305003e-01 6.745607503505e-01 6.153913929280e-01 5.792459247043e-01 6.021065999338e-01 6.753612271484e-01 7.565400308736e-01 8.075722958003e-01 8.102720120270e-01 7.684544765271e-01 7.077548440623e-01 6.696625245528e-01 6.863014574292e-01 7.486299647517e-01 8.169886701976e-01 8.554922786552e-01 8.483130523510e-01 8.024591287855e-01 7.462113320539e-01 7.186832438779e-01 7.420586518843e-01 7.992833116787e-01 8.516849930242e-01 8.687053112781e-01 8.410302366826e-01 7.834858982332e-01 7.325095022386e-01 7.287962157802e-01 7.817295938008e-01 8.591875250321e-01 9.193140844176e-01 9.364280918374e-01 9.083614947748e-01 8.564389617549e-01 8.454240908319e-01 8.891929621714e-01 9.839083068548e-01 1.086793141058e+00 1.160511441726e+00 1.186402900967e+00 1.130421368828e+00 1.037340221430e+00 9.375982976044e-01 9.148924927260e-01 1.000504393668e+00 1.137953127084e+00 1.249054848695e+00 1.284779564091e+00 1.233953309604e+00 1.123981171765e+00 1.020422385586e+00 1.003214348183e+00 1.095515809504e+00 1.236387906650e+00 1.347995104620e+00 1.382720036203e+00 1.330742143636e+00 1.219383195852e+00 1.110032449907e+00 1.075261085153e+00 1.139685022705e+00 1.253188450898e+00 1.344951637120e+00 1.370701349902e+00 1.323703322950e+00 1.233608716804e+00 1.157992623341e+00 1.152229707992e+00 1.221502877602e+00 1.316045791696e+00 1.377555991867e+00 1.373314021762e+00 1.305714649320e+00 1.211860762299e+00 1.151781867984e+00 1.170570167679e+00 1.254946707513e+00 1.346677895437e+00 1.390659226282e+00 1.361009294138e+00 1.267383761801e+00 1.154039149507e+00 1.119491701434e+00 1.153936904055e+00 1.260534571197e+00 1.342051641848e+00 1.358715468546e+00 1.302231896441e+00 1.198442254135e+00 1.103437380173e+00 1.079413203521e+00 1.142622896638e+00 1.245605932022e+00 1.324494279871e+00 1.338915384436e+00 1.282729845751e+00 1.184507484651e+00 1.101812072580e+00 1.093394113241e+00 1.167851181769e+00 1.274474199760e+00 1.351373735142e+00 1.360628714211e+00 1.296823300842e+00 1.187229545883e+00 1.087342607886e+00 1.057646632653e+00 1.114257551647e+00 1.212164411094e+00 1.290522879490e+00 1.310727611769e+00 1.265480606401e+00 1.177415107789e+00 1.092828790847e+00 1.061680374085e+00 1.100846264322e+00 1.179596782974e+00 1.250617664502e+00 1.281969729569e+00 1.266879725662e+00 1.221312374587e+00 1.175039841184e+00 1.155501871539e+00 1.170136002850e+00 1.203902319039e+00 1.230728679867e+00 1.233302592380e+00 1.213231829888e+00 1.186882429168e+00 1.173683730180e+00 1.181787774751e+00 1.201924811754e+00 1.215483224968e+00 1.208494860117e+00 1.180813676480e+00 1.147030088337e+00 1.128439613139e+00 1.138073749728e+00 1.169507436176e+00 1.201156954483e+00 1.211115140359e+00 1.189484076074e+00 1.143330218103e+00 1.094436782372e+00 1.068581213239e+00 1.078195062360e+00 1.112141046447e+00 1.144704540047e+00 1.153118005388e+00 1.128848456167e+00 1.080379497860e+00 1.029300770189e+00 9.992350940705e-01 1.000198229231e+00 1.021193409819e+00 1.039917456507e+00 1.038701453543e+00 1.013818981555e+00 9.764086102572e-01 9.461052944027e-01 9.383264647478e-01 9.522997214609e-01 9.716242148122e-01 9.767635955268e-01 9.573165680197e-01 9.246244740636e-01 8.998337712510e-01 8.974852237052e-01 9.185093171142e-01 9.450236490683e-01 9.576156616207e-01 9.437105886651e-01 8.820852335425e-01 8.026819474920e-01 7.071387832835e-01 6.451264182272e-01 6.509219251953e-01 7.068497764849e-01 7.638515823030e-01 7.836357198976e-01 7.517829976326e-01 6.771121686104e-01 5.903396720067e-01 5.376664191665e-01 5.499012328887e-01 6.066733494329e-01 6.615533956577e-01 6.813856015008e-01 6.551391780656e-01 5.918858527404e-01 5.186848399192e-01 4.739187204811e-01 4.816183014340e-01 5.246880990165e-01 5.655180013558e-01 5.771977165266e-01 5.510423723669e-01 4.949081130940e-01 4.313457123310e-01 3.923791048872e-01 3.988296481312e-01 4.376844746707e-01 4.787124251604e-01 5.003566582261e-01 4.953386652669e-01 4.681768514198e-01 4.319606132557e-01 4.036748685831e-01 3.958524624537e-01 4.081352631430e-01 4.290439677933e-01 4.456364754599e-01 4.496990927202e-01 4.388281034154e-01 4.157597182416e-01 3.878407183685e-01 3.659345181192e-01 3.606426853784e-01 3.751925069364e-01 4.019278402302e-01 4.274851998738e-01 4.400428571541e-01 4.335420354199e-01 4.097917802530e-01 3.794590348677e-01 3.600846568791e-01 3.658537442987e-01 3.938857082599e-01 4.266434933250e-01 4.464980365284e-01 4.447462123890e-01 4.243094237798e-01 3.996005258153e-01 3.908751405753e-01 4.089191931410e-01 4.436108888152e-01 4.738638241033e-01 4.834738089605e-01 4.686737470574e-01 4.405744518102e-01 4.230230949428e-01 4.379038236781e-01 4.824933468848e-01 5.313361554307e-01 5.578565802385e-01 5.471254323545e-01 5.002379964638e-01 4.378582506899e-01 4.010869416138e-01 4.259061428551e-01 4.967531521247e-01 5.794462766853e-01 6.432092890742e-01 6.654767302664e-01 6.363790207230e-01 5.592167307659e-01 4.533318144748e-01 3.635107701340e-01 3.578192649422e-01 4.449508297525e-01 5.590362617643e-01 6.428094035804e-01 6.693988088355e-01 6.193846464003e-01 5.161973558350e-01 4.161074021966e-01 4.057019331060e-01 4.982271262488e-01 6.110288393847e-01 6.804716565920e-01 6.802311689649e-01 6.122132175574e-01 5.073352496791e-01 4.329043271989e-01 4.601734193712e-01 5.633791507290e-01 6.631726726896e-01 7.103597675845e-01 6.898926401140e-01 6.165180337009e-01 5.375776576644e-01 5.231646968485e-01 5.981391653066e-01 7.077380833647e-01 7.901132490317e-01 8.135372765928e-01 7.773366185567e-01 7.117270915005e-01 6.733071585241e-01 7.092684119964e-01 8.046910500557e-01 9.022490403376e-01 9.541143810910e-01 9.404461035713e-01 8.722998446310e-01 7.926357635608e-01 7.642277367724e-01 8.192737193445e-01 9.206341633850e-01 1.004714205016e+00 1.028034351163e+00 9.794767236718e-01 8.822515978300e-01 8.173307840665e-01 8.373651344393e-01 9.495710939996e-01 1.075947053270e+00 1.164826319303e+00 1.145358218343e+00 1.020363026865e+00 8.325550664648e-01 6.888775486627e-01 7.294361028869e-01 9.280975048896e-01 1.140068501860e+00 1.269558839591e+00 1.273499057830e+00 1.147806288651e+00 9.286741298410e-01 7.127176884462e-01 6.721141208872e-01 8.515565501387e-01 1.083733535592e+00 1.244247734269e+00 1.280657912378e+00 1.185948203642e+00 9.941244457076e-01 7.920858100133e-01 7.251369022280e-01 8.549377750633e-01 1.054933136114e+00 1.202424103433e+00 1.241958105369e+00 1.167080615697e+00 1.014292537251e+00 8.669272851726e-01 8.347561146659e-01 9.437590625783e-01 1.094487730712e+00 1.202266994926e+00 1.224819591691e+00 1.160709081324e+00 1.046699382353e+00 9.549117567157e-01 9.600605175732e-01 1.065918004036e+00 1.202196455065e+00 1.296689086524e+00 1.325754584312e+00 1.273867524054e+00 1.167116502384e+00 1.065431440389e+00 1.016190770835e+00 1.053542976769e+00 1.146257494156e+00 1.232560218681e+00 1.266499020112e+00 1.233500478157e+00 1.151419209441e+00 1.066618563172e+00 1.035588261512e+00 1.082172456896e+00 1.173301755384e+00 1.252106878736e+00 1.276751871881e+00 1.234014553071e+00 1.141041269551e+00 1.043068150679e+00 9.978739490103e-01 1.034117911148e+00 1.121704680439e+00 1.202964596453e+00 1.234252627471e+00 1.200106070757e+00 1.114396621612e+00 1.017700426617e+00 9.644607657977e-01 9.868042202156e-01 1.063062931261e+00 1.140986844887e+00 1.178079745867e+00 1.157442677007e+00 1.088592438866e+00 1.003631617968e+00 9.456806430980e-01 9.426377539185e-01 9.833594229464e-01 1.029867700425e+00 1.048843728830e+00 1.028549263216e+00 9.812112600743e-01 9.367505235200e-01 9.251861288668e-01 9.647668091071e-01 1.026141680922e+00 1.078101455544e+00 1.092665364013e+00 1.061363990244e+00 9.974702622049e-01 9.338799289343e-01 9.107950709905e-01 9.475649211159e-01 1.023969929383e+00 1.098434568256e+00 1.135179310807e+00 1.116307513323e+00 1.044762142343e+00 9.452149313380e-01 8.620922506594e-01 8.423637138588e-01 8.969391291848e-01 9.887625871843e-01 1.068609584657e+00 1.103096227375e+00 1.080617899410e+00 1.010514620661e+00 9.214447689631e-01 8.551585168208e-01 8.457076910735e-01 8.910969225922e-01 9.558063344450e-01 1.001482188288e+00 1.006459009419e+00 9.698099589174e-01 9.099923639908e-01 8.590186152719e-01 8.464574326595e-01 8.765426481199e-01 9.238036981492e-01 9.538098393260e-01 9.427158914346e-01 8.851951657947e-01 7.972639404887e-01 7.167354996295e-01 6.909741148152e-01 7.375992628750e-01 8.224735670985e-01 8.945911975040e-01 9.173893730908e-01 8.753794666677e-01 7.748431032142e-01 6.478960723576e-01 5.599591715195e-01 5.821455493149e-01 7.001663450194e-01 8.361334914493e-01 9.304051630094e-01 9.522325704301e-01 8.930329916655e-01 7.648596082276e-01 6.060111905057e-01 4.968533397174e-01 5.310750595455e-01 6.770858979928e-01 8.340655579047e-01 9.408756467403e-01 9.704853856509e-01 9.180623799192e-01 7.987452008064e-01 6.517030061455e-01 5.492065665604e-01 5.682627473567e-01 6.891181299717e-01 8.276253881325e-01 9.262292838793e-01 9.595023848516e-01 9.245229552367e-01 8.375235643510e-01 7.339964288325e-01 6.654286736409e-01 6.727422255066e-01 7.447628276844e-01 8.327535250014e-01 8.947638401459e-01 9.098905145951e-01 8.764805939272e-01 8.093492192291e-01 7.368778328201e-01 6.927371739441e-01 6.963801865112e-01 7.366327558711e-01 7.835469852809e-01 8.111895544363e-01 8.077831644610e-01 7.764858364959e-01 7.331403154212e-01 7.008490214435e-01 6.985522916808e-01 7.279101989535e-01 7.730302683106e-01 8.132644602033e-01 8.341477058658e-01 8.311847972477e-01 8.094672985125e-01 7.812799645620e-01 7.616104405629e-01 7.614819641363e-01 7.823824210116e-01 8.164935326798e-01 8.522750366135e-01 8.800129458524e-01 8.943422981985e-01 8.945715048878e-01 8.841146631448e-01 8.695791996265e-01 8.594530439063e-01 8.618049501929e-01 8.810547165158e-01 9.154147399013e-01 9.570132962602e-01 9.948589659235e-01 1.018785024434e+00 1.022988942203e+00 1.008605614380e+00 9.848662899720e-01 9.674913634980e-01 9.725139215811e-01 1.006538672062e+00 1.061184991236e+00 1.117320335156e+00 1.154555995964e+00 1.158978996897e+00 1.127590297695e+00 1.070545339347e+00 1.010991334922e+00 9.789133439652e-01 9.951853214241e-01 1.055241802961e+00 1.132282379340e+00 1.195296912204e+00 1.222438338299e+00 1.206104189257e+00 1.153971892316e+00 1.087809139421e+00 1.037946929426e+00 1.029597217649e+00 1.066086306004e+00 1.126992310205e+00 1.183931319623e+00 1.215935502994e+00 1.215702350576e+00 1.189622563938e+00 1.153996112281e+00 1.127523127401e+00 1.121481297435e+00 1.133443348783e+00 1.150590321508e+00 1.159612574982e+00 1.155305408588e+00 1.143595397100e+00 1.138141459405e+00 1.151196085064e+00 1.183624948953e+00 1.222305557350e+00 1.247430466779e+00 1.243221251225e+00 1.206323167413e+00 1.150504445261e+00 1.105893077163e+00 1.106753290221e+00 1.166974885998e+00 1.266215553275e+00 1.364556858594e+00 1.424784311496e+00 1.424542537765e+00 1.361291662426e+00 1.255144018621e+00 1.149784133157e+00 1.102046358274e+00 1.145579523846e+00 1.257710066981e+00 1.381312554354e+00 1.464893519349e+00 1.479062474165e+00 1.419128266242e+00 1.305663192043e+00 1.184415383253e+00 1.116754379214e+00 1.143464646838e+00 1.245752720164e+00 1.364544192068e+00 1.445640508825e+00 1.458846159825e+00 1.400149649076e+00 1.290847134015e+00 1.175538229132e+00 1.110459211940e+00 1.129584538799e+00 1.213415669819e+00 1.308625650003e+00 1.367811524430e+00 1.366866641976e+00 1.306859474538e+00 1.212021570119e+00 1.124010783772e+00 1.084851705391e+00 1.107839541964e+00 1.165944866218e+00 1.215951883793e+00 1.226288095919e+00 1.188410827250e+00 1.118475086729e+00 1.053297456081e+00 1.034001335458e+00 1.075496242096e+00 1.151660114197e+00 1.217624546882e+00 1.237590324925e+00 1.197320368868e+00 1.108313491036e+00 1.009429539567e+00 9.588195217404e-01 9.968412891877e-01 1.103815085981e+00 1.219986615569e+00 1.290988256649e+00 1.285898410371e+00 1.200069013436e+00 1.057606920575e+00 9.166963294872e-01 8.625737627105e-01 9.408765188897e-01 1.098149434945e+00 1.248581332936e+00 1.333185255321e+00 1.324878448094e+00 1.224893385851e+00 1.063734211894e+00 9.069472483926e-01 8.474506506334e-01 9.296317790024e-01 1.088972013114e+00 1.234844257726e+00 1.310440335115e+00 1.293606151680e+00 1.191790596335e+00 1.042217907701e+00 9.136187273760e-01 8.846827110498e-01 9.706230408834e-01 1.102466065857e+00 1.202550981004e+00 1.224393082163e+00 1.153403463191e+00 1.005031124175e+00 8.299649092170e-01 7.225487337815e-01 7.692852110406e-01 9.295790007304e-01 1.097363547164e+00 1.200574681935e+00 1.205148033146e+00 1.105342138254e+00 9.217926441037e-01 7.097402827665e-01 5.815226355029e-01 6.485836615075e-01 8.375007894993e-01 1.019363259412e+00 1.126964495856e+00 1.134037821938e+00 1.040813992452e+00 8.717391543940e-01 6.817910688282e-01 5.697691624808e-01 6.203957468177e-01 7.702739065079e-01 9.117630000583e-01 9.878018576064e-01 9.795055632724e-01 8.945848406531e-01 7.658309051541e-01 6.539364873673e-01 6.307161877691e-01 7.072324673863e-01 8.184553555342e-01 9.008765836619e-01 9.225937677139e-01 8.796394465456e-01 7.929984895546e-01 7.079981716090e-01 6.812015748599e-01 7.339418045300e-01 8.268907908182e-01 9.040110614229e-01 9.276745844523e-01 8.836346374633e-01 7.801966477677e-01 6.508832304112e-01 5.594706311264e-01 5.721823382054e-01 6.743972610500e-01 7.916942173845e-01 8.678292379771e-01 8.759536521565e-01 8.118795623240e-01 6.921054333575e-01 5.579255113700e-01 4.815438489402e-01 5.207655915556e-01 6.331776269912e-01 7.420885256991e-01 8.031012909318e-01 8.004732319708e-01 7.397402420989e-01 6.464928187513e-01 5.668147723999e-01 5.518711620084e-01 6.093759149089e-01 6.945364056800e-01 7.608225398799e-01 7.839757564127e-01 7.616388727594e-01 7.109526154363e-01 6.651374921287e-01 6.594772197363e-01 7.035955629607e-01 7.726845931631e-01 8.318968066050e-01 8.576189932443e-01 8.436950338436e-01 8.018741934678e-01 7.594922207443e-01 7.487709384261e-01 7.844804312457e-01 8.505951734319e-01 9.150626564030e-01 9.506925507100e-01 9.444565632727e-01 8.995549395137e-01 8.350581766291e-01 7.818384412275e-01 7.687568083390e-01 8.010793222296e-01 8.558714394173e-01 9.018951172990e-01 9.175870672035e-01 8.972111240176e-01 8.511474237141e-01 8.029286964383e-01 7.800013754733e-01 7.964123280575e-01 8.414475978372e-01 8.895364626059e-01 9.179812301716e-01 9.165833688260e-01 8.896997871054e-01 8.540955097151e-01 8.319910896263e-01 8.383843581938e-01 8.703207704682e-01 9.100159671147e-01 9.379902490396e-01 9.434963635834e-01 9.282753981254e-01 9.051467869949e-01 8.916478576972e-01 8.993621758397e-01 9.255264306906e-01 9.553210094324e-01 9.724135718521e-01 9.687146959304e-01 9.490843015872e-01 9.305176463046e-01 9.341083448385e-01 9.705928582006e-01 1.030858952684e+00 1.091849121444e+00 1.130412541083e+00 1.133687339233e+00 1.104160535268e+00 1.060854017715e+00 1.034479936999e+00 1.051704325699e+00 1.114782861469e+00 1.198691138014e+00 1.268797430111e+00 1.298119587299e+00 1.275677011547e+00 1.209929693862e+00 1.129606230176e+00 1.078164487818e+00 1.092168097599e+00 1.171559336522e+00 1.279619705496e+00 1.371720742898e+00 1.416297484135e+00 1.401285715907e+00 1.334950371964e+00 1.244778206058e+00 1.171870468553e+00 1.153714673910e+00 1.198550309743e+00 1.279468344199e+00 1.357196950384e+00 1.402618926320e+00 1.404856616372e+00 1.370993953695e+00 1.321562073586e+00 1.281649061464e+00 1.268158926362e+00 1.280115840157e+00 1.301264595732e+00 1.312807948810e+00 1.305104553461e+00 1.282614849923e+00 1.261445142755e+00 1.259830669699e+00 1.285123867665e+00 1.327093190381e+00 1.363960644238e+00 1.375144198114e+00 1.351607302087e+00 1.301191463453e+00 1.248480852607e+00 1.226045880309e+00 1.254835484968e+00 1.326853702839e+00 1.410160720225e+00 1.469139082129e+00 1.479999913228e+00 1.437707726792e+00 1.358126360630e+00 1.276216102571e+00 1.234863491904e+00 1.259451061734e+00 1.336808247191e+00 1.426326486888e+00 1.487551264231e+00 1.496865115085e+00 1.452462934955e+00 1.374245708828e+00 1.299213302454e+00 1.266930505219e+00 1.294601049555e+00 1.363349093392e+00 1.434053286932e+00 1.472456869521e+00 1.462796966394e+00 1.411360858664e+00 1.344431892931e+00 1.299026755532e+00 1.302940017341e+00 1.354106707513e+00 1.422120775874e+00 1.469784967841e+00 1.471820884067e+00 1.423003233792e+00 1.339818208502e+00 1.257160061610e+00 1.215290406319e+00 1.234578658547e+00 1.298371213615e+00 1.366869739175e+00 1.403450231509e+00 1.389538691620e+00 1.328615065567e+00 1.245170837318e+00 1.177740922882e+00 1.160364741715e+00 1.197831893455e+00 1.261670435375e+00 1.313025939917e+00 1.324777818844e+00 1.290408587502e+00 1.224928894669e+00 1.160172195699e+00 1.130717982102e+00 1.150734934202e+00 1.201837808970e+00 1.247998650960e+00 1.258782168431e+00 1.222371749841e+00 1.149726196790e+00 1.073203527517e+00 1.034909696982e+00 1.058662557152e+00 1.127242122169e+00 1.196993027760e+00 1.228044053132e+00 1.200671471516e+00 1.120826564600e+00 1.022271802701e+00 9.613485779349e-01 9.849418536444e-01 1.083449251605e+00 1.199637316434e+00 1.275707495818e+00 1.276474989076e+00 1.194048406178e+00 1.051077287875e+00 9.077295973407e-01 8.561578840885e-01 9.460057740855e-01 1.116841568606e+00 1.274887473825e+00 1.355851341190e+00 1.328348499076e+00 1.189867925247e+00 9.691858970774e-01 7.428052891080e-01 6.604495692668e-01 8.073527274462e-01 1.049321906747e+00 1.253981984420e+00 1.356402025454e+00 1.330584554449e+00 1.178909216649e+00 9.328451163053e-01 6.694846637908e-01 5.579266884488e-01 7.127770042202e-01 9.626459814877e-01 1.162555338455e+00 1.252847456484e+00 1.214311078782e+00 1.056520268643e+00 8.201526244507e-01 5.988827695123e-01 5.639000826517e-01 7.435587695394e-01 9.624698086287e-01 1.111226607557e+00 1.146223209535e+00 1.059395923234e+00 8.733407607050e-01 6.533170427316e-01 5.433439196477e-01 6.653543898385e-01 8.933520190806e-01 1.086261184751e+00 1.179152718454e+00 1.148237969837e+00 1.000102478461e+00 7.767707244696e-01 5.856984345310e-01 6.090647099386e-01 8.334989361559e-01 1.081282132329e+00 1.251418918036e+00 1.299195777387e+00 1.212207411301e+00 1.007144985984e+00 7.400011022765e-01 5.531429123736e-01 6.480554419385e-01 9.203303807778e-01 1.178703713476e+00 1.337691436956e+00 1.362328956229e+00 1.248366612024e+00 1.021298816804e+00 7.495738448725e-01 5.911520064819e-01 7.130163761484e-01 9.795319563389e-01 1.217198040825e+00 1.349375334630e+00 1.347301108050e+00 1.213738117811e+00 9.834314082789e-01 7.395853580808e-01 6.448230119110e-01 7.940436175179e-01 1.037319252490e+00 1.234930779129e+00 1.323847441047e+00 1.283746313611e+00 1.126413589245e+00 8.998242970041e-01 7.097648229695e-01 7.110635014692e-01 9.027031704028e-01 1.130541749748e+00 1.291172931120e+00 1.339332370641e+00 1.266390280292e+00 1.096313036071e+00 8.935914123271e-01 7.762734867313e-01 8.470614375941e-01 1.044101815314e+00 1.240540468137e+00 1.358631037633e+00 1.365856433922e+00 1.263699917973e+00 1.087290145348e+00 9.132738032247e-01 8.537588805089e-01 9.587471690076e-01 1.144082969374e+00 1.305181721535e+00 1.381369261487e+00 1.351192780122e+00 1.226404864720e+00 1.054141443615e+00 9.222179290826e-01 9.268136686916e-01 1.067632309219e+00 1.249634733148e+00 1.386995224230e+00 1.433842703430e+00 1.378557870352e+00 1.240477823340e+00 1.072277169412e+00 9.596346138260e-01 9.786532466431e-01 1.111517499268e+00 1.270563884450e+00 1.382268322933e+00 1.409313243295e+00 1.346111693498e+00 1.215578260611e+00 1.068599657540e+00 9.765572524792e-01 9.906082195980e-01 1.088797875416e+00 1.202564280745e+00 1.275663526423e+00 1.282655641034e+00 1.227170869526e+00 1.138162538062e+00 1.062773096997e+00 1.045161893547e+00 1.093259673350e+00 1.172862736968e+00 1.239211050471e+00 1.263690161221e+00 1.241892429568e+00 1.192728365470e+00 1.151449571345e+00 1.151693038511e+00 1.201046410253e+00 1.274799387835e+00 1.335743417097e+00 1.355961545328e+00 1.327499546171e+00 1.265459026839e+00 1.205519043428e+00 1.189961275076e+00 1.239258766824e+00 1.333886979660e+00 1.430532003322e+00 1.489393068475e+00 1.488730043479e+00 1.429401027354e+00 1.335779596181e+00 1.252235744535e+00 1.226609261851e+00 1.277570229027e+00 1.378053064801e+00 1.479097669421e+00 1.540015713595e+00 1.541041632125e+00 1.485406587813e+00 1.397792130535e+00 1.318355930835e+00 1.286431380621e+00 1.315335035417e+00 1.382185416220e+00 1.446952718379e+00 1.476974440784e+00 1.458788101367e+00 1.400453067949e+00 1.328745612446e+00 1.279662247227e+00 1.279191197978e+00 1.324548982970e+00 1.386583133133e+00 1.430465285083e+00 1.433047796155e+00 1.390129897586e+00 1.317542362655e+00 1.247423967442e+00 1.215772856330e+00 1.240343761967e+00 1.306471490197e+00 1.378856894674e+00 1.423748719201e+00 1.422038651075e+00 1.373107438150e+00 1.294491080240e+00 1.217986571365e+00 1.178385651053e+00 1.193593807427e+00 1.251633572244e+00 1.320977360095e+00 1.371048308871e+00 1.384253466297e+00 1.358785868583e+00 1.307145095703e+00 1.251650508925e+00 1.216137116607e+00 1.214660639654e+00 1.244141702924e+00 1.288300312107e+00 1.328655413279e+00 1.353008293417e+00 1.358176481685e+00 1.348553320347e+00 1.332464814593e+00 1.317866704086e+00 1.308994310317e+00 1.305557143025e+00 1.304453577092e+00 1.302529893616e+00 1.298446448977e+00 1.292735969892e+00 1.286560714510e+00 1.280337873195e+00 1.273258262518e+00 1.264138256788e+00 1.252857948884e+00 1.241268927446e+00 1.232708568490e+00 1.229990641876e+00 1.233150108483e+00 1.238463928099e+00 1.239832371999e+00 1.231789825897e+00 1.212639275197e+00 1.186228837752e+00 1.161357258268e+00 1.148260200580e+00 1.153051096321e+00 1.173480294597e+00 1.199423770067e+00 1.217834337607e+00 1.218446050215e+00 1.197659234962e+00 1.159890470111e+00 1.116452630850e+00 1.081646481041e+00 1.066455071149e+00 1.072821772914e+00 1.093069117077e+00 1.115170713725e+00 1.129274039396e+00 1.131418065397e+00 1.123820314784e+00 1.112454579880e+00 1.103223362539e+00 1.098618421957e+00 1.096870463520e+00 1.094160219044e+00 1.088182686189e+00 1.080660389549e+00 1.077056368588e+00 1.083278888821e+00 1.100913492142e+00 1.124596536279e+00 1.143610933784e+00 1.146669215172e+00 1.127029730528e+00 1.086094627552e+00 1.034759044118e+00 9.912786653426e-01 9.738624832864e-01 9.894855630559e-01 1.028120860012e+00 1.069007155978e+00 1.092036610129e+00 1.085597494131e+00 1.049772814668e+00 9.964517687042e-01 9.463673321086e-01 9.209387994250e-01 9.297636927763e-01 9.637059333482e-01 1.001958070918e+00 1.024892534620e+00 1.022368344908e+00 9.961404875641e-01 9.585147208427e-01 9.273245561684e-01 9.168031978434e-01 9.285382081136e-01 9.505162410301e-01 9.655400943176e-01 9.611074025872e-01 9.351170153130e-01 8.972750458470e-01 8.661524441115e-01 8.602237602445e-01 8.854024921532e-01 9.298979808582e-01 9.723725604653e-01 9.938643973288e-01 9.849144383869e-01 9.481875977670e-01 8.982485109300e-01 8.578388613137e-01 8.480621860874e-01 8.747787415306e-01 9.244184018317e-01 9.744922131119e-01 1.006248006790e+00 1.010819806421e+00 9.901465677183e-01 9.552648856777e-01 9.222791875673e-01 9.057064056597e-01 9.114479093873e-01 9.345642340682e-01 9.640291874782e-01 9.898117566552e-01 1.006868626515e+00 1.015346267848e+00 1.018365288874e+00 1.019138892778e+00 1.019184260510e+00 1.018576831204e+00 1.017657418286e+00 1.018783305327e+00 1.026086107591e+00 1.042918624091e+00 1.068389766769e+00 1.095751766717e+00 1.114471863662e+00 1.114666469692e+00 1.091887615794e+00 1.050725679992e+00 1.005905441141e+00 9.786526081169e-01 9.858277584718e-01 1.027065936793e+00 1.083244323633e+00 1.127864482111e+00 1.139482887888e+00 1.108927098707e+00 1.042981809805e+00 9.660362145872e-01 9.161075791415e-01 9.258976673230e-01 9.948589705989e-01 1.088540298581e+00 1.165290572333e+00 1.195558853272e+00 1.167956419553e+00 1.091215220921e+00 9.955214910376e-01 9.291334614103e-01 9.355684874908e-01 1.015016162626e+00 1.123612916761e+00 1.210972238593e+00 1.243557893207e+00 1.209849287749e+00 1.121386928752e+00 1.014343417010e+00 9.455528364156e-01 9.635601833586e-01 1.062399972754e+00 1.188137119697e+00 1.285281009348e+00 1.319482147241e+00 1.280627951459e+00 1.183298785310e+00 1.068194547103e+00 9.972630916094e-01 1.021061700652e+00 1.129877182567e+00 1.264854405786e+00 1.367920055092e+00 1.403897899068e+00 1.362736061830e+00 1.259157461429e+00 1.133127694632e+00 1.045188254007e+00 1.047379272913e+00 1.135867775686e+00 1.255020006049e+00 1.346107479017e+00 1.373142204897e+00 1.326339032085e+00 1.221732446477e+00 1.101237343221e+00 1.025963648720e+00 1.043110753574e+00 1.140957872037e+00 1.261596222058e+00 1.349043368491e+00 1.370729885584e+00 1.319781774158e+00 1.214592084590e+00 1.098469702805e+00 1.031406660466e+00 1.055612250188e+00 1.155053560911e+00 1.272766964959e+00 1.355886979777e+00 1.374561465126e+00 1.323678702783e+00 1.222065881315e+00 1.111343066763e+00 1.046739489843e+00 1.065672804754e+00 1.153728277233e+00 1.259943454058e+00 1.336587083502e+00 1.357373297232e+00 1.319735568379e+00 1.243572109197e+00 1.167398088235e+00 1.135190894276e+00 1.169249978140e+00 1.251995183798e+00 1.342314579340e+00 1.403031552358e+00 1.414590144903e+00 1.377923901411e+00 1.313050013656e+00 1.253489180060e+00 1.232304583973e+00 1.261457689878e+00 1.323089866735e+00 1.383676260686e+00 1.414239011398e+00 1.401587347563e+00 1.351606741219e+00 1.287829060157e+00 1.243847318887e+00 1.246057109448e+00 1.294660647023e+00 1.362990693295e+00 1.415810359762e+00 1.426752164003e+00 1.386637387760e+00 1.306373899208e+00 1.216632778568e+00 1.160480926765e+00 1.170856108621e+00 1.243719442091e+00 1.340795774106e+00 1.417240103326e+00 1.441276771307e+00 1.400461123933e+00 1.303088908997e+00 1.178939819970e+00 1.076899127283e+00 1.047327314970e+00 1.103735706642e+00 1.208688085794e+00 1.308095333188e+00 1.361960155697e+00 1.352422654444e+00 1.283782749356e+00 1.181846859456e+00 1.091017796262e+00 1.059200014493e+00 1.104691618827e+00 1.199149125366e+00 1.293679005641e+00 1.349073194445e+00 1.346790619641e+00 1.290368146442e+00 1.204908979607e+00 1.132971179536e+00 1.117792883372e+00 1.172639739240e+00 1.268740108801e+00 1.359584687856e+00 1.407399045296e+00 1.393577551546e+00 1.321054861163e+00 1.215092159795e+00 1.121365591449e+00 1.090989830447e+00 1.144808068150e+00 1.253371637606e+00 1.364329432605e+00 1.434845516841e+00 1.442863667587e+00 1.388268034934e+00 1.292261526491e+00 1.194962643415e+00 1.143917404571e+00 1.166254145056e+00 1.245824426248e+00 1.338308426180e+00 1.402130302481e+00 1.413913545121e+00 1.371346628974e+00 1.291959662765e+00 1.208947523138e+00 1.159566717312e+00 1.163749338904e+00 1.208855108498e+00 1.260522056858e+00 1.286093857158e+00 1.269018289036e+00 1.213253816022e+00 1.142429654455e+00 1.092639104989e+00 1.093355952456e+00 1.144400810428e+00 1.215509725353e+00 1.268897321976e+00 1.278589450442e+00 1.238371386450e+00 1.164108631709e+00 1.092283878318e+00 1.067567605367e+00 1.113008104352e+00 1.208550487362e+00 1.308670130616e+00 1.371952636854e+00 1.375127792451e+00 1.316757145804e+00 1.218384533040e+00 1.123271035900e+00 1.083504075367e+00 1.125587248369e+00 1.225185369948e+00 1.330288963884e+00 1.396274054338e+00 1.400112296944e+00 1.342711425263e+00 1.248666416488e+00 1.162840369819e+00 1.134029766864e+00 1.180984496419e+00 1.275031296021e+00 1.365810052174e+00 1.412598528913e+00 1.396771245012e+00 1.324226682969e+00 1.225200051245e+00 1.148749128969e+00 1.140443065319e+00 1.206032766402e+00 1.305327781319e+00 1.385680709292e+00 1.409451093100e+00 1.362804524611e+00 1.257823640956e+00 1.133896036316e+00 1.052882652564e+00 1.067400084181e+00 1.170682288101e+00 1.303606160042e+00 1.405436189712e+00 1.438836088742e+00 1.393099465408e+00 1.284215967599e+00 1.155972478794e+00 1.074646400052e+00 1.094568971713e+00 1.206063061236e+00 1.346393119613e+00 1.453328474264e+00 1.489193303004e+00 1.443062364109e+00 1.330091618100e+00 1.192020990346e+00 1.093075521543e+00 1.090791207460e+00 1.184159940401e+00 1.314950243276e+00 1.420298883265e+00 1.461000473135e+00 1.424852154050e+00 1.325420447709e+00 1.201728481341e+00 1.113376164163e+00 1.113800967432e+00 1.205036806553e+00 1.336781989225e+00 1.451388846155e+00 1.511036348865e+00 1.501848368514e+00 1.432322601089e+00 1.331264085354e+00 1.242634467816e+00 1.209711263660e+00 1.247778047582e+00 1.332536131676e+00 1.421496741315e+00 1.479372678072e+00 1.488233959323e+00 1.448131189494e+00 1.374714715044e+00 1.294843023042e+00 1.238179703524e+00 1.223833054013e+00 1.249661665811e+00 1.295453329716e+00 1.336800890941e+00 1.356235414416e+00 1.347164404329e+00 1.313288579391e+00 1.265875074745e+00 1.219790370102e+00 1.188482591309e+00 1.178990895194e+00 1.189724858524e+00 1.212192056046e+00 1.235365675964e+00 1.249530316620e+00 1.248454905167e+00 1.230292856386e+00 1.197878344729e+00 1.158469396723e+00 1.122546742672e+00 1.100783837203e+00 1.099539936621e+00 1.117285815688e+00 1.144892378140e+00 1.170008601344e+00 1.182231553734e+00 1.176839673657e+00 1.156353566085e+00 1.129694958440e+00 1.108881936800e+00 1.103454508524e+00 1.115195581126e+00 1.137238719426e+00 1.158382765911e+00 1.169242792182e+00 1.166667639661e+00 1.154834359679e+00 1.143108206060e+00 1.140917660447e+00 1.151823545291e+00 1.170846194090e+00 1.187199813008e+00 1.190458603979e+00 1.176317434898e+00 1.149576956435e+00 1.123483026555e+00 1.114127930086e+00 1.130979366016e+00 1.169637364155e+00 1.213665819776e+00 1.243648128693e+00 1.246116032050e+00 1.218875092602e+00 1.172810444300e+00 1.129608606984e+00 1.113106378266e+00 1.134911327647e+00 1.185188266174e+00 1.238948900765e+00 1.270518374312e+00 1.264165126982e+00 1.219039677027e+00 1.150354405376e+00 1.086736657210e+00 1.059372505444e+00 1.082233199026e+00 1.140170680747e+00 1.200376027575e+00 1.232440124183e+00 1.220004687442e+00 1.164748752573e+00 1.087044963799e+00 1.022316637356e+00 1.006399405881e+00 1.049907474603e+00 1.128431935270e+00 1.202992642422e+00 1.242796429714e+00 1.234786214506e+00 1.185651677467e+00 1.120667630740e+00 1.076702442531e+00 1.083423393544e+00 1.140597405751e+00 1.218216107181e+00 1.278870347176e+00 1.296401098039e+00 1.263359888122e+00 1.192916256133e+00 1.117539458629e+00 1.079160287415e+00 1.104163334753e+00 1.180658845720e+00 1.268679319518e+00 1.327973758106e+00 1.334406489888e+00 1.284939968891e+00 1.199012096200e+00 1.116871007248e+00 1.086572061605e+00 1.132149947418e+00 1.231231555814e+00 1.335503281370e+00 1.402307560102e+00 1.408458813169e+00 1.353253125205e+00 1.258911583252e+00 1.168446890901e+00 1.132151838722e+00 1.174727543446e+00 1.272619126812e+00 1.375537747381e+00 1.439127412420e+00 1.439014170139e+00 1.373305631648e+00 1.262890632621e+00 1.150429093961e+00 1.090084372505e+00 1.115485241439e+00 1.209004838771e+00 1.319408007378e+00 1.399484657064e+00 1.422227720254e+00 1.382496456419e+00 1.295532546430e+00 1.194421870161e+00 1.122536614110e+00 1.113424246544e+00 1.166663860904e+00 1.250019157371e+00 1.325503403024e+00 1.368022943726e+00 1.369771455166e+00 1.338147614607e+00 1.291165425209e+00 1.250296355571e+00 1.231324698482e+00 1.237518667946e+00 1.260491136715e+00 1.288109509571e+00 1.312217693821e+00 1.331372720130e+00 1.348733336815e+00 1.367383544236e+00 1.386433338484e+00 1.400493591347e+00 1.402833943328e+00 1.390152234530e+00 1.366318364165e+00 1.342895908642e+00 1.335035786884e+00 1.353084857354e+00 1.394948781927e+00 1.445778079593e+00 1.485270077170e+00 1.496653965909e+00 1.473018309115e+00 1.420321714313e+00 1.357132339760e+00 1.309423075161e+00 1.298798438288e+00 1.328751294923e+00 1.381648295770e+00 1.430072287295e+00 1.450777085953e+00 1.432953478401e+00 1.381026981109e+00 1.313784558036e+00 1.258971358841e+00 1.241035349469e+00 1.265959553474e+00 1.316926280464e+00 1.366088503411e+00 1.389673302200e+00 1.376539892877e+00 1.330551280959e+00 1.269211315381e+00 1.217996130592e+00 1.198935321560e+00 1.217302046041e+00 1.258085939885e+00 1.296481594125e+00 1.311375511469e+00 1.293112581800e+00 1.245731470762e+00 1.185561656382e+00 1.136046156127e+00 1.117439041621e+00 1.134958735108e+00 1.175783697549e+00 1.218306550803e+00 1.243969639195e+00 1.243774112589e+00 1.219588217453e+00 1.182318267948e+00 1.147648727806e+00 1.129622531791e+00 1.134283913688e+00 1.157451566335e+00 1.188453875377e+00 1.216222084285e+00 1.233409637852e+00 1.237496054368e+00 1.229749313511e+00 1.213537628454e+00 1.192925601400e+00 1.172033086635e+00 1.155027829406e+00 1.145958106364e+00 1.147723963071e+00 1.160356115840e+00 1.179737164111e+00 1.198148526712e+00 1.206782052712e+00 1.199127478080e+00 1.174020747468e+00 1.137269355433e+00 1.100989197785e+00 1.079320997968e+00 1.080909330271e+00 1.102663338541e+00 1.130548369461e+00 1.146886111819e+00 1.138333355135e+00 1.101075221097e+00 1.043111323533e+00 9.834326914425e-01 9.458128354837e-01 9.455531223339e-01 9.772697543802e-01 1.017848200764e+00 1.041097275175e+00 1.029770956185e+00 9.813159256695e-01 9.102688096990e-01 8.475091517377e-01 8.295727390949e-01 8.724436583488e-01 9.554039926314e-01 1.039305489898e+00 1.090731473111e+00 1.091857282883e+00 1.042780674612e+00 9.627063574176e-01 8.894254618789e-01 8.677412711617e-01 9.178687628669e-01 1.015394867847e+00 1.114786014811e+00 1.178251760770e+00 1.185426563354e+00 1.134387577901e+00 1.041596563377e+00 9.412741631868e-01 8.784867299736e-01 8.845277801259e-01 9.487955756273e-01 1.029641833427e+00 1.087194176945e+00 1.099087854918e+00 1.062212939418e+00 9.910750688334e-01 9.145311059486e-01 8.664915145717e-01 8.666206326460e-01 9.047782664329e-01 9.510320139222e-01 9.779444095859e-01 9.727973830537e-01 9.397130411846e-01 8.967503566424e-01 8.676821160172e-01 8.676021551307e-01 8.911032097097e-01 9.164603892198e-01 9.208305020178e-01 8.922704478947e-01 8.354107895612e-01 7.726601150143e-01 7.380410769656e-01 7.554635649263e-01 8.147874321049e-01 8.798284213023e-01 9.145100650070e-01 8.971057698697e-01 8.246892588686e-01 7.167733783477e-01 6.212516290301e-01 6.053728696260e-01 6.911259609282e-01 8.239920452257e-01 9.394848347215e-01 9.971366876962e-01 9.795824674526e-01 8.907849713061e-01 7.592346314156e-01 6.463067617741e-01 6.346151159818e-01 7.415051845192e-01 8.935617733960e-01 1.017851773519e+00 1.073114000542e+00 1.044255940428e+00 9.397789415522e-01 7.956349139692e-01 6.837115475853e-01 6.899477720456e-01 8.155878332350e-01 9.760474137908e-01 1.097957188698e+00 1.141845855396e+00 1.095393705108e+00 9.712671613656e-01 8.118625330831e-01 6.985742046301e-01 7.198890409745e-01 8.609453724438e-01 1.026485388983e+00 1.142758071940e+00 1.172044680349e+00 1.104123799389e+00 9.541036663721e-01 7.685653348552e-01 6.408928694683e-01 6.753938507862e-01 8.403443780565e-01 1.021198586640e+00 1.143292559648e+00 1.172520939949e+00 1.102723672402e+00 9.536200244808e-01 7.773743400804e-01 6.702786836447e-01 7.218629066239e-01 8.880762505021e-01 1.062500863450e+00 1.177241638000e+00 1.202238294289e+00 1.134885690059e+00 9.980808524910e-01 8.443315794356e-01 7.563487151099e-01 7.970899216862e-01 9.303648590863e-01 1.071537591942e+00 1.161649748436e+00 1.175476253437e+00 1.115503165357e+00 1.010052600483e+00 9.121438490261e-01 8.834541005507e-01 9.465258473458e-01 1.061221332777e+00 1.168969195365e+00 1.230426262954e+00 1.232524078968e+00 1.186882804985e+00 1.126242353866e+00 1.093874223051e+00 1.119007760358e+00 1.193718248182e+00 1.281316171866e+00 1.343816636121e+00 1.359295946612e+00 1.327173142614e+00 1.267773556443e+00 1.216488491344e+00 1.207549598652e+00 1.250506546558e+00 1.322504882008e+00 1.386212077532e+00 1.411620299979e+00 1.387107099431e+00 1.322712958741e+00 1.248665418152e+00 1.205694804241e+00 1.221874555563e+00 1.289993898990e+00 1.373443302739e+00 1.432240470729e+00 1.441345948152e+00 1.397295431542e+00 1.319367263601e+00 1.246130114497e+00 1.220922937635e+00 1.263542145858e+00 1.353334260837e+00 1.446946669463e+00 1.505883343246e+00 1.510334585939e+00 1.462659913557e+00 1.386397770157e+00 1.320291639553e+00 1.301753122250e+00 1.342242427975e+00 1.418598646093e+00 1.491818058666e+00 1.530247692965e+00 1.521040120772e+00 1.472505072192e+00 1.411245848480e+00 1.372322402547e+00 1.380285059140e+00 1.431910814568e+00 1.499021920079e+00 1.548019777320e+00 1.556769781670e+00 1.522110406314e+00 1.460789861032e+00 1.404510517908e+00 1.386031621068e+00 1.418515570707e+00 1.485296463363e+00 1.552193031545e+00 1.587650165141e+00 1.575214621442e+00 1.517881859771e+00 1.437475646966e+00 1.368597088208e+00 1.343645039681e+00 1.372285664207e+00 1.434656994512e+00 1.496914428843e+00 1.531198603638e+00 1.525923629122e+00 1.487392109216e+00 1.436044214338e+00 1.397409206464e+00 1.388490241681e+00 1.407337296060e+00 1.435515331418e+00 1.451227859360e+00 1.441803810670e+00 1.409374787196e+00 1.369681495837e+00 1.343978761765e+00 1.345573400572e+00 1.369282968230e+00 1.393721130353e+00 1.394063701610e+00 1.354927833739e+00 1.278192301289e+00 1.186182405881e+00 1.117940545789e+00 1.110403921659e+00 1.168228898953e+00 1.257088670624e+00 1.330020180812e+00 1.351744072883e+00 1.308166657259e+00 1.209780037594e+00 1.094002259127e+00 1.021131721377e+00 1.042927638783e+00 1.152422651871e+00 1.291091985861e+00 1.398618592901e+00 1.436961444347e+00 1.393588541636e+00 1.281719659376e+00 1.142193691717e+00 1.041588723548e+00 1.042941380105e+00 1.146683271693e+00 1.290185979618e+00 1.406462566501e+00 1.453678796444e+00 1.417279031205e+00 1.308387274539e+00 1.164107025853e+00 1.046047606650e+00 1.018465870960e+00 1.094391596033e+00 1.221204816765e+00 1.333474131280e+00 1.388155388223e+00 1.368621858896e+00 1.281745170164e+00 1.155662914955e+00 1.036570003026e+00 9.751317683918e-01 9.936317766255e-01 1.065377776886e+00 1.141757052113e+00 1.185604201605e+00 1.180959103159e+00 1.131067145211e+00 1.053953378306e+00 9.762517520197e-01 9.232534002600e-01 9.063833481616e-01 9.180848907078e-01 9.411895047656e-01 9.622423764913e-01 9.771100096252e-01 9.883794701310e-01 9.990024461686e-01 1.007003129047e+00 1.005004543665e+00 9.847916810766e-01 9.439189938631e-01 8.911897866886e-01 8.481034916014e-01 8.408259770404e-01 8.807986346152e-01 9.519259631875e-01 1.021277349155e+00 1.057493297694e+00 1.041116158760e+00 9.689490954741e-01 8.576084062059e-01 7.481198209811e-01 7.015429624795e-01 7.545509387225e-01 8.735390818890e-01 9.952900638518e-01 1.073196974983e+00 1.084422626189e+00 1.028028035307e+00 9.254000034439e-01 8.222429719209e-01 7.799268345376e-01 8.311429474214e-01 9.422478887891e-01 1.054127225036e+00
 5.897809577680e-01 5.801841219831e-01 5.801122008567e-01 5.928439450089e-01 6.171216351613e-01 6.463600818626e-01 6.712808142752e-01 6.836920292941e-01 6.794037043979e-01 6.598483858710e-01 6.324970601793e-01 6.105554521953e-01 5.888426872703e-01 5.800240671739e-01 5.784540008438e-01 5.852511663452e-01 5.965506111349e-01 6.068541231388e-01 6.123399394378e-01 6.119751047634e-01 6.066291792303e-01 5.976185397142e-01 5.859050624632e-01 5.725546723797e-01 5.598213604447e-01 5.512848646484e-01 5.501272401711e-01 5.562512397597e-01 5.649823350430e-01 5.690619067768e-01 5.625914716744e-01 5.445868428559e-01 5.205148915576e-01 5.006503997992e-01 4.941955874779e-01 5.018560951404e-01 5.144568990875e-01 5.197306989998e-01 5.104106755118e-01 4.887998271146e-01 4.671425164962e-01 4.617329458968e-01 4.800111123568e-01 5.125393454881e-01 5.408651207098e-01 5.503733404209e-01 5.375634078515e-01 5.123349306732e-01 4.953885922896e-01 5.057799792160e-01 5.432564162382e-01 5.880806001112e-01 6.191671983007e-01 6.314235984340e-01 5.850510778789e-01 5.328799842932e-01 5.011872787097e-01 5.174264470367e-01 5.761429752635e-01 6.426912071156e-01 6.839732642179e-01 6.832700158172e-01 6.436017056575e-01 5.891703018503e-01 5.611086419147e-01 5.906542373741e-01 6.651820670347e-01 7.435512300199e-01 7.910818254107e-01 7.924060207843e-01 7.532020236654e-01 6.995422519017e-01 6.704140831486e-01 6.923682509166e-01 7.534378747815e-01 8.165060248899e-01 8.497032042898e-01 8.404229772025e-01 7.978255864778e-01 7.504265678439e-01 7.336587029323e-01 7.630653907733e-01 8.187578049593e-01 8.647343152141e-01 8.744782375968e-01 8.421064060946e-01 7.850148205788e-01 7.402833456125e-01 7.450105915367e-01 8.025875407481e-01 8.790112638518e-01 9.346223176099e-01 9.467311610302e-01 9.158247430485e-01 8.658930681919e-01 8.599671237150e-01 9.108538434662e-01 1.005349367054e+00 1.103176851392e+00 1.170312051642e+00 1.191135594130e+00 1.129531758024e+00 1.032277102355e+00 9.437397767855e-01 9.396606357292e-01 1.036098445112e+00 1.170728563127e+00 1.270225980690e+00 1.291919455138e+00 1.230535705926e+00 1.119315872364e+00 1.027780332857e+00 1.030351110492e+00 1.135077509393e+00 1.274679894484e+00 1.375359534077e+00 1.395362966081e+00 1.330422366731e+00 1.213352503129e+00 1.109855596222e+00 1.090177480216e+00 1.167453301709e+00 1.283593957521e+00 1.368948188558e+00 1.383798187097e+00 1.326360568996e+00 1.231143650857e+00 1.159066207939e+00 1.163339315181e+00 1.241345841060e+00 1.338111932862e+00 1.395834215710e+00 1.384947092785e+00 1.311666614180e+00 1.216594959781e+00 1.160952257729e+00 1.186086910770e+00 1.272957549914e+00 1.361579475150e+00 1.398950227723e+00 1.362997549646e+00 1.268719626730e+00 1.169782254259e+00 1.145165130142e+00 1.191785595765e+00 1.295019224539e+00 1.365690217180e+00 1.369051401352e+00 1.302479056939e+00 1.197030060781e+00 1.111725536513e+00 1.104175346271e+00 1.179064816830e+00 1.282890255091e+00 1.354173230304e+00 1.357684292442e+00 1.292707578706e+00 1.192980968501e+00 1.118823490461e+00 1.124383328304e+00 1.207966191844e+00 1.314031273992e+00 1.382979330958e+00 1.381686825390e+00 1.310224489238e+00 1.201491152434e+00 1.114272635721e+00 1.103807627046e+00 1.173335604981e+00 1.271080559346e+00 1.338402459214e+00 1.341830581165e+00 1.279869973876e+00 1.181688172637e+00 1.099682245543e+00 1.084082954169e+00 1.142067554911e+00 1.232216166475e+00 1.303982394575e+00 1.327470755287e+00 1.300072738939e+00 1.242955206778e+00 1.191120948503e+00 1.174644889384e+00 1.197832982585e+00 1.244424662263e+00 1.281790691772e+00 1.287903240386e+00 1.266239301734e+00 1.235912976049e+00 1.219249571745e+00 1.226174539005e+00 1.247330816931e+00 1.262870454929e+00 1.257728385068e+00 1.231490105507e+00 1.199111155277e+00 1.182208368887e+00 1.193487176929e+00 1.225641469275e+00 1.256261357611e+00 1.263148032084e+00 1.236932644633e+00 1.186152311897e+00 1.134749083980e+00 1.110223663863e+00 1.124665053608e+00 1.164401528750e+00 1.200811096571e+00 1.209262260431e+00 1.180683103019e+00 1.124370833792e+00 1.064178041030e+00 1.027128569574e+00 1.025990344844e+00 1.049689375325e+00 1.073286163219e+00 1.075922134881e+00 1.051331484630e+00 1.009163168427e+00 9.692232371873e-01 9.494319003494e-01 9.529161302137e-01 9.659923037142e-01 9.695623187948e-01 9.526743391708e-01 9.275253434805e-01 9.077760396519e-01 9.098103389301e-01 9.310610538723e-01 9.534084346602e-01 9.587606291400e-01 9.368639132120e-01 8.663086959695e-01 7.753641886274e-01 6.783608215281e-01 6.290753678939e-01 6.551509013264e-01 7.247134466675e-01 7.837268941784e-01 7.964240967041e-01 7.526070351899e-01 6.660894619019e-01 5.742852754006e-01 5.301453379915e-01 5.605549195959e-01 6.317465315082e-01 6.916307746540e-01 7.082779287134e-01 6.735858764535e-01 6.002988843299e-01 5.203175855347e-01 4.770815861368e-01 4.936031960973e-01 5.447918243927e-01 5.881185570414e-01 5.963748759167e-01 5.624829918985e-01 4.970671517857e-01 4.269647896883e-01 3.893244089875e-01 4.046189468083e-01 4.520576570280e-01 4.964071063840e-01 5.159067961884e-01 5.051149757956e-01 4.714752394488e-01 4.317528369171e-01 4.059463933399e-01 4.058108488771e-01 4.260245176552e-01 4.509103688392e-01 4.668612366575e-01 4.674140262769e-01 4.527983231299e-01 4.281183259943e-01 4.016933552770e-01 3.829805026521e-01 3.792122205781e-01 3.913144755897e-01 4.129062112529e-01 4.339056785829e-01 4.451223649228e-01 4.413888709805e-01 4.234135032867e-01 3.986070289346e-01 3.796425097877e-01 3.780279877286e-01 3.947074229246e-01 4.188323327266e-01 4.367061999881e-01 4.402166984364e-01 4.302136398760e-01 4.160430871290e-01 4.106266287308e-01 4.208263855755e-01 4.408582696984e-01 4.572339301848e-01 4.591453805093e-01 4.454695683931e-01 4.271875144027e-01 4.232969043755e-01 4.462266714711e-01 4.879363209170e-01 5.262129717828e-01 5.403036137901e-01 5.200959392550e-01 4.706102697976e-01 4.159140923915e-01 3.963875505385e-01 4.359918804027e-01 5.089205269799e-01 5.864465700650e-01 6.417453491751e-01 6.550541030975e-01 6.186182923796e-01 5.374773681653e-01 4.331936197903e-01 3.538032464458e-01 3.637126338738e-01 4.577213588533e-01 5.713486023612e-01 6.437980043166e-01 6.588460369892e-01 6.009536864174e-01 4.969170701425e-01 4.082329221880e-01 4.167973999564e-01 5.162093842537e-01 6.237984567018e-01 6.831742164491e-01 6.727312867543e-01 5.984108316337e-01 4.961658787657e-01 4.376230118263e-01 4.828191982376e-01 5.908638089800e-01 6.858701896234e-01 7.243952163606e-01 6.952568941052e-01 6.166834844288e-01 5.394511177082e-01 5.330693533451e-01 6.138848484510e-01 7.229691947553e-01 8.006849343323e-01 8.182702057196e-01 7.778714461495e-01 7.123675527922e-01 6.791408092172e-01 7.210682038407e-01 8.179447805162e-01 9.123723998078e-01 9.591537126638e-01 9.414733490540e-01 8.735023661014e-01 8.004588668486e-01 7.828340241213e-01 8.447345719119e-01 9.449019916384e-01 1.022241099551e+00 1.037274954955e+00 9.834434292401e-01 8.892446294928e-01 8.294261188344e-01 8.637154762080e-01 9.845907485148e-01 1.102816362309e+00 1.176420449806e+00 1.144605892367e+00 1.013531490708e+00 8.322547530644e-01 7.118700647147e-01 7.732045802229e-01 9.702223473561e-01 1.168118161092e+00 1.280017478668e+00 1.267958593554e+00 1.132558700454e+00 9.160679976714e-01 7.228191216358e-01 7.133249908467e-01 8.969363007388e-01 1.114052213002e+00 1.253722692574e+00 1.269900951311e+00 1.160761336267e+00 9.667603880059e-01 7.835502332180e-01 7.522120428332e-01 8.991891389440e-01 1.091631858317e+00 1.220014126136e+00 1.237322308169e+00 1.143421388626e+00 9.820082611147e-01 8.453642701636e-01 8.416867925513e-01 9.720536138642e-01 1.125347503101e+00 1.223161745169e+00 1.229811934683e+00 1.149850032142e+00 1.026693666430e+00 9.393656045426e-01 9.613514961440e-01 1.082207293994e+00 1.222260758849e+00 1.309122255668e+00 1.328347611595e+00 1.266380696682e+00 1.150187111866e+00 1.041368762972e+00 9.991380993369e-01 1.052234280905e+00 1.157584568300e+00 1.247387340706e+00 1.276093255067e+00 1.232292984607e+00 1.138754681064e+00 1.048712347881e+00 1.024552821304e+00 1.087200358743e+00 1.193688336165e+00 1.280952454170e+00 1.306153421469e+00 1.257582036815e+00 1.155420419258e+00 1.049685017649e+00 1.003819199647e+00 1.047816388354e+00 1.146265149849e+00 1.236095328085e+00 1.271450834831e+00 1.236782081885e+00 1.147126307307e+00 1.045287450417e+00 9.888189398256e-01 1.012071845266e+00 1.092504425740e+00 1.175211768739e+00 1.215632548529e+00 1.195913661861e+00 1.125495445937e+00 1.037180679279e+00 9.756360652547e-01 9.708765678286e-01 1.012978006825e+00 1.063322282464e+00 1.087052795935e+00 1.070882947022e+00 1.025629286006e+00 9.801617643471e-01 9.650018286343e-01 9.961585616959e-01 1.054996577410e+00 1.105115730525e+00 1.118700713057e+00 1.087167199659e+00 1.023628991354e+00 9.605775130039e-01 9.373302193234e-01 9.726138568009e-01 1.046664898350e+00 1.118652074835e+00 1.153168265755e+00 1.132472190103e+00 1.059657032435e+00 9.594670412910e-01 8.760093899541e-01 8.553715697942e-01 9.079222977184e-01 9.970196806404e-01 1.073956878614e+00 1.105617417537e+00 1.080602497204e+00 1.008466965400e+00 9.180782511534e-01 8.512735696930e-01 8.418486110257e-01 8.872156279546e-01 9.515280094593e-01 9.965941930085e-01 1.001106336746e+00 9.643994743454e-01 9.048633278139e-01 8.539443404252e-01 8.403237208951e-01 8.678949145295e-01 9.118709479523e-01 9.390677708026e-01 9.269511332604e-01 8.714409346541e-01 7.894805894014e-01 7.182856370628e-01 7.008155898658e-01 7.487956382153e-01 8.278650621014e-01 8.907587144085e-01 9.044192676472e-01 8.562715162416e-01 7.557060091513e-01 6.386090696476e-01 5.713247465201e-01 6.113934308313e-01 7.311266220780e-01 8.575256668816e-01 9.376513468791e-01 9.448955729018e-01 8.740926200207e-01 7.414268547379e-01 5.916532509425e-01 5.107626529724e-01 5.720493731701e-01 7.218856957936e-01 8.683917617731e-01 9.587994630815e-01 9.705502640471e-01 9.025526550677e-01 7.744030303726e-01 6.318796994110e-01 5.533696839578e-01 6.010399632128e-01 7.318016541146e-01 8.641125550655e-01 9.483188916555e-01 9.643067227442e-01 9.136219301621e-01 8.173616699582e-01 7.165174849693e-01 6.649424510807e-01 6.935608097550e-01 7.761836921836e-01 8.611605074442e-01 9.109891932284e-01 9.100408870860e-01 8.619477514518e-01 7.872062100379e-01 7.194503681276e-01 6.926370670996e-01 7.165577614843e-01 7.680436890795e-01 8.133608185805e-01 8.293413130645e-01 8.093542218719e-01 7.629288041534e-01 7.131746165432e-01 6.887438489300e-01 7.063864090458e-01 7.571211938453e-01 8.153502647667e-01 8.571956727970e-01 8.696951641144e-01 8.523554542828e-01 8.159050021616e-01 7.791557324009e-01 7.621706452685e-01 7.757446608561e-01 8.149817987359e-01 8.642313851231e-01 9.072607436700e-01 9.335578876728e-01 9.397491785408e-01 9.288362342846e-01 9.086096871371e-01 8.895520409872e-01 8.821118683151e-01 8.932312756248e-01 9.235169610093e-01 9.668961736071e-01 1.012937982835e+00 1.050427293516e+00 1.070573949227e+00 1.069622577781e+00 1.050796037855e+00 1.025017031898e+00 1.008795090600e+00 1.017504706267e+00 1.055858340988e+00 1.113568284384e+00 1.170588969083e+00 1.206573154687e+00 1.208252111446e+00 1.173641656253e+00 1.114175997743e+00 1.054247789359e+00 1.024296597252e+00 1.044157187380e+00 1.107417314535e+00 1.185981008531e+00 1.248403026861e+00 1.273004841363e+00 1.252884104265e+00 1.196996655698e+00 1.128839672385e+00 1.080271959509e+00 1.076517478124e+00 1.118901517322e+00 1.184425699029e+00 1.243003781847e+00 1.273002303874e+00 1.267375456344e+00 1.233705009192e+00 1.190537085863e+00 1.159493421326e+00 1.154099021468e+00 1.171974980897e+00 1.198077018977e+00 1.215950913512e+00 1.217444019660e+00 1.206312949414e+00 1.195444787820e+00 1.198608194809e+00 1.220357721636e+00 1.251585590493e+00 1.274929832864e+00 1.275254900784e+00 1.248571414141e+00 1.206790013141e+00 1.176151924180e+00 1.185269387187e+00 1.244536537349e+00 1.335547847369e+00 1.422871866266e+00 1.472905315349e+00 1.465695429385e+00 1.400706121486e+00 1.299954226250e+00 1.207722707087e+00 1.176873807965e+00 1.232730194680e+00 1.348305786667e+00 1.468445351083e+00 1.544822444687e+00 1.550534832102e+00 1.483163321610e+00 1.365815357019e+00 1.246601135698e+00 1.186778436799e+00 1.222654130313e+00 1.330902558224e+00 1.451625284391e+00 1.531439532105e+00 1.541193309568e+00 1.478163313525e+00 1.365254163699e+00 1.248495043826e+00 1.184186783302e+00 1.204705114475e+00 1.289374730146e+00 1.384770212568e+00 1.443522577671e+00 1.441691199707e+00 1.380856184480e+00 1.285894282518e+00 1.198498692052e+00 1.159506845007e+00 1.180975999155e+00 1.236097308837e+00 1.282509716655e+00 1.289232086607e+00 1.248320748821e+00 1.176742653480e+00 1.111835115991e+00 1.094104709757e+00 1.136948657141e+00 1.213303849922e+00 1.278047444634e+00 1.295331946867e+00 1.251149249855e+00 1.157667393936e+00 1.054752144160e+00 1.001421963997e+00 1.038344412043e+00 1.145646720152e+00 1.262803143771e+00 1.334518141900e+00 1.329473654704e+00 1.243428509005e+00 1.101563981515e+00 9.629423462854e-01 9.111081715180e-01 9.886316203080e-01 1.143054665555e+00 1.290088480063e+00 1.370874978393e+00 1.358589786243e+00 1.255603232915e+00 1.094676842805e+00 9.440551991496e-01 8.952133077936e-01 9.847410168633e-01 1.145439812034e+00 1.288674023522e+00 1.359029648507e+00 1.335543228921e+00 1.227523574544e+00 1.075130426883e+00 9.502724323778e-01 9.306648628984e-01 1.024833497795e+00 1.160129495767e+00 1.259046236767e+00 1.275939334215e+00 1.197498224949e+00 1.041426086926e+00 8.622085761727e-01 7.583184538947e-01 8.135741558613e-01 9.805363017436e-01 1.151159813324e+00 1.253027738479e+00 1.252187944082e+00 1.143801196738e+00 9.506191262049e-01 7.321693775297e-01 6.075735788933e-01 6.859096281337e-01 8.835814740072e-01 1.069584567711e+00 1.176402269794e+00 1.177811203544e+00 1.074802647425e+00 8.935977815900e-01 6.929863417851e-01 5.796863571607e-01 6.413767053424e-01 8.029889951780e-01 9.508239896200e-01 1.026876327692e+00 1.012256400110e+00 9.152787302849e-01 7.705685956408e-01 6.443706851482e-01 6.196416870077e-01 7.087486902096e-01 8.345547302131e-01 9.265099086506e-01 9.505387857124e-01 9.019090874792e-01 8.016886677302e-01 6.979391539101e-01 6.568256695561e-01 7.100685392623e-01 8.145261324975e-01 9.052460225968e-01 9.395000696249e-01 9.004568525288e-01 7.945700010030e-01 6.536511755813e-01 5.427773144763e-01 5.417375577174e-01 6.464802109831e-01 7.743835844842e-01 8.620933497643e-01 8.798090202207e-01 8.217757440992e-01 7.032433086617e-01 5.641734531113e-01 4.774110842894e-01 5.096316939316e-01 6.236537101178e-01 7.382671609762e-01 8.056171737098e-01 8.082682378398e-01 7.507744169631e-01 6.581126861336e-01 5.763746540361e-01 5.585414589455e-01 6.156001011432e-01 7.033835760742e-01 7.736918298175e-01 8.005051627716e-01 7.799662773316e-01 7.279103868086e-01 6.769636662793e-01 6.641607338780e-01 7.033749960072e-01 7.723591397123e-01 8.356157179749e-01 8.677778476297e-01 8.608325685864e-01 8.244497155376e-01 7.834801329086e-01 7.683239254679e-01 7.951847065648e-01 8.522132334482e-01 9.103828559746e-01 9.433425290894e-01 9.378316656583e-01 8.964884847548e-01 8.375003423876e-01 7.900603140649e-01 7.805398705015e-01 8.126966135311e-01 8.644166337988e-01 9.061788062179e-01 9.176495209084e-01 8.937946349921e-01 8.454420565994e-01 7.964583278365e-01 7.743201745713e-01 7.924282553298e-01 8.390589683072e-01 8.880742822266e-01 9.167869502347e-01 9.152477893466e-01 8.880994280511e-01 8.523167062899e-01 8.302041544634e-01 8.366917013750e-01 8.687173318658e-01 9.085254113967e-01 9.368725138019e-01 9.433916509662e-01 9.302451238627e-01 9.104973375059e-01 9.014417118516e-01 9.138326594633e-01 9.440011961992e-01 9.767746888412e-01 9.960144978014e-01 9.940051033213e-01 9.758565569785e-01 9.585134735257e-01 9.627927949870e-01 9.994022742040e-01 1.059787460761e+00 1.121694810216e+00 1.162551818095e+00 1.169690321576e+00 1.145222381971e+00 1.106844917288e+00 1.082782653488e+00 1.097393829000e+00 1.153389340442e+00 1.228853254305e+00 1.292358397968e+00 1.319090897276e+00 1.299407069730e+00 1.242254632762e+00 1.174996276225e+00 1.136122813910e+00 1.154781331154e+00 1.227771810818e+00 1.322069467003e+00 1.398570638291e+00 1.430060933343e+00 1.407794986586e+00 1.342707884895e+00 1.263617996906e+00 1.209314370404e+00 1.209413905677e+00 1.263238437262e+00 1.341358189522e+00 1.407910888760e+00 1.438753996179e+00 1.427673272429e+00 1.385747213708e+00 1.336236325120e+00 1.304238041366e+00 1.302922457040e+00 1.325616969662e+00 1.352052669301e+00 1.362650562282e+00 1.349435140625e+00 1.319700659776e+00 1.292550959254e+00 1.288205484588e+00 1.313928441906e+00 1.357599858400e+00 1.395376388575e+00 1.405776907847e+00 1.380295159700e+00 1.328446408961e+00 1.276864017768e+00 1.259043926592e+00 1.294268602453e+00 1.371228820649e+00 1.455601531998e+00 1.511271711367e+00 1.515472862446e+00 1.465352141323e+00 1.379986293280e+00 1.297935441089e+00 1.263812856798e+00 1.299918157826e+00 1.386946597729e+00 1.480179470947e+00 1.538405660106e+00 1.539414981741e+00 1.484244839933e+00 1.396948105132e+00 1.319354235483e+00 1.293825526485e+00 1.334770620846e+00 1.416569299792e+00 1.494935098133e+00 1.533931633702e+00 1.518662766454e+00 1.458116247367e+00 1.382760319460e+00 1.334294626321e+00 1.342792522148e+00 1.403625338054e+00 1.481173669255e+00 1.534143174532e+00 1.535532504688e+00 1.480514776723e+00 1.387922680682e+00 1.296856586128e+00 1.252444198638e+00 1.276960694792e+00 1.350440773994e+00 1.427669785659e+00 1.468053108635e+00 1.451255851103e+00 1.381082528911e+00 1.284700567365e+00 1.206065918295e+00 1.185675658612e+00 1.230454517524e+00 1.307514806277e+00 1.371503503754e+00 1.390381964995e+00 1.354811515742e+00 1.279091932455e+00 1.197362478979e+00 1.150787437764e+00 1.162022823392e+00 1.216151653766e+00 1.273688754576e+00 1.298275666584e+00 1.272794426797e+00 1.204018937562e+00 1.121605151922e+00 1.068568968783e+00 1.075806033681e+00 1.134739618802e+00 1.204341117364e+00 1.242114282137e+00 1.224340239302e+00 1.153037793939e+00 1.058126563667e+00 9.928679508042e-01 1.005871046536e+00 1.095063689010e+00 1.208185156032e+00 1.287073868858e+00 1.294124287267e+00 1.218688286238e+00 1.080295513075e+00 9.349413202454e-01 8.716996769012e-01 9.471331897761e-01 1.111112962765e+00 1.270834208145e+00 1.359401626128e+00 1.343176332934e+00 1.217918114741e+00 1.010547746830e+00 7.927140529635e-01 7.000123105990e-01 8.212407647136e-01 1.047162571267e+00 1.247161469046e+00 1.352478927463e+00 1.334849997952e+00 1.195473928578e+00 9.652575431184e-01 7.190450858956e-01 6.078637252985e-01 7.360750423923e-01 9.650340158937e-01 1.154459058753e+00 1.241344880969e+00 1.204743441919e+00 1.053574264304e+00 8.285581203014e-01 6.219222463980e-01 5.902969289353e-01 7.567584114900e-01 9.626284336137e-01 1.101941544624e+00 1.130801747047e+00 1.041010139303e+00 8.554265792214e-01 6.405117227955e-01 5.411896248149e-01 6.692732910846e-01 8.948834739916e-01 1.082203199564e+00 1.168689152851e+00 1.131555514614e+00 9.779477950868e-01 7.506787792122e-01 5.612205291360e-01 5.979902870938e-01 8.327190334841e-01 1.083275060520e+00 1.252574424033e+00 1.298021600855e+00 1.208276854424e+00 1.000560724545e+00 7.309583950862e-01 5.424913135178e-01 6.389177446266e-01 9.113622862607e-01 1.167620125596e+00 1.323549282041e+00 1.345202113500e+00 1.229191543365e+00 1.001952049569e+00 7.337137897054e-01 5.855976175116e-01 7.163566588922e-01 9.822786233889e-01 1.215075923499e+00 1.341093095139e+00 1.333076370709e+00 1.195006838230e+00 9.632218364486e-01 7.242097725582e-01 6.438503646069e-01 8.039362256835e-01 1.047901980540e+00 1.241364324943e+00 1.324436412617e+00 1.278618619645e+00 1.117375585530e+00 8.910119079819e-01 7.088341633245e-01 7.225709054574e-01 9.188006969332e-01 1.144251276893e+00 1.299457278992e+00 1.341314461981e+00 1.262950212692e+00 1.090526349854e+00 8.918506314891e-01 7.872351186307e-01 8.704796714185e-01 1.070941597123e+00 1.264593217776e+00 1.376878558169e+00 1.377201416240e+00 1.268759305280e+00 1.088844995347e+00 9.170519302776e-01 8.662210406316e-01 9.794288734644e-01 1.167635551796e+00 1.327398240693e+00 1.399802767387e+00 1.364848141905e+00 1.235868661675e+00 1.062035705888e+00 9.332707707887e-01 9.444501791021e-01 1.090238936723e+00 1.273971516255e+00 1.410806569592e+00 1.455969189850e+00 1.398928523429e+00 1.260223292883e+00 1.093569777273e+00 9.841253253506e-01 1.004585449669e+00 1.135350309272e+00 1.290381482505e+00 1.397632412854e+00 1.420820286154e+00 1.355569758902e+00 1.226400827614e+00 1.085724726673e+00 1.003997011135e+00 1.026617111120e+00 1.127016627822e+00 1.237669577260e+00 1.304896531249e+00 1.305443006156e+00 1.245166950771e+00 1.155635642788e+00 1.086104320479e+00 1.079659830548e+00 1.139253223334e+00 1.226406561198e+00 1.295144172035e+00 1.317266316004e+00 1.289372790460e+00 1.232093523137e+00 1.183526386488e+00 1.180880721390e+00 1.233721503393e+00 1.316131492850e+00 1.388021611848e+00 1.418751758825e+00 1.398183779489e+00 1.339476588558e+00 1.276721581079e+00 1.252465916895e+00 1.291316452404e+00 1.379475590528e+00 1.476300169162e+00 1.541251524843e+00 1.550378705483e+00 1.501823372394e+00 1.416625173458e+00 1.335091956476e+00 1.302302182271e+00 1.339860940720e+00 1.428122370621e+00 1.523169716628e+00 1.585024622151e+00 1.592289722523e+00 1.545571499240e+00 1.466154029859e+00 1.390288754827e+00 1.354690277903e+00 1.374538679724e+00 1.432605911730e+00 1.493438329550e+00 1.525654226925e+00 1.514616106803e+00 1.465634914374e+00 1.401505385695e+00 1.353963090552e+00 1.347330519554e+00 1.382161966443e+00 1.435075084758e+00 1.475125752479e+00 1.480064608402e+00 1.444392546830e+00 1.381022528839e+00 1.317865443908e+00 1.286864265185e+00 1.305355287845e+00 1.363102784770e+00 1.429999702327e+00 1.474723043035e+00 1.477779564986e+00 1.436311341242e+00 1.364368854000e+00 1.289789703967e+00 1.244992471335e+00 1.250215503882e+00 1.299889821720e+00 1.367582135750e+00 1.423476671904e+00 1.447345540257e+00 1.432934844919e+00 1.387730094667e+00 1.330050166345e+00 1.283269389216e+00 1.266567955600e+00 1.285481816773e+00 1.329899882858e+00 1.381484657248e+00 1.423125659046e+00 1.444477110632e+00 1.443166332318e+00 1.423646391745e+00 1.394921437265e+00 1.367495066694e+00 1.350059619924e+00 1.346635525636e+00 1.355405475483e+00 1.369910617628e+00 1.381767742541e+00 1.383703630751e+00 1.371937578299e+00 1.347541984974e+00 1.316614649515e+00 1.288751881364e+00 1.273503956366e+00 1.275747570886e+00 1.292494586525e+00 1.313840684882e+00 1.327496873830e+00 1.324075987476e+00 1.300954971244e+00 1.263863207911e+00 1.225707787546e+00 1.201876957771e+00 1.202488042721e+00 1.225926895041e+00 1.259365603261e+00 1.285758921707e+00 1.291744490935e+00 1.272522097218e+00 1.233312777641e+00 1.187705189137e+00 1.152479101072e+00 1.139413339577e+00 1.148439187466e+00 1.168119845743e+00 1.183268888476e+00 1.183433256912e+00 1.167577654351e+00 1.144218229562e+00 1.127117293111e+00 1.127351183482e+00 1.145589591459e+00 1.170976338694e+00 1.187576657078e+00 1.183077699383e+00 1.154968250621e+00 1.112925720354e+00 1.076574677726e+00 1.066784503023e+00 1.092006917811e+00 1.140848890643e+00 1.188931810481e+00 1.212165958991e+00 1.196264195249e+00 1.141227371429e+00 1.062864206532e+00 9.909013244507e-01 9.586552083166e-01 9.816334254010e-01 1.043705831111e+00 1.110271747265e+00 1.150073989047e+00 1.146198718600e+00 1.098755365768e+00 1.024517374424e+00 9.538162870761e-01 9.196100074137e-01 9.366570608957e-01 9.891606581853e-01 1.044564026264e+00 1.074822233560e+00 1.066864941135e+00 1.024530513081e+00 9.668910594557e-01 9.220528826594e-01 9.129188652707e-01 9.406651827230e-01 9.837381750104e-01 1.014080707102e+00 1.012352739318e+00 9.746215490333e-01 9.140043757299e-01 8.584679890014e-01 8.398435346086e-01 8.718296870710e-01 9.372423693929e-01 1.002643363793e+00 1.039138397236e+00 1.031944295147e+00 9.827290979325e-01 9.097327065752e-01 8.452104585903e-01 8.237151516880e-01 8.582804289767e-01 9.288828809161e-01 1.000850060372e+00 1.046424370734e+00 1.052677615474e+00 1.021884793637e+00 9.695716640290e-01 9.201081447249e-01 8.970999702706e-01 9.101079751950e-01 9.490497363244e-01 9.934148685857e-01 1.025644639787e+00 1.037917883000e+00 1.032606449659e+00 1.019157361245e+00 1.008686608592e+00 1.008272751807e+00 1.017976742678e+00 1.032530696114e+00 1.046169281512e+00 1.056446319312e+00 1.064917300076e+00 1.074701520652e+00 1.086722890662e+00 1.097620591114e+00 1.100894079147e+00 1.090777768388e+00 1.066647640205e+00 1.035592941800e+00 1.011445465524e+00 1.008481519583e+00 1.031699871060e+00 1.071591033916e+00 1.108768659464e+00 1.123904419018e+00 1.105968140707e+00 1.057090734677e+00 9.945917028051e-01 9.482002355886e-01 9.466818591076e-01 9.961346425794e-01 1.073322070328e+00 1.143025738435e+00 1.176714207586e+00 1.161062327961e+00 1.100971941261e+00 1.020595431214e+00 9.598974033162e-01 9.569389017716e-01 1.017494151603e+00 1.108854927656e+00 1.186998819559e+00 1.219745393625e+00 1.194551050033e+00 1.120535268746e+00 1.029406617019e+00 9.704751039115e-01 9.854841358935e-01 1.071378700339e+00 1.183166357566e+00 1.271119346145e+00 1.302927859868e+00 1.268777340187e+00 1.182581265934e+00 1.082749942685e+00 1.025472285617e+00 1.053647954954e+00 1.156807570145e+00 1.282130585100e+00 1.376523219823e+00 1.407097892845e+00 1.364662493414e+00 1.264123401486e+00 1.144865658350e+00 1.065000003698e+00 1.072104226082e+00 1.160174509820e+00 1.275715440124e+00 1.362614027773e+00 1.386237421022e+00 1.337344330295e+00 1.232159257349e+00 1.112593519398e+00 1.039328462912e+00 1.058642132458e+00 1.158355903740e+00 1.280960005972e+00 1.370796161848e+00 1.395233385958e+00 1.347020949848e+00 1.243851449598e+00 1.127858635189e+00 1.057773512186e+00 1.076527434683e+00 1.171436796206e+00 1.287842728441e+00 1.372920914749e+00 1.395963527932e+00 1.350857118294e+00 1.255228351299e+00 1.148896974128e+00 1.084706258892e+00 1.099393074883e+00 1.181651499369e+00 1.283993042897e+00 1.359773631724e+00 1.382335017532e+00 1.348277123368e+00 1.276465728780e+00 1.204032479720e+00 1.173383184752e+00 1.206423193244e+00 1.287077167483e+00 1.375854902283e+00 1.436036252647e+00 1.447668015446e+00 1.411037687768e+00 1.345650680982e+00 1.284978406772e+00 1.262777585771e+00 1.292271063920e+00 1.356407945848e+00 1.421315545867e+00 1.456806323203e+00 1.448187824031e+00 1.399929102075e+00 1.334631574317e+00 1.286179655180e+00 1.283251707769e+00 1.329395818506e+00 1.399745196196e+00 1.458361230386e+00 1.476712836920e+00 1.443059171352e+00 1.365802603579e+00 1.273583981504e+00 1.209194315546e+00 1.209147991104e+00 1.275499393749e+00 1.373119042943e+00 1.455918598948e+00 1.488945197111e+00 1.456401292720e+00 1.363527583042e+00 1.237519107278e+00 1.126086780697e+00 1.082722011862e+00 1.129121830275e+00 1.233267020251e+00 1.339473134174e+00 1.403325731079e+00 1.402655613523e+00 1.338217479050e+00 1.233183759389e+00 1.131272251524e+00 1.084369258381e+00 1.119516492381e+00 1.213901962898e+00 1.316764093161e+00 1.384000869615e+00 1.392448731227e+00 1.341929151885e+00 1.254866218205e+00 1.173185667491e+00 1.143922183941e+00 1.188273923457e+00 1.282633557072e+00 1.379418665640e+00 1.436995785833e+00 1.432993179545e+00 1.367440130620e+00 1.263505122303e+00 1.165841425808e+00 1.127028212763e+00 1.172789220978e+00 1.277811604017e+00 1.389505901166e+00 1.462523963802e+00 1.472484537568e+00 1.417985452032e+00 1.320234068014e+00 1.220739893825e+00 1.169386727708e+00 1.194749826481e+00 1.279481258070e+00 1.376516381218e+00 1.441935493051e+00 1.451109010754e+00 1.401757120485e+00 1.313009123566e+00 1.221526565601e+00 1.169178779738e+00 1.178298049313e+00 1.233567956704e+00 1.295422380506e+00 1.327189343042e+00 1.310431416958e+00 1.249072567120e+00 1.168657593458e+00 1.109445084679e+00 1.106026916329e+00 1.160149842321e+00 1.238658152307e+00 1.299435632754e+00 1.313443439438e+00 1.273108740633e+00 1.194512837501e+00 1.116026435057e+00 1.085814883500e+00 1.129986487833e+00 1.228059251925e+00 1.331506691774e+00 1.396232070465e+00 1.397732406842e+00 1.334853758118e+00 1.230930436847e+00 1.132453735581e+00 1.094600655930e+00 1.143121920507e+00 1.248902241395e+00 1.355850108589e+00 1.417917040233e+00 1.412656410807e+00 1.343304389961e+00 1.238820827361e+00 1.150304996506e+00 1.130863260175e+00 1.194925753716e+00 1.303740271089e+00 1.400380952301e+00 1.442545062071e+00 1.412884820419e+00 1.320736290887e+00 1.202661038614e+00 1.117388712774e+00 1.117916907385e+00 1.204632319441e+00 1.324149242256e+00 1.415319575337e+00 1.437982230582e+00 1.378997799772e+00 1.253370602381e+00 1.106757360947e+00 1.012656808538e+00 1.034091562543e+00 1.157628039162e+00 1.309162017765e+00 1.420220655691e+00 1.451930477593e+00 1.394953306368e+00 1.268789532183e+00 1.123926115009e+00 1.037317420998e+00 1.069626884174e+00 1.201303028049e+00 1.356252826296e+00 1.467177335408e+00 1.496745294744e+00 1.436877788537e+00 1.307659369051e+00 1.158610234975e+00 1.063731416927e+00 1.082457441414e+00 1.199512761899e+00 1.342929306288e+00 1.446704652269e+00 1.474013971248e+00 1.417262814360e+00 1.296653202233e+00 1.160645450684e+00 1.079183186087e+00 1.105378052574e+00 1.223658140281e+00 1.368391734919e+00 1.479097003388e+00 1.521607325323e+00 1.488254072205e+00 1.395625840689e+00 1.282374132598e+00 1.201377096671e+00 1.195280481000e+00 1.263837117617e+00 1.365726041430e+00 1.452808931265e+00 1.493289601350e+00 1.476846486283e+00 1.413029962823e+00 1.327458995851e+00 1.254390364779e+00 1.222448854746e+00 1.237998364956e+00 1.282286333295e+00 1.326589659907e+00 1.348699841485e+00 1.340034777764e+00 1.305539142164e+00 1.259801542009e+00 1.220380859805e+00 1.199720595132e+00 1.199399316210e+00 1.211090914759e+00 1.223280144655e+00 1.227840064636e+00 1.222870100445e+00 1.211595463133e+00 1.198914060861e+00 1.187813555676e+00 1.177697541601e+00 1.165612903404e+00 1.149357815741e+00 1.130181059449e+00 1.113339865970e+00 1.105742517383e+00 1.111567621916e+00 1.128929164908e+00 1.150077815859e+00 1.165283620329e+00 1.167555103101e+00 1.155752744736e+00 1.135288271732e+00 1.116056612754e+00 1.107851414242e+00 1.115186295743e+00 1.134828953589e+00 1.158088328833e+00 1.175956101138e+00 1.183376099977e+00 1.180960843420e+00 1.173824820188e+00 1.168287586812e+00 1.168146139037e+00 1.172524684006e+00 1.176963247320e+00 1.176891756067e+00 1.171081444025e+00 1.163173955750e+00 1.160096105269e+00 1.167855746999e+00 1.187096755142e+00 1.211605191158e+00 1.231176373852e+00 1.236854893551e+00 1.225488905491e+00 1.202017190097e+00 1.178345579487e+00 1.168273365300e+00 1.179604831059e+00 1.208444094782e+00 1.240787961966e+00 1.260086569987e+00 1.254974197084e+00 1.224209169279e+00 1.178053337336e+00 1.135774482092e+00 1.117508767263e+00 1.132087756663e+00 1.170175985920e+00 1.210050243534e+00 1.230002223149e+00 1.217771883821e+00 1.174932478884e+00 1.117509607488e+00 1.071801257599e+00 1.062438206148e+00 1.095816884521e+00 1.154640943460e+00 1.210540228210e+00 1.239963564270e+00 1.232859779451e+00 1.195318991938e+00 1.148098176124e+00 1.119401454856e+00 1.129781542757e+00 1.177224188927e+00 1.238440969034e+00 1.284496059536e+00 1.295039834090e+00 1.265282616603e+00 1.207931639195e+00 1.150920903253e+00 1.127102942995e+00 1.154191608102e+00 1.220350932554e+00 1.293171616699e+00 1.340152176889e+00 1.342076004940e+00 1.298098396724e+00 1.226929529212e+00 1.163696950786e+00 1.146434560480e+00 1.190978594202e+00 1.277284191293e+00 1.365688493981e+00 1.420778821151e+00 1.423518796715e+00 1.374844223838e+00 1.295963067935e+00 1.224704847002e+00 1.201490965365e+00 1.243191764219e+00 1.328890983706e+00 1.416916250979e+00 1.469778016285e+00 1.466659907554e+00 1.406692275093e+00 1.309305197717e+00 1.212135745146e+00 1.160279017454e+00 1.180545824921e+00 1.259387604686e+00 1.355325048081e+00 1.427725712277e+00 1.451959926103e+00 1.422402946570e+00 1.351341526442e+00 1.266023158604e+00 1.201620531143e+00 1.186123935853e+00 1.223161916746e+00 1.291057111975e+00 1.359767901519e+00 1.406527461506e+00 1.421458886557e+00 1.406731394347e+00 1.373127686789e+00 1.335198735862e+00 1.305923449426e+00 1.292677805736e+00 1.296264602992e+00 1.313320422271e+00 1.339556186302e+00 1.371166602913e+00 1.404279357658e+00 1.433699996341e+00 1.452918649340e+00 1.455963056185e+00 1.440398224765e+00 1.410202322317e+00 1.376823849192e+00 1.356607543355e+00 1.363635814226e+00 1.400871023047e+00 1.456787814708e+00 1.510739139911e+00 1.542196846058e+00 1.538300568537e+00 1.498068466652e+00 1.433822075269e+00 1.369184807785e+00 1.331341117022e+00 1.337077427715e+00 1.381282735706e+00 1.440078292626e+00 1.485170678720e+00 1.496280069927e+00 1.467113045548e+00 1.406739993996e+00 1.337561755141e+00 1.288306765482e+00 1.280303578836e+00 1.313767386850e+00 1.367799786154e+00 1.414295746610e+00 1.431807475272e+00 1.412303533527e+00 1.362478717227e+00 1.301520495700e+00 1.254491261295e+00 1.240603887713e+00 1.261573543730e+00 1.300771415758e+00 1.334346133905e+00 1.343435845585e+00 1.320728611193e+00 1.272034638235e+00 1.214341045594e+00 1.170080247173e+00 1.156890152942e+00 1.177380097697e+00 1.218039505343e+00 1.258473963942e+00 1.281878587165e+00 1.280560174605e+00 1.256849608407e+00 1.221232124361e+00 1.188281725332e+00 1.170883780709e+00 1.174710251337e+00 1.196293188011e+00 1.226067297809e+00 1.253539492703e+00 1.271058327783e+00 1.275101172605e+00 1.265854288461e+00 1.246226990177e+00 1.220933156312e+00 1.195801968612e+00 1.176977690009e+00 1.169540780787e+00 1.175503535230e+00 1.192261137564e+00 1.212705968526e+00 1.227405060477e+00 1.227962741552e+00 1.210263742497e+00 1.176736580943e+00 1.136845400997e+00 1.104757400187e+00 1.093239192184e+00 1.105916288838e+00 1.133840399526e+00 1.159916024001e+00 1.167237429911e+00 1.145973332817e+00 1.097205208364e+00 1.034125026396e+00 9.795218434703e-01 9.564983895648e-01 9.733950717604e-01 1.016049490805e+00 1.057274413912e+00 1.072167042271e+00 1.047532521797e+00 9.859378523872e-01 9.074411272756e-01 8.475013978448e-01 8.420267681477e-01 8.985486200034e-01 9.878777701952e-01 1.069023234735e+00 1.110972706428e+00 1.099576385685e+00 1.039003912384e+00 9.527282664624e-01 8.821178411130e-01 8.712627106328e-01 9.328580747125e-01 1.035404059255e+00 1.132575802489e+00 1.189316159239e+00 1.188703957576e+00 1.132170988738e+00 1.039126377258e+00 9.454223480633e-01 8.940315200038e-01 9.093175735442e-01 9.751580475177e-01 1.050883144420e+00 1.100621242741e+00 1.105801241286e+00 1.066148317490e+00 9.976676798631e-01 9.284037659576e-01 8.880235278615e-01 8.903305025160e-01 9.231247873896e-01 9.595833752386e-01 9.770591813609e-01 9.668673414337e-01 9.355284326694e-01 9.008027676322e-01 8.822376819258e-01 8.880724498674e-01 9.084234508677e-01 9.224792686710e-01 9.118319451509e-01 8.699796416222e-01 8.069269273499e-01 7.492324842587e-01 7.299639234911e-01 7.633164669807e-01 8.284538296343e-01 8.869997724787e-01 9.066378589708e-01 8.709595517578e-01 7.829828170256e-01 6.699585405811e-01 5.897660825411e-01 6.082449051262e-01 7.213644848459e-01 8.612898715648e-01 9.686546234695e-01 1.009769688999e+00 9.728893659537e-01 8.675785904886e-01 7.296528766954e-01 6.302400492199e-01 6.497195865016e-01 7.793393696244e-01 9.354422136513e-01 1.050872185891e+00 1.090385868005e+00 1.043849370037e+00 9.249846664902e-01 7.767809944997e-01 6.796187013218e-01 7.139824349683e-01 8.576730482822e-01 1.020217264033e+00 1.133837464238e+00 1.164306616395e+00 1.103912711963e+00 9.705151360281e-01 8.134629621320e-01 7.201437532666e-01 7.674131792597e-01 9.200024197987e-01 1.082903374010e+00 1.188546409901e+00 1.203653002901e+00 1.121850738841e+00 9.627571267179e-01 7.793286354665e-01 6.703961269489e-01 7.262919156202e-01 8.971310084163e-01 1.072680663867e+00 1.184128661584e+00 1.200894827712e+00 1.120077557532e+00 9.654248470860e-01 7.944129504709e-01 7.052628906288e-01 7.723487941832e-01 9.399221447999e-01 1.106896009162e+00 1.210360232749e+00 1.223349955714e+00 1.146198771536e+00 1.005252368407e+00 8.568256644967e-01 7.833947711268e-01 8.363590399458e-01 9.706470369326e-01 1.104651216416e+00 1.184029388396e+00 1.187138996945e+00 1.119940041190e+00 1.014480792836e+00 9.263607050355e-01 9.136074111221e-01 9.882564269126e-01 1.104765724661e+00 1.206835030707e+00 1.259157688802e+00 1.252519216075e+00 1.202154137917e+00 1.143543625114e+00 1.119646476779e+00 1.154583622862e+00 1.234290981776e+00 1.320000604045e+00 1.375360902486e+00 1.381692450444e+00 1.342276008436e+00 1.281272720613e+00 1.236222459939e+00 1.239060985526e+00 1.292750077744e+00 1.368832869266e+00 1.428759966722e+00 1.444604590900e+00 1.408603648141e+00 1.335804184024e+00 1.261709004427e+00 1.229546670084e+00 1.262886583431e+00 1.345242981787e+00 1.433685150449e+00 1.487202969516e+00 1.483100045686e+00 1.422396634800e+00 1.330977194681e+00 1.255371196861e+00 1.243540017027e+00 1.309767785656e+00 1.421363377656e+00 1.526597916698e+00 1.584494032432e+00 1.576471873632e+00 1.508773190277e+00 1.411705644319e+00 1.333526171376e+00 1.319632175238e+00 1.379887179422e+00 1.480323378756e+00 1.571263754475e+00 1.615157584141e+00 1.597426525162e+00 1.528139504141e+00 1.439803894451e+00 1.378055346827e+00 1.378669771467e+00 1.441265049815e+00 1.530094686397e+00 1.601022287622e+00 1.623898145657e+00 1.591025889983e+00 1.518199352606e+00 1.440831614876e+00 1.401038781734e+00 1.423139302347e+00 1.494921327239e+00 1.577789981569e+00 1.632255271388e+00 1.634685117749e+00 1.582935720324e+00 1.496255974299e+00 1.410622422325e+00 1.365366846683e+00 1.380229776651e+00 1.440933960748e+00 1.511484576110e+00 1.557950504937e+00 1.562653957110e+00 1.527444855240e+00 1.470988732829e+00 1.420806557704e+00 1.399718124530e+00 1.412202898522e+00 1.442503347288e+00 1.466780110153e+00 1.467756130795e+00 1.442659797947e+00 1.403687734353e+00 1.371610593624e+00 1.363320607766e+00 1.379519272399e+00 1.403011029804e+00 1.409401536917e+00 1.380725823155e+00 1.314679545687e+00 1.228765731643e+00 1.158012206932e+00 1.139715339740e+00 1.185437560534e+00 1.268406391017e+00 1.343896166386e+00 1.374655062775e+00 1.342942894425e+00 1.254881721944e+00 1.142844267222e+00 1.062752236540e+00 1.068662355746e+00 1.164567395430e+00 1.299359395863e+00 1.412068304713e+00 1.460782115626e+00 1.428497669749e+00 1.323721376151e+00 1.182208960446e+00 1.066867447988e+00 1.045676347704e+00 1.133564655526e+00 1.275103594393e+00 1.400108000009e+00 1.461140490311e+00 1.438447440150e+00 1.338273575261e+00 1.192975397989e+00 1.061109720314e+00 1.011935015982e+00 1.073139296305e+00 1.200022274994e+00 1.323586724317e+00 1.394503508513e+00 1.390555531848e+00 1.313695483269e+00 1.187673356463e+00 1.056018778632e+00 9.728135153325e-01 9.727260618914e-01 1.039389242031e+00 1.123003415167e+00 1.179741752333e+00 1.187119308432e+00 1.143219714063e+00 1.062794283694e+00 9.725348504624e-01 9.031608082790e-01 8.756832364985e-01 8.889501737757e-01 9.237306626238e-01 9.590788201793e-01 9.830284820603e-01 9.932195881064e-01 9.924974349136e-01 9.838425782729e-01 9.675607840279e-01 9.422131412424e-01 9.085712002324e-01 8.737102510916e-01 8.517044379587e-01 8.573447259432e-01 8.944115950911e-01 9.496248727095e-01 9.991133927660e-01 1.019754479248e+00 9.973306559258e-01 9.313367253193e-01 8.388002421759e-01 7.567703536273e-01 7.328000524480e-01 7.878638946040e-01 8.917042802916e-01 9.941569963724e-01 1.056947716330e+00 1.061170304512e+00 1.007603349596e+00 9.175940113592e-01 8.333515077147e-01 8.059846281286e-01 8.571666948950e-01 9.555268441552e-01 1.051125866194e+00
 5.890761701721e-01 5.835982767370e-01 5.869470455635e-01 6.014983417208e-01 6.259718942948e-01 6.544627433887e-01 6.785823854844e-01 6.908559176321e-01 6.875247301578e-01 6.701325679565e-01 6.457548431110e-01 6.270232278314e-01 6.118707055967e-01 6.006084316521e-01 6.008480469822e-01 6.119713146647e-01 6.276629808742e-01 6.400886165939e-01 6.443786491532e-01 6.402861047432e-01 6.310577786600e-01 6.208973579481e-01 6.124773939211e-01 6.060812299909e-01 6.007099509917e-01 5.957340463349e-01 5.915325449931e-01 5.885464427751e-01 5.858647019430e-01 5.809288385065e-01 5.709865863039e-01 5.554268056049e-01 5.372379795133e-01 5.221797318959e-01 5.152057013003e-01 5.162160136546e-01 5.192283817467e-01 5.163459296882e-01 5.033234748280e-01 4.833351989342e-01 4.670520099597e-01 4.669223027737e-01 4.867144365780e-01 5.168153101558e-01 5.414069282606e-01 5.485894415525e-01 5.363383088793e-01 5.143035938290e-01 5.007696588012e-01 5.111886467445e-01 5.439490291679e-01 5.812119271386e-01 6.042726710286e-01 6.143166341596e-01 5.714092469575e-01 5.238813300834e-01 4.955564474339e-01 5.108456779431e-01 5.639335988044e-01 6.231712779565e-01 6.583855783611e-01 6.547381369301e-01 6.163342640861e-01 5.675075928031e-01 5.472233163235e-01 5.816635564006e-01 6.555116444151e-01 7.299587018812e-01 7.737965328360e-01 7.742629617350e-01 7.385646472824e-01 6.926762703287e-01 6.724102015989e-01 6.988141075230e-01 7.578584238199e-01 8.153734123142e-01 8.434894660898e-01 8.327250345439e-01 7.941749812360e-01 7.561231203736e-01 7.498817505635e-01 7.848555049580e-01 8.391280448265e-01 8.793973224486e-01 8.828915042702e-01 8.468736899425e-01 7.909234095459e-01 7.521596653255e-01 7.638612483061e-01 8.244657204450e-01 8.991051230261e-01 9.503686546591e-01 9.582516046060e-01 9.255868584597e-01 8.797390902845e-01 8.770795943502e-01 9.307327417268e-01 1.022431289726e+00 1.113669584054e+00 1.172346343211e+00 1.180199923165e+00 1.124292610847e+00 1.026038348342e+00 9.501948495050e-01 9.632560692584e-01 1.066810837388e+00 1.195537410590e+00 1.281838061309e+00 1.289430006391e+00 1.218867845511e+00 1.108860881182e+00 1.031433014629e+00 1.053024646768e+00 1.167084056858e+00 1.302504764156e+00 1.390459785035e+00 1.395277590264e+00 1.318400489859e+00 1.198210059480e+00 1.104117472325e+00 1.101909229519e+00 1.191833689774e+00 1.309115663506e+00 1.386604047860e+00 1.389742164971e+00 1.321998690380e+00 1.222834909641e+00 1.156112901167e+00 1.171665766814e+00 1.258349800676e+00 1.356618479924e+00 1.409942545498e+00 1.392319744979e+00 1.313921268908e+00 1.218664781406e+00 1.168303372988e+00 1.199699250298e+00 1.288228137589e+00 1.372873767565e+00 1.403115159532e+00 1.360228143067e+00 1.261883425978e+00 1.186702461605e+00 1.169879433905e+00 1.234596180304e+00 1.328074596655e+00 1.385380122296e+00 1.375266697290e+00 1.299981322025e+00 1.195215202813e+00 1.121607895476e+00 1.130233420580e+00 1.214427993000e+00 1.316670743771e+00 1.378897806596e+00 1.371229647018e+00 1.298306483770e+00 1.198625666522e+00 1.134072839172e+00 1.152708962971e+00 1.243009696941e+00 1.346267352466e+00 1.406078989749e+00 1.394489554699e+00 1.317242740253e+00 1.212670759264e+00 1.141357723890e+00 1.150788145026e+00 1.231306209236e+00 1.326513435424e+00 1.381164144549e+00 1.367399616517e+00 1.289896677784e+00 1.184582583958e+00 1.109254469799e+00 1.111764285488e+00 1.187504398669e+00 1.285741872714e+00 1.354789602097e+00 1.367897515624e+00 1.327140503159e+00 1.259150137038e+00 1.203984250067e+00 1.193727298046e+00 1.231332095606e+00 1.289127527849e+00 1.332417115497e+00 1.338935336339e+00 1.313572240872e+00 1.278578242687e+00 1.259296659469e+00 1.266876116889e+00 1.290912011310e+00 1.309579819565e+00 1.306470038974e+00 1.281034612035e+00 1.248956722980e+00 1.232651982923e+00 1.244922030687e+00 1.277716141482e+00 1.307636591364e+00 1.311962020621e+00 1.281651356578e+00 1.226561522044e+00 1.172648996184e+00 1.149043777526e+00 1.167519544437e+00 1.212084225240e+00 1.251507087892e+00 1.259535040560e+00 1.226705365937e+00 1.163147641156e+00 1.094827911511e+00 1.051852817344e+00 1.049363774805e+00 1.075975847810e+00 1.104189017284e+00 1.110269068918e+00 1.085788036540e+00 1.039171863623e+00 9.903283498692e-01 9.592212113880e-01 9.524324489651e-01 9.589322840916e-01 9.600481146116e-01 9.436387348213e-01 9.289653763056e-01 9.124193660657e-01 9.185281917096e-01 9.399374293712e-01 9.577888874760e-01 9.546657366849e-01 9.219966839936e-01 8.496732328217e-01 7.452507960181e-01 6.486483354757e-01 6.160376965002e-01 6.639455707096e-01 7.456078713571e-01 8.045190420133e-01 8.085874940983e-01 7.522351403166e-01 6.547123247625e-01 5.608169859494e-01 5.294635653711e-01 5.793300569849e-01 6.627974148607e-01 7.248840792581e-01 7.361507881315e-01 6.918821637816e-01 6.088808284876e-01 5.243092804037e-01 4.860931034477e-01 5.135059116521e-01 5.724459739783e-01 6.169499551596e-01 6.206326086212e-01 5.785928576584e-01 5.045840810452e-01 4.298772208217e-01 3.958099433447e-01 4.200215081042e-01 4.737902392752e-01 5.188084022017e-01 5.341253874168e-01 5.164919924997e-01 4.764237280005e-01 4.343138301742e-01 4.124345378259e-01 4.201872701640e-01 4.467675815907e-01 4.734301390520e-01 4.870330133658e-01 4.834311656149e-01 4.656642876401e-01 4.410004330903e-01 4.179595174173e-01 4.034428177873e-01 4.007380114965e-01 4.088899399826e-01 4.235794963981e-01 4.387681537636e-01 4.483950935359e-01 4.481000317076e-01 4.368856414827e-01 4.183009201818e-01 4.001502743925e-01 3.913749256863e-01 3.962515723972e-01 4.108808951820e-01 4.264147246595e-01 4.354687615055e-01 4.361678214565e-01 4.323637493914e-01 4.304675739764e-01 4.341594196119e-01 4.409187510569e-01 4.440106416922e-01 4.383881691680e-01 4.259489177246e-01 4.170546668818e-01 4.250095545800e-01 4.538353813882e-01 4.921053788382e-01 5.207431061100e-01 5.239987921390e-01 4.961530190269e-01 4.459616017274e-01 4.002370091118e-01 3.963920334786e-01 4.463833940014e-01 5.188688169604e-01 5.910325857392e-01 6.384361420164e-01 6.439706081601e-01 6.017488330487e-01 5.184249989355e-01 4.176939149746e-01 3.498716959592e-01 3.728285901792e-01 4.697990796445e-01 5.792202300523e-01 6.459041634428e-01 6.486584784706e-01 5.840373634146e-01 4.813183185583e-01 4.054255999253e-01 4.296935158461e-01 5.317926908305e-01 6.323485791651e-01 6.815084773349e-01 6.618957168510e-01 5.833472071499e-01 4.866638671562e-01 4.455709642577e-01 5.058844404418e-01 6.157050220576e-01 7.042706297763e-01 7.335237827475e-01 6.960175390117e-01 6.134885844863e-01 5.400687426632e-01 5.434225136700e-01 6.302982208682e-01 7.384593729260e-01 8.111122229544e-01 8.226561319525e-01 7.780664864484e-01 7.126832796784e-01 6.842164403379e-01 7.310569774262e-01 8.283818086118e-01 9.191381178985e-01 9.607974950842e-01 9.395465620493e-01 8.726037627509e-01 8.070867293681e-01 8.004531707881e-01 8.687513004616e-01 9.673427744975e-01 1.037666089889e+00 1.043720679117e+00 9.819672800017e-01 8.967460639029e-01 8.440402001259e-01 8.873943940823e-01 1.010234092250e+00 1.129510028081e+00 1.185765040441e+00 1.142928958511e+00 1.009318010889e+00 8.385634717583e-01 7.412447293080e-01 8.163801155943e-01 1.006268830665e+00 1.187610590663e+00 1.281685809247e+00 1.255453041562e+00 1.114217712102e+00 9.061255416231e-01 7.404118340133e-01 7.579490197795e-01 9.391814062967e-01 1.137111054909e+00 1.253623238872e+00 1.249083183875e+00 1.127126459693e+00 9.351358126216e-01 7.768577065770e-01 7.820824132631e-01 9.418413154634e-01 1.123253689007e+00 1.230161051971e+00 1.223945666960e+00 1.111047317753e+00 9.429238471944e-01 8.210884638868e-01 8.480681944080e-01 9.974787757257e-01 1.150594968459e+00 1.236600538376e+00 1.226584690319e+00 1.131263413854e+00 1.001002706967e+00 9.214725195151e-01 9.622563196385e-01 1.097019193530e+00 1.239082750118e+00 1.318995598523e+00 1.320351498064e+00 1.247091131177e+00 1.125877373835e+00 1.013386392770e+00 9.823136025224e-01 1.053139499101e+00 1.169862403041e+00 1.260395589460e+00 1.281129866562e+00 1.224761174460e+00 1.119800867484e+00 1.027136769662e+00 1.014373179269e+00 1.096167348310e+00 1.217874666321e+00 1.311311082810e+00 1.334002975277e+00 1.276709290815e+00 1.163473847855e+00 1.050044406111e+00 1.006051995716e+00 1.061279114223e+00 1.172649776341e+00 1.271219100806e+00 1.309491808631e+00 1.272477873800e+00 1.176963912798e+00 1.068599561026e+00 1.008662748164e+00 1.033715615131e+00 1.119406183451e+00 1.207400549565e+00 1.250944406884e+00 1.231405788936e+00 1.158431845303e+00 1.065885669239e+00 1.000389424837e+00 9.942528343521e-01 1.038419223106e+00 1.093136780551e+00 1.121751083123e+00 1.109433772405e+00 1.065676157246e+00 1.018426343415e+00 1.001338880612e+00 1.027307629119e+00 1.082410039230e+00 1.130100459132e+00 1.142385596355e+00 1.110555625802e+00 1.047614587199e+00 9.855632779009e-01 9.625547217024e-01 9.963072214369e-01 1.067367088545e+00 1.135861551540e+00 1.167137575144e+00 1.144006217753e+00 1.070100962385e+00 9.706060933882e-01 8.893778850279e-01 8.707776256156e-01 9.230829117122e-01 1.009452127704e+00 1.082154033700e+00 1.108996125797e+00 1.079353477155e+00 1.003578404760e+00 9.114281652704e-01 8.454386562710e-01 8.388964471684e-01 8.872231710356e-01 9.530687922127e-01 9.981198978252e-01 1.001572476015e+00 9.632705269963e-01 9.019023471569e-01 8.489925474832e-01 8.332495647813e-01 8.587476412916e-01 9.010727688984e-01 9.276065013688e-01 9.165589660274e-01 8.646173746888e-01 7.890491719001e-01 7.256922445341e-01 7.131653653915e-01 7.593127585217e-01 8.311423151004e-01 8.850983650543e-01 8.912230386709e-01 8.395630500789e-01 7.422990067684e-01 6.380760729290e-01 5.907378088072e-01 6.429793864533e-01 7.594838684140e-01 8.738265095144e-01 9.391466419918e-01 9.327230595420e-01 8.529144081490e-01 7.204047525059e-01 5.864032277073e-01 5.370705379205e-01 6.192452200121e-01 7.669170145027e-01 8.993645534951e-01 9.713795367404e-01 9.648187893141e-01 8.826421264997e-01 7.495766780086e-01 6.186530016961e-01 5.704074843941e-01 6.439957868807e-01 7.789505871810e-01 9.007591050992e-01 9.676663052112e-01 9.648975924374e-01 8.988396704736e-01 7.960671297757e-01 7.032961948300e-01 6.739006103626e-01 7.239538529530e-01 8.137693596162e-01 8.921324310065e-01 9.270547882248e-01 9.085690621664e-01 8.461192102141e-01 7.665374493916e-01 7.084923164048e-01 7.030350601274e-01 7.467523979577e-01 8.059257411364e-01 8.458837050136e-01 8.474773835799e-01 8.097512119608e-01 7.492742797109e-01 6.971413519873e-01 6.864029397929e-01 7.272007148331e-01 7.974777441026e-01 8.640414535458e-01 9.023568855620e-01 9.022943524920e-01 8.680451555107e-01 8.166051859340e-01 7.738728810720e-01 7.643396963973e-01 7.956828201494e-01 8.539577017057e-01 9.159106681078e-01 9.624637180949e-01 9.839046066059e-01 9.797740943870e-01 9.571500311007e-01 9.281717366093e-01 9.066801624512e-01 9.039366123069e-01 9.244616578687e-01 9.646122910290e-01 1.014843479829e+00 1.063474333947e+00 1.099950582319e+00 1.117066544111e+00 1.112753948056e+00 1.091580701574e+00 1.065187638195e+00 1.050023184405e+00 1.060617531716e+00 1.100587498441e+00 1.159009319422e+00 1.215813299800e+00 1.250929709643e+00 1.251477928031e+00 1.215942762302e+00 1.156304192655e+00 1.097348377292e+00 1.069301645522e+00 1.091069549844e+00 1.155345955801e+00 1.233699305132e+00 1.294630143507e+00 1.316610192845e+00 1.293229195275e+00 1.234470464168e+00 1.165305259693e+00 1.118863123759e+00 1.120175146004e+00 1.168527467164e+00 1.238459077166e+00 1.298268337121e+00 1.325681364397e+00 1.313913703351e+00 1.271873002338e+00 1.220669262138e+00 1.185346705615e+00 1.181972088591e+00 1.207851875485e+00 1.244857723925e+00 1.272589422677e+00 1.279517038228e+00 1.267224303571e+00 1.248300432859e+00 1.238933385492e+00 1.248517272971e+00 1.272876883286e+00 1.297216988218e+00 1.306225445121e+00 1.293782161538e+00 1.268115163419e+00 1.250229083941e+00 1.263437906382e+00 1.316700126615e+00 1.395499316715e+00 1.469927068955e+00 1.510315259339e+00 1.498939472653e+00 1.436605539403e+00 1.345900672113e+00 1.269511062088e+00 1.254362191902e+00 1.318384847278e+00 1.433114951805e+00 1.546959144412e+00 1.615162015535e+00 1.613224770782e+00 1.540596450246e+00 1.422116474898e+00 1.306912435680e+00 1.254597891014e+00 1.296982125871e+00 1.408025929211e+00 1.528508618062e+00 1.606428165091e+00 1.613737900562e+00 1.548738645468e+00 1.435335207776e+00 1.319873366111e+00 1.257305234894e+00 1.277773761865e+00 1.360347750796e+00 1.452913905789e+00 1.509081313383e+00 1.505485478890e+00 1.444299795311e+00 1.350885568532e+00 1.266519889817e+00 1.230125562277e+00 1.251717147237e+00 1.304342895536e+00 1.346738770495e+00 1.348978291360e+00 1.304043470182e+00 1.229871702778e+00 1.164471378170e+00 1.148000891426e+00 1.192589790901e+00 1.270141494147e+00 1.335060132473e+00 1.351298411218e+00 1.304900094284e+00 1.208349807454e+00 1.101887015784e+00 1.044742168509e+00 1.078197716499e+00 1.183580568753e+00 1.300622786322e+00 1.373374387012e+00 1.370022885774e+00 1.286409739159e+00 1.148116537993e+00 1.013688259584e+00 9.631148046424e-01 1.036131968790e+00 1.183655313979e+00 1.324527942090e+00 1.400541898835e+00 1.385205032084e+00 1.281906582604e+00 1.125235522993e+00 9.846503055842e-01 9.472725017042e-01 1.041258691520e+00 1.199319889575e+00 1.336560273595e+00 1.399629306743e+00 1.369011030741e+00 1.255924696933e+00 1.103257503411e+00 9.851384488252e-01 9.762940724548e-01 1.077819309009e+00 1.214703338899e+00 1.310797836946e+00 1.321955009198e+00 1.236484946593e+00 1.074456134636e+00 8.938231939375e-01 7.954688913233e-01 8.581594412753e-01 1.028768234362e+00 1.199250035491e+00 1.297713581325e+00 1.290778688399e+00 1.174865605496e+00 9.752269965805e-01 7.560072300368e-01 6.409320018164e-01 7.301449035526e-01 9.320214889003e-01 1.117470615397e+00 1.219758009591e+00 1.213127460952e+00 1.099693321636e+00 9.079182831989e-01 7.012129925449e-01 5.938824246000e-01 6.701840735907e-01 8.417897209055e-01 9.927446425462e-01 1.065748071829e+00 1.042567185947e+00 9.325237083078e-01 7.724064212190e-01 6.343444446692e-01 6.120479751334e-01 7.159308463700e-01 8.556791549865e-01 9.554332537955e-01 9.801423838111e-01 9.249631236943e-01 8.113431954852e-01 6.898440593993e-01 6.356574607418e-01 6.907829694056e-01 8.071578192021e-01 9.106186780064e-01 9.540638204660e-01 9.188203858483e-01 8.101558716826e-01 6.587154225050e-01 5.303958483098e-01 5.169063163160e-01 6.248251631812e-01 7.628630184064e-01 8.607967424177e-01 8.864126340136e-01 8.328845761306e-01 7.147431140224e-01 5.713469787352e-01 4.765193947552e-01 5.040715519623e-01 6.205996057289e-01 7.406487314452e-01 8.133660511938e-01 8.199076872438e-01 7.640858906377e-01 6.705526748565e-01 5.858482074321e-01 5.652527822500e-01 6.228203935650e-01 7.142533511633e-01 7.892630231636e-01 8.199537503985e-01 8.009181287917e-01 7.466099167223e-01 6.889588026374e-01 6.669087038102e-01 6.993818951701e-01 7.674847830749e-01 8.350541188730e-01 8.746545898872e-01 8.761780639202e-01 8.470304291017e-01 8.092762763435e-01 7.908992572497e-01 8.087124731577e-01 8.549612272213e-01 9.045042628800e-01 9.327284184679e-01 9.267595603978e-01 8.890996297160e-01 8.372811983776e-01 7.985926300817e-01 7.959140905315e-01 8.301192543523e-01 8.792335746490e-01 9.156534323715e-01 9.209130551389e-01 8.913746646392e-01 8.390773606019e-01 7.890017139409e-01 7.690619086153e-01 7.914111393349e-01 8.420566496772e-01 8.934422044543e-01 9.226432096153e-01 9.200722776549e-01 8.909322908229e-01 8.528777263499e-01 8.289957614807e-01 8.347966573060e-01 8.672337751156e-01 9.081340672998e-01 9.378890403253e-01 9.460562476757e-01 9.349560490354e-01 9.178391819247e-01 9.119874327520e-01 9.277907526672e-01 9.611313063503e-01 9.966023173376e-01 1.018079085305e+00 1.017905818044e+00 1.001138315816e+00 9.845086433973e-01 9.886573831567e-01 1.024595908752e+00 1.084631752818e+00 1.147396166070e+00 1.190778858214e+00 1.202056692099e+00 1.182674289791e+00 1.148781681711e+00 1.126168661444e+00 1.137277523977e+00 1.185567804240e+00 1.252307308684e+00 1.309334927482e+00 1.334067466699e+00 1.318114355718e+00 1.270567674134e+00 1.216818279623e+00 1.190022315900e+00 1.212462708584e+00 1.278385518532e+00 1.358234759749e+00 1.418307081660e+00 1.436059153067e+00 1.406542756777e+00 1.343719530453e+00 1.277612854264e+00 1.243753136929e+00 1.262957856484e+00 1.325837871794e+00 1.400795102032e+00 1.455218822779e+00 1.469892241992e+00 1.443622548831e+00 1.392175520190e+00 1.342289737271e+00 1.319334187480e+00 1.332194629591e+00 1.367677174749e+00 1.400922363703e+00 1.411212658051e+00 1.391992942211e+00 1.353415900073e+00 1.318022659834e+00 1.308894868668e+00 1.334061113571e+00 1.379750041323e+00 1.419695311633e+00 1.430906038907e+00 1.404817033688e+00 1.352128439862e+00 1.301244313938e+00 1.286714383634e+00 1.326819837912e+00 1.407704369123e+00 1.492977363546e+00 1.545852615880e+00 1.544201794651e+00 1.486959872214e+00 1.396102866784e+00 1.313690807367e+00 1.286217873829e+00 1.333273035104e+00 1.429893836751e+00 1.527454940333e+00 1.583776310972e+00 1.577616986913e+00 1.512359592787e+00 1.415802375168e+00 1.334511612344e+00 1.314073346418e+00 1.366807629724e+00 1.461005385888e+00 1.547518058601e+00 1.588546847341e+00 1.569572601175e+00 1.501555099725e+00 1.418351335840e+00 1.365791820887e+00 1.376443176795e+00 1.444110103573e+00 1.529037230659e+00 1.586450052613e+00 1.587756425961e+00 1.528340142889e+00 1.428907925544e+00 1.331988269874e+00 1.286547809373e+00 1.316019511006e+00 1.397350287090e+00 1.480854242322e+00 1.522844423143e+00 1.501750746773e+00 1.421955823390e+00 1.313368977136e+00 1.225303006969e+00 1.204342167243e+00 1.258546767701e+00 1.349653382651e+00 1.425788980373e+00 1.450522708962e+00 1.412256770567e+00 1.324967781466e+00 1.225321616095e+00 1.161332194991e+00 1.164690232502e+00 1.223894263487e+00 1.295000699552e+00 1.334870387772e+00 1.320830104209e+00 1.255631783406e+00 1.166553082909e+00 1.097756099294e+00 1.087438930364e+00 1.136448534712e+00 1.206855101496e+00 1.253092898628e+00 1.246701073921e+00 1.185154154709e+00 1.094089248841e+00 1.023570198840e+00 1.024230186016e+00 1.102510343285e+00 1.212228250584e+00 1.295035174808e+00 1.310488782093e+00 1.244595626971e+00 1.113037891322e+00 9.666355111733e-01 8.899662199536e-01 9.465427752008e-01 1.099850377929e+00 1.259860505288e+00 1.356830287676e+00 1.354260139924e+00 1.245531996147e+00 1.054806971202e+00 8.474542930569e-01 7.436693218026e-01 8.341136823336e-01 1.038007857128e+00 1.229992095837e+00 1.337461067382e+00 1.329413604890e+00 1.205426336962e+00 9.952269924968e-01 7.701009335884e-01 6.623055158238e-01 7.636701190272e-01 9.671685298430e-01 1.142212122790e+00 1.223608925971e+00 1.188704015509e+00 1.045669780747e+00 8.350961808646e-01 6.468922976363e-01 6.209471396936e-01 7.734187599842e-01 9.638334837425e-01 1.091733391758e+00 1.113561195263e+00 1.021170637527e+00 8.378390840017e-01 6.313162474464e-01 5.452697436036e-01 6.776092298438e-01 8.982317068125e-01 1.078349294973e+00 1.157975586820e+00 1.115384901232e+00 9.583807974319e-01 7.306699354213e-01 5.467696500013e-01 5.951357764314e-01 8.344894230791e-01 1.083938631581e+00 1.250387366390e+00 1.293088883593e+00 1.201712529496e+00 9.941141087784e-01 7.267298250973e-01 5.416984324486e-01 6.371924048911e-01 9.044374755073e-01 1.154804965602e+00 1.305468158836e+00 1.323362595548e+00 1.205921367224e+00 9.805698474146e-01 7.194326597771e-01 5.851030067547e-01 7.230773192027e-01 9.852172078613e-01 1.210869379694e+00 1.329591242673e+00 1.315702690104e+00 1.174468312669e+00 9.439064450003e-01 7.136322216369e-01 6.494655995095e-01 8.171931308858e-01 1.058575449472e+00 1.245994742648e+00 1.322700146064e+00 1.271979679582e+00 1.108914411106e+00 8.858906697486e-01 7.141081098682e-01 7.380849880992e-01 9.342903764365e-01 1.154048899245e+00 1.302235939562e+00 1.337875635592e+00 1.255879194232e+00 1.084594967406e+00 8.946163110368e-01 8.054727414522e-01 8.985323456613e-01 1.097832531655e+00 1.285020686566e+00 1.389378327867e+00 1.382429330704e+00 1.269222747104e+00 1.089261546126e+00 9.244061278581e-01 8.851361101057e-01 1.005029047521e+00 1.192660087117e+00 1.348028486672e+00 1.414822107064e+00 1.374855077570e+00 1.243184526675e+00 1.070826258817e+00 9.484195606242e-01 9.665838760711e-01 1.114515033647e+00 1.296343245815e+00 1.429744755741e+00 1.471748788628e+00 1.413309294380e+00 1.276391377513e+00 1.115509061742e+00 1.013659591425e+00 1.037041885514e+00 1.163502817533e+00 1.310688739929e+00 1.409868772512e+00 1.426837393843e+00 1.359124092089e+00 1.233330270742e+00 1.103287052454e+00 1.036748702868e+00 1.070400375167e+00 1.172206304049e+00 1.276926885794e+00 1.334855653292e+00 1.325990441440e+00 1.259314546807e+00 1.169755089397e+00 1.108776892022e+00 1.116998469100e+00 1.190403798819e+00 1.285530026803e+00 1.355508609192e+00 1.373054767672e+00 1.336277537832e+00 1.268081613302e+00 1.210171641477e+00 1.204131848066e+00 1.261594651528e+00 1.354568906825e+00 1.439138005153e+00 1.481410777829e+00 1.468798461109e+00 1.412418309089e+00 1.344866875462e+00 1.309313536971e+00 1.335122725111e+00 1.415018840034e+00 1.511517546806e+00 1.583277514511e+00 1.603757184539e+00 1.567916057758e+00 1.493027397590e+00 1.415054271134e+00 1.376042297360e+00 1.399946088047e+00 1.474497365210e+00 1.561772194575e+00 1.623409165974e+00 1.636692893066e+00 1.599475322079e+00 1.529335186190e+00 1.458267549103e+00 1.420015245565e+00 1.431076050086e+00 1.479688469756e+00 1.535532413575e+00 1.569190823590e+00 1.565139728365e+00 1.525829027597e+00 1.469817456196e+00 1.424353601852e+00 1.411781028461e+00 1.435574410253e+00 1.478235075661e+00 1.513415445766e+00 1.520423319167e+00 1.492663376844e+00 1.439905287448e+00 1.385342009301e+00 1.356280315682e+00 1.368916881925e+00 1.417024271933e+00 1.476218803740e+00 1.518672541599e+00 1.525346962335e+00 1.491545988155e+00 1.427883660561e+00 1.357952330513e+00 1.310923175321e+00 1.307794180920e+00 1.348345053072e+00 1.411764438630e+00 1.470283007704e+00 1.502068795141e+00 1.497136746034e+00 1.458491883762e+00 1.400706482404e+00 1.346105366003e+00 1.317355632817e+00 1.327068241149e+00 1.371076397920e+00 1.431719307679e+00 1.487655344478e+00 1.522187192886e+00 1.527143989206e+00 1.503749266104e+00 1.461835797404e+00 1.417279864956e+00 1.387097970065e+00 1.382415560241e+00 1.402729886069e+00 1.436152882793e+00 1.465504746899e+00 1.475781124404e+00 1.459438958295e+00 1.418884941097e+00 1.366440458617e+00 1.321057519588e+00 1.300725332387e+00 1.312598822105e+00 1.347944450781e+00 1.387098110119e+00 1.409823854187e+00 1.403618019650e+00 1.367925212632e+00 1.314756525380e+00 1.265422055329e+00 1.241909421401e+00 1.254292118257e+00 1.293525156821e+00 1.337294230367e+00 1.362745857706e+00 1.356274482815e+00 1.317859414685e+00 1.261123737207e+00 1.209133223037e+00 1.184229966438e+00 1.194487111561e+00 1.227725769137e+00 1.260020069703e+00 1.269869876205e+00 1.247869138330e+00 1.200447727429e+00 1.148615842478e+00 1.119953753098e+00 1.132547336350e+00 1.180656262869e+00 1.238164733104e+00 1.275176675441e+00 1.271775625197e+00 1.224551101221e+00 1.148784015201e+00 1.076743662029e+00 1.046466330430e+00 1.076987642850e+00 1.150980155761e+00 1.228747214747e+00 1.273264580943e+00 1.263333051091e+00 1.197362905694e+00 1.094581492281e+00 9.943554139548e-01 9.455510177294e-01 9.746055923364e-01 1.059368899666e+00 1.150634997249e+00 1.206557655881e+00 1.205601724236e+00 1.147761971333e+00 1.053759152397e+00 9.625781032438e-01 9.191487135290e-01 9.444193712986e-01 1.015562935064e+00 1.088009193490e+00 1.125827847134e+00 1.113186193160e+00 1.055392354450e+00 9.773101770082e-01 9.172526720343e-01 9.081662905431e-01 9.514150860729e-01 1.015315427331e+00 1.061115122409e+00 1.063273982881e+00 1.015950939449e+00 9.344303576437e-01 8.543661574203e-01 8.211390583087e-01 8.582687271803e-01 9.433003157888e-01 1.030210768400e+00 1.080949504748e+00 1.076319619565e+00 1.017154102482e+00 9.244466546680e-01 8.384008175927e-01 8.065312154617e-01 8.494263046383e-01 9.397808038567e-01 1.030835101295e+00 1.087273708847e+00 1.093390310463e+00 1.052282328378e+00 9.837947040095e-01 9.202197401688e-01 8.940395585247e-01 9.174669020457e-01 9.734933367223e-01 1.031719378919e+00 1.068127525346e+00 1.073178157297e+00 1.051959916615e+00 1.020572205587e+00 9.988174079740e-01 9.999438384956e-01 1.023118299961e+00 1.055615860675e+00 1.082514954816e+00 1.094955606958e+00 1.093127997735e+00 1.084464028536e+00 1.078387124387e+00 1.080196019886e+00 1.087652612693e+00 1.092998041807e+00 1.088757145856e+00 1.073112619816e+00 1.052177711738e+00 1.037638266647e+00 1.039824515840e+00 1.059915865609e+00 1.087621881395e+00 1.106761442749e+00 1.103918776557e+00 1.075157694474e+00 1.029380888804e+00 9.873895166110e-01 9.736651666623e-01 1.000629410272e+00 1.057680933776e+00 1.118289078637e+00 1.155831827223e+00 1.154536181558e+00 1.114229165239e+00 1.051643680997e+00 9.975339917772e-01 9.841303467356e-01 1.022654362542e+00 1.093022143363e+00 1.159732854024e+00 1.192863565235e+00 1.178511496525e+00 1.122238047690e+00 1.049579700399e+00 1.000746514931e+00 1.010415032231e+00 1.079424087672e+00 1.173481698662e+00 1.250250126328e+00 1.280155946953e+00 1.253566094965e+00 1.182858768348e+00 1.102353903456e+00 1.060098430405e+00 1.090436144582e+00 1.183583104099e+00 1.294759157864e+00 1.377330367625e+00 1.401463493583e+00 1.359014197646e+00 1.264747202867e+00 1.156426278154e+00 1.087732539710e+00 1.099851710540e+00 1.184852258279e+00 1.293216443271e+00 1.373020454403e+00 1.391832182762e+00 1.341237769683e+00 1.237494710211e+00 1.121773273431e+00 1.052756654675e+00 1.074124740290e+00 1.173389949889e+00 1.295051159477e+00 1.385106364493e+00 1.411541253024e+00 1.366936738741e+00 1.268104963458e+00 1.155300692019e+00 1.084532677269e+00 1.097771085556e+00 1.185676552827e+00 1.297562787151e+00 1.382089841728e+00 1.408447098304e+00 1.369746323600e+00 1.282243040119e+00 1.183336699594e+00 1.122250874015e+00 1.133524653413e+00 1.208513810883e+00 1.304295491887e+00 1.376706737234e+00 1.399552978490e+00 1.368932880828e+00 1.302593239493e+00 1.235783083977e+00 1.208445087802e+00 1.241161516129e+00 1.319126346977e+00 1.405047757395e+00 1.463418212854e+00 1.474378250101e+00 1.437710749083e+00 1.372232242238e+00 1.310937504704e+00 1.287789002944e+00 1.317093585265e+00 1.382923634516e+00 1.451559456736e+00 1.491936877892e+00 1.487895823070e+00 1.442181875469e+00 1.375875341936e+00 1.322416234102e+00 1.312426669350e+00 1.353439429299e+00 1.423637194799e+00 1.487335536723e+00 1.514204527943e+00 1.489829832465e+00 1.419566693499e+00 1.328939928121e+00 1.258644054350e+00 1.246999254592e+00 1.302451439514e+00 1.395483815526e+00 1.480958178923e+00 1.521785237534e+00 1.499058936795e+00 1.414746916835e+00 1.292719006143e+00 1.177691118447e+00 1.123059266100e+00 1.156683050917e+00 1.254136922690e+00 1.361465832503e+00 1.431591761151e+00 1.438699207934e+00 1.380097254476e+00 1.275980563519e+00 1.168165196166e+00 1.109920545712e+00 1.134763852927e+00 1.226213395614e+00 1.333889535793e+00 1.410322878580e+00 1.428446614224e+00 1.384609853396e+00 1.298335904107e+00 1.209927025398e+00 1.168301176794e+00 1.201248223856e+00 1.291263224707e+00 1.391392057067e+00 1.457215122631e+00 1.463093822288e+00 1.406250285084e+00 1.307495530364e+00 1.209514677594e+00 1.164491655435e+00 1.201413323066e+00 1.299763832084e+00 1.408611918956e+00 1.481450514828e+00 1.492224933839e+00 1.438464047522e+00 1.341251527963e+00 1.242879513410e+00 1.194224553986e+00 1.223781726000e+00 1.312699807355e+00 1.412136418422e+00 1.476870086187e+00 1.481660074295e+00 1.424533597527e+00 1.326286395033e+00 1.227045527028e+00 1.173241242569e+00 1.189178580049e+00 1.256134393396e+00 1.329060286101e+00 1.367459279134e+00 1.351168109887e+00 1.284019199544e+00 1.193212415700e+00 1.123081808329e+00 1.113971856012e+00 1.170536240284e+00 1.257024695739e+00 1.326743551124e+00 1.347224404529e+00 1.309057955174e+00 1.227818752895e+00 1.142767018720e+00 1.104880234611e+00 1.144156641744e+00 1.241579532745e+00 1.346762830613e+00 1.413057061245e+00 1.414402796694e+00 1.349360442586e+00 1.242281296143e+00 1.141835042558e+00 1.105413964025e+00 1.158276922481e+00 1.267969566387e+00 1.375517803088e+00 1.433727827967e+00 1.420471952901e+00 1.340754801150e+00 1.227226937585e+00 1.136669848774e+00 1.126233759638e+00 1.206122079213e+00 1.328546294167e+00 1.431160144280e+00 1.470345272815e+00 1.429570269093e+00 1.320624458107e+00 1.185082688914e+00 1.090462431570e+00 1.097523999261e+00 1.202189136325e+00 1.339273380649e+00 1.440542324686e+00 1.463761474495e+00 1.396074019529e+00 1.254284061143e+00 1.088353418378e+00 9.812290830963e-01 1.006160377629e+00 1.144789147932e+00 1.310419544543e+00 1.428487000667e+00 1.458993437046e+00 1.393596340295e+00 1.254363722029e+00 1.096889848637e+00 1.006746710347e+00 1.049329469215e+00 1.195945399310e+00 1.360202075312e+00 1.471817044609e+00 1.494366306819e+00 1.422447234554e+00 1.280600201911e+00 1.125430777243e+00 1.039238117753e+00 1.079939887752e+00 1.216911525140e+00 1.368022473209e+00 1.466772605641e+00 1.479419094590e+00 1.402885421750e+00 1.263793772506e+00 1.119949278000e+00 1.050750169206e+00 1.104858268555e+00 1.246981011815e+00 1.399749220218e+00 1.502647251862e+00 1.525859758265e+00 1.467876416406e+00 1.353455354355e+00 1.231627815487e+00 1.164031777370e+00 1.189032419683e+00 1.287238742619e+00 1.402243162630e+00 1.483331859332e+00 1.503230648884e+00 1.459307498680e+00 1.370973609385e+00 1.274912926966e+00 1.213391588262e+00 1.211548030798e+00 1.259220155077e+00 1.321041181296e+00 1.361986547285e+00 1.362911238270e+00 1.323917197051e+00 1.261973199066e+00 1.204294786946e+00 1.175911007513e+00 1.184913906512e+00 1.217789495464e+00 1.250427408205e+00 1.263103585498e+00 1.248595478114e+00 1.213346535140e+00 1.173670153732e+00 1.147525003892e+00 1.144210794603e+00 1.158599633379e+00 1.175368206067e+00 1.179188218845e+00 1.162905095968e+00 1.130851453353e+00 1.097183021945e+00 1.079146057249e+00 1.086962050963e+00 1.116594558141e+00 1.152487943642e+00 1.177213459274e+00 1.179921507018e+00 1.160406813192e+00 1.128987356131e+00 1.102470654464e+00 1.096246600740e+00 1.115342910439e+00 1.151505174069e+00 1.189076368401e+00 1.213783899835e+00 1.218699781896e+00 1.205849101026e+00 1.184407699211e+00 1.166321303738e+00 1.160406100168e+00 1.168042178335e+00 1.183461771446e+00 1.198160692582e+00 1.206100355872e+00 1.206443213473e+00 1.203104532185e+00 1.201850072084e+00 1.206447651160e+00 1.216244591225e+00 1.226811542695e+00 1.232976408345e+00 1.232228531601e+00 1.226340240332e+00 1.220463082842e+00 1.220011225527e+00 1.226908064762e+00 1.237803445587e+00 1.245657584846e+00 1.243670365656e+00 1.229280697790e+00 1.206194607600e+00 1.183567443553e+00 1.171827642069e+00 1.176550357451e+00 1.194365731347e+00 1.214260184472e+00 1.223501274051e+00 1.213977683855e+00 1.186188351395e+00 1.150087479998e+00 1.121871523650e+00 1.116247042222e+00 1.137271909893e+00 1.175054097481e+00 1.211932055378e+00 1.232084466656e+00 1.228399101873e+00 1.205232134020e+00 1.177006032702e+00 1.162197327792e+00 1.173170316383e+00 1.207679169889e+00 1.250019506495e+00 1.280489843978e+00 1.285223913619e+00 1.262001403195e+00 1.221825550220e+00 1.185960071870e+00 1.176714737857e+00 1.203685347066e+00 1.256334455140e+00 1.310823127752e+00 1.343559805740e+00 1.341217345650e+00 1.305266560419e+00 1.252625324013e+00 1.211279930316e+00 1.207861379995e+00 1.250323093535e+00 1.321505228773e+00 1.391124714354e+00 1.432291559749e+00 1.431173897325e+00 1.390538404010e+00 1.329606483627e+00 1.279197308052e+00 1.268725447908e+00 1.307649273363e+00 1.378180770634e+00 1.447936020110e+00 1.487571199718e+00 1.480978555812e+00 1.428712728989e+00 1.348135311459e+00 1.270296980681e+00 1.229620056919e+00 1.245093408426e+00 1.306584367094e+00 1.383233155682e+00 1.443181220153e+00 1.466059434680e+00 1.446623049858e+00 1.394125546492e+00 1.329237334935e+00 1.277929075122e+00 1.261028991114e+00 1.283629594525e+00 1.333542523457e+00 1.390387318644e+00 1.436178374894e+00 1.460602259561e+00 1.461393399616e+00 1.442536634802e+00 1.411728051410e+00 1.378086843133e+00 1.350555723911e+00 1.336657603782e+00 1.341326017854e+00 1.365429240216e+00 1.404550016952e+00 1.449345303651e+00 1.487697450453e+00 1.508152988897e+00 1.503649828628e+00 1.474583520866e+00 1.430600700328e+00 1.389649715054e+00 1.372359463227e+00 1.391655232157e+00 1.443896502766e+00 1.509932470188e+00 1.564936258291e+00 1.588603891110e+00 1.571477374066e+00 1.517721872736e+00 1.445252012887e+00 1.381889190629e+00 1.354877737332e+00 1.375399756981e+00 1.430548122830e+00 1.491988196448e+00 1.531753762333e+00 1.532861027726e+00 1.493420547026e+00 1.426823264589e+00 1.358434125540e+00 1.316788219731e+00 1.318935011799e+00 1.359259531708e+00 1.413830130282e+00 1.455382013130e+00 1.465475144383e+00 1.439552663893e+00 1.387167238882e+00 1.328753378049e+00 1.288000128046e+00 1.280220728780e+00 1.303163923398e+00 1.339033794925e+00 1.365771670256e+00 1.367629121068e+00 1.340333763150e+00 1.291797299814e+00 1.239392634844e+00 1.203501229709e+00 1.197745182903e+00 1.221230770429e+00 1.259879584724e+00 1.295358906220e+00 1.313735504001e+00 1.309637192613e+00 1.286535794405e+00 1.254606195008e+00 1.226726767761e+00 1.213388448328e+00 1.218517696876e+00 1.238516457503e+00 1.265042725493e+00 1.289089983513e+00 1.303879266287e+00 1.305920562710e+00 1.294933672013e+00 1.273378461683e+00 1.246034128808e+00 1.219441097931e+00 1.200672555966e+00 1.195157077866e+00 1.204030311266e+00 1.222760917066e+00 1.242275170729e+00 1.252220207919e+00 1.244870540906e+00 1.218284319206e+00 1.178078643423e+00 1.136892524383e+00 1.110370100719e+00 1.109337807864e+00 1.132355541560e+00 1.165405984792e+00 1.189179870430e+00 1.187802828605e+00 1.154761915545e+00 1.095784044096e+00 1.029106699038e+00 9.809984354437e-01 9.730347089827e-01 1.006120749892e+00 1.058366068030e+00 1.099723728438e+00 1.106770230948e+00 1.069892473575e+00 9.962084960569e-01 9.108004892376e-01 8.531330156608e-01 8.578993952591e-01 9.248137113251e-01 1.018078659896e+00 1.095714222642e+00 1.128888442664e+00 1.106656757298e+00 1.036791330926e+00 9.464880577909e-01 8.797019246248e-01 8.784481786504e-01 9.480556066235e-01 1.051968868647e+00 1.144457077173e+00 1.193505011604e+00 1.185667671611e+00 1.125733582054e+00 1.035898922048e+00 9.528292893065e-01 9.155295029181e-01 9.400116886968e-01 1.005366314530e+00 1.073213010032e+00 1.112536747919e+00 1.109160618413e+00 1.066146116375e+00 1.001303558534e+00 9.416742786157e-01 9.118816255696e-01 9.188945670318e-01 9.476755890029e-01 9.740778833295e-01 9.803833348955e-01 9.625056589196e-01 9.301020414360e-01 9.013193415308e-01 8.920816972677e-01 9.043527960110e-01 9.238007532434e-01 9.295904962439e-01 9.065065401254e-01 8.526338025941e-01 7.830097147356e-01 7.283925519033e-01 7.210977144632e-01 7.667859790787e-01 8.361873157868e-01 8.894449444101e-01 8.971127351529e-01 8.470139446938e-01 7.473415478298e-01 6.326724718680e-01 5.696707107878e-01 6.178300652255e-01 7.498046935520e-01 8.920569950264e-01 9.906616093093e-01 1.017214869336e+00 9.644818370479e-01 8.468149439068e-01 7.065279647158e-01 6.222553485812e-01 6.672558723310e-01 8.110072636911e-01 9.664486368670e-01 1.072182664721e+00 1.097915814804e+00 1.037770568811e+00 9.101349808606e-01 7.641031847993e-01 6.849990776002e-01 7.420343067802e-01 8.949025283487e-01 1.053689999983e+00 1.156721343372e+00 1.174586722586e+00 1.103964691626e+00 9.677893814993e-01 8.215040233908e-01 7.534930028353e-01 8.225692968611e-01 9.790489900812e-01 1.133484196525e+00 1.225237621882e+00 1.225620518176e+00 1.132294979381e+00 9.695980519688e-01 7.963790827984e-01 7.118469224693e-01 7.853123464112e-01 9.547720894487e-01 1.118792599316e+00 1.215250466247e+00 1.217478986484e+00 1.126221302567e+00 9.696124743725e-01 8.101936607273e-01 7.443300916631e-01 8.263745267580e-01 9.914910176793e-01 1.146512501295e+00 1.234733208677e+00 1.233096379231e+00 1.145507750030e+00 1.002355288290e+00 8.639161822611e-01 8.103243102813e-01 8.777880340834e-01 1.012407325796e+00 1.137142721199e+00 1.203447408402e+00 1.194163615257e+00 1.119434287064e+00 1.015500874675e+00 9.400751705252e-01 9.453965830057e-01 1.031671327480e+00 1.148762892198e+00 1.243445636251e+00 1.284971834811e+00 1.268464531069e+00 1.213190724764e+00 1.157487472661e+00 1.143379198501e+00 1.188881859148e+00 1.273428302143e+00 1.356379585907e+00 1.403277978832e+00 1.398975228312e+00 1.350963885099e+00 1.287663157055e+00 1.248975693038e+00 1.264230171834e+00 1.329358790335e+00 1.410160822696e+00 1.466801693664e+00 1.473262409691e+00 1.425517617322e+00 1.343648502401e+00 1.268672823505e+00 1.246541938398e+00 1.296342556761e+00 1.392678640793e+00 1.486785214534e+00 1.536605241643e+00 1.521340546392e+00 1.445906404168e+00 1.342195332434e+00 1.264271601089e+00 1.264336267556e+00 1.351133171373e+00 1.481215640369e+00 1.596034564630e+00 1.652672502012e+00 1.633485448530e+00 1.547802717832e+00 1.431692526661e+00 1.342127250927e+00 1.332197463541e+00 1.410090016037e+00 1.531602622158e+00 1.637779398957e+00 1.686306307265e+00 1.661232332799e+00 1.573935178971e+00 1.461655311566e+00 1.379329000600e+00 1.373577995254e+00 1.446969107848e+00 1.556165305469e+00 1.647115639669e+00 1.682791792385e+00 1.651876113187e+00 1.569433679005e+00 1.473806610572e+00 1.414960845952e+00 1.427482912422e+00 1.503775679989e+00 1.601147105781e+00 1.672684090923e+00 1.688377213777e+00 1.641791504539e+00 1.550124609596e+00 1.450396422052e+00 1.387486837431e+00 1.389854758154e+00 1.448563730446e+00 1.525796437640e+00 1.581996919654e+00 1.594020192381e+00 1.560014127557e+00 1.497476733697e+00 1.436163304974e+00 1.404456780433e+00 1.412732049446e+00 1.447154622218e+00 1.481035156123e+00 1.492000415518e+00 1.472397896411e+00 1.431353941923e+00 1.389925429206e+00 1.369515244901e+00 1.377643146964e+00 1.401755005734e+00 1.417442365412e+00 1.403166480250e+00 1.351346803564e+00 1.273715063276e+00 1.200504161558e+00 1.168909669876e+00 1.198160244498e+00 1.271303761923e+00 1.347619629206e+00 1.388213736982e+00 1.371234768032e+00 1.297685284461e+00 1.193906895945e+00 1.109743442800e+00 1.098934198703e+00 1.176116646550e+00 1.300933430186e+00 1.414412343503e+00 1.471611664557e+00 1.451170764857e+00 1.356803147741e+00 1.218864654403e+00 1.095017806710e+00 1.054011575911e+00 1.122964662028e+00 1.256917935791e+00 1.385561168160e+00 1.457061197719e+00 1.447008658558e+00 1.357175332981e+00 1.215420710251e+00 1.076445749823e+00 1.010859135550e+00 1.057402587253e+00 1.180775900105e+00 1.311139363646e+00 1.394404906110e+00 1.403725609156e+00 1.336934018495e+00 1.214036860811e+00 1.075722723757e+00 9.769359589440e-01 9.607142233658e-01 1.020462050294e+00 1.107369450777e+00 1.172757103697e+00 1.188926694835e+00 1.149878849295e+00 1.067758946772e+00 9.689987892439e-01 8.879149600451e-01 8.527195561600e-01 8.674437213665e-01 9.108938421941e-01 9.558158399468e-01 9.843531785344e-01 9.910013322698e-01 9.791734661702e-01 9.562795013298e-01 9.293450656281e-01 9.028611432521e-01 8.796519940735e-01 8.633508476783e-01 8.595716064135e-01 8.733647994965e-01 9.040202780728e-01 9.422676000249e-01 9.728254746805e-01 9.804628700563e-01 9.560339186513e-01 9.011450817170e-01 8.315713861053e-01 7.772918249559e-01 7.711129955681e-01 8.229085485039e-01 9.085174323176e-01 9.902669862123e-01 1.038026233442e+00 1.036777905314e+00 9.885902453884e-01 9.136610275229e-01 8.487897603375e-01 8.338838668106e-01 8.818064866225e-01 9.651307370320e-01 1.042856452403e+00
 5.951002115974e-01 5.937214456369e-01 5.996245714455e-01 6.147092965425e-01 6.382129796258e-01 6.652786417931e-01 6.885310138705e-01 7.011569384878e-01 6.997030565815e-01 6.856857851681e-01 6.654041652973e-01 6.484618415613e-01 6.354141703498e-01 6.243764375356e-01 6.267273987185e-01 6.415985177795e-01 6.605841811776e-01 6.739765003009e-01 6.763806100289e-01 6.686879279770e-01 6.565678178480e-01 6.467595170374e-01 6.429033203417e-01 6.436824830958e-01 6.446060462448e-01 6.415268383214e-01 6.330994625349e-01 6.208565177445e-01 6.074963967882e-01 5.948189977521e-01 5.828378279259e-01 5.706926446740e-01 5.582662247566e-01 5.468635800021e-01 5.381070822807e-01 5.319026740613e-01 5.255416261102e-01 5.152726783847e-01 4.995732102902e-01 4.818876855567e-01 4.705455611326e-01 4.740030626349e-01 4.933483406779e-01 5.198357026752e-01 5.405721025220e-01 5.461757416015e-01 5.356565432572e-01 5.178117485897e-01 5.080228170697e-01 5.182473672637e-01 5.458681567246e-01 5.745218885575e-01 5.859358103311e-01 5.703692168979e-01 5.561783535298e-01 5.197920073342e-01 4.963188532404e-01 5.100528481298e-01 5.563527994629e-01 6.075487509291e-01 6.366998815985e-01 6.307796808183e-01 5.946568466735e-01 5.521356561646e-01 5.390000154438e-01 5.763398875522e-01 6.475405864807e-01 7.169448183126e-01 7.568198404182e-01 7.567864368728e-01 7.252324031237e-01 6.875037027693e-01 6.757227258263e-01 7.057330376477e-01 7.622096028887e-01 8.141222953709e-01 8.374822402703e-01 8.257766215430e-01 7.917528154636e-01 7.630186193070e-01 7.665838785026e-01 8.064725206013e-01 8.594854562976e-01 8.949290707426e-01 8.933869763953e-01 8.548780068393e-01 8.006605420815e-01 7.673109963083e-01 7.843309619915e-01 8.463746597475e-01 9.185485620632e-01 9.655973856232e-01 9.697426757995e-01 9.357617802060e-01 8.958260340104e-01 8.963949586228e-01 9.490161780110e-01 1.035636329395e+00 1.119833587898e+00 1.171763712058e+00 1.164643343658e+00 1.108744705706e+00 1.016603218941e+00 9.559739306952e-01 9.844988701223e-01 1.091719824765e+00 1.211962800951e+00 1.283919602592e+00 1.277645767168e+00 1.199363709479e+00 1.092735870204e+00 1.030663524352e+00 1.069662355769e+00 1.189899016494e+00 1.318671888168e+00 1.392758364432e+00 1.382671409896e+00 1.295648993604e+00 1.175546099415e+00 1.094462961902e+00 1.111245276048e+00 1.212595406711e+00 1.328973779033e+00 1.397072846968e+00 1.387973390073e+00 1.310591039160e+00 1.209299864110e+00 1.150168539076e+00 1.178094097456e+00 1.272883523518e+00 1.371428515315e+00 1.419395994883e+00 1.394812540611e+00 1.311945362432e+00 1.217848970166e+00 1.174045389016e+00 1.212016194883e+00 1.301669413773e+00 1.381723995236e+00 1.404801218867e+00 1.355951890144e+00 1.255119046461e+00 1.196904686049e+00 1.192476773886e+00 1.270322071747e+00 1.356111074989e+00 1.400279170813e+00 1.377638257269e+00 1.295636251631e+00 1.194112331004e+00 1.133766141710e+00 1.157448439140e+00 1.248115090188e+00 1.346284113578e+00 1.398135553089e+00 1.379244988000e+00 1.299468821076e+00 1.201531683929e+00 1.147571355139e+00 1.178256852640e+00 1.272995382917e+00 1.371478346727e+00 1.421266951502e+00 1.399874972427e+00 1.318814916877e+00 1.221402382216e+00 1.168227343435e+00 1.196986806302e+00 1.286076541457e+00 1.376589920852e+00 1.417565762074e+00 1.387083234555e+00 1.296249949795e+00 1.187714525386e+00 1.123333701150e+00 1.145454568286e+00 1.236619796185e+00 1.339058357949e+00 1.401948514065e+00 1.402583849256e+00 1.348140641753e+00 1.270856030464e+00 1.215114278754e+00 1.211911756428e+00 1.258526413891e+00 1.334048762989e+00 1.380940013855e+00 1.384918161008e+00 1.353722304612e+00 1.313605519932e+00 1.293021078681e+00 1.303569982127e+00 1.332596075555e+00 1.355477165292e+00 1.354286229319e+00 1.328583124338e+00 1.295259595928e+00 1.278140548883e+00 1.290630040827e+00 1.324075974770e+00 1.353880724420e+00 1.356482512953e+00 1.322891057622e+00 1.264031013075e+00 1.207624678661e+00 1.184261845060e+00 1.205510341686e+00 1.253460646569e+00 1.294717398848e+00 1.301731954285e+00 1.264833842388e+00 1.195018353825e+00 1.120163943755e+00 1.072938626567e+00 1.070177636667e+00 1.099793360361e+00 1.131915318930e+00 1.140489533763e+00 1.115531599672e+00 1.064713293588e+00 1.008145903550e+00 9.673998577246e-01 9.517996222224e-01 9.525752847679e-01 9.516428682980e-01 9.368550469525e-01 9.251550751368e-01 9.130846543687e-01 9.239140052253e-01 9.456454981337e-01 9.592542249909e-01 9.478413746728e-01 9.052218293121e-01 8.259783508201e-01 7.128339819102e-01 6.209914394091e-01 6.090488520987e-01 6.784721157695e-01 7.693218096886e-01 8.255019572045e-01 8.194169501319e-01 7.503785425737e-01 6.435176788884e-01 5.515517401389e-01 5.372054580159e-01 6.062399110722e-01 6.988096080744e-01 7.599282731821e-01 7.635468494894e-01 7.087173257430e-01 6.167609898547e-01 5.305549822548e-01 5.013429127935e-01 5.413172450175e-01 6.071550964448e-01 6.512610168665e-01 6.491125991307e-01 5.985502394846e-01 5.169173959044e-01 4.400780437527e-01 4.120706713523e-01 4.449568537533e-01 5.027524587216e-01 5.459431322896e-01 5.551678579697e-01 5.297008506858e-01 4.833577595612e-01 4.401197781283e-01 4.235424185048e-01 4.390263047827e-01 4.701679521659e-01 4.963191712779e-01 5.057140405282e-01 4.970581479381e-01 4.765123726486e-01 4.534114914082e-01 4.356760921176e-01 4.265416106737e-01 4.248846431946e-01 4.281164810942e-01 4.343817753619e-01 4.423204853650e-01 4.497071791262e-01 4.531058723373e-01 4.492998537555e-01 4.374937387689e-01 4.207564026926e-01 4.055875416606e-01 3.988773837522e-01 4.034729218580e-01 4.161892127382e-01 4.306698569274e-01 4.417772498005e-01 4.477238571518e-01 4.493649469117e-01 4.479537585669e-01 4.434013513608e-01 4.346474905134e-01 4.222986257631e-01 4.114241140940e-01 4.112266381266e-01 4.289027699104e-01 4.615492215753e-01 4.959471767956e-01 5.160053106070e-01 5.102673360579e-01 4.769199066107e-01 4.280035817979e-01 3.918532390957e-01 4.007361516585e-01 4.561737112007e-01 5.275244084892e-01 5.933122431495e-01 6.333912280010e-01 6.324994260803e-01 5.862510100046e-01 5.027410082514e-01 4.075738814503e-01 3.519097021228e-01 3.849801769576e-01 4.816992673925e-01 5.838630515017e-01 6.457134220299e-01 6.384627051151e-01 5.692011306145e-01 4.700784983485e-01 4.074859328115e-01 4.435463941283e-01 5.447084152425e-01 6.368571255820e-01 6.759286712691e-01 6.483715244867e-01 5.677107029868e-01 4.790823640852e-01 4.555623682850e-01 5.275147238739e-01 6.363507570584e-01 7.171893813987e-01 7.369698481865e-01 6.918829878893e-01 6.072310006467e-01 5.402456161677e-01 5.549924752815e-01 6.477622905607e-01 7.542835906459e-01 8.212738464398e-01 8.264709312862e-01 7.776901024100e-01 7.125547043643e-01 6.886663494870e-01 7.397406780898e-01 8.368224668597e-01 9.235472395996e-01 9.600852496976e-01 9.356094911302e-01 8.702368875733e-01 8.125808794047e-01 8.164794259139e-01 8.903698833511e-01 9.870525927703e-01 1.050569925482e+00 1.048113979735e+00 9.777533132854e-01 9.021416118801e-01 8.590272200100e-01 9.090657106303e-01 1.027730191125e+00 1.145957364281e+00 1.189618101558e+00 1.139016259761e+00 1.006778968052e+00 8.500501942514e-01 7.746866293573e-01 8.577402650450e-01 1.036201232621e+00 1.198897559905e+00 1.274920410260e+00 1.236148689174e+00 1.092595584256e+00 8.979308643267e-01 7.627654379892e-01 8.030309438603e-01 9.773645786656e-01 1.153370417926e+00 1.245201662976e+00 1.219832943247e+00 1.086712804760e+00 9.005998721454e-01 7.719388178271e-01 8.123485270768e-01 9.805784493073e-01 1.148432073140e+00 1.232564689552e+00 1.202540793778e+00 1.071565049694e+00 8.993955901080e-01 7.965913508459e-01 8.548543986845e-01 1.019750852440e+00 1.169627884028e+00 1.242088797506e+00 1.215011478240e+00 1.105397654178e+00 9.708000919221e-01 9.028867479653e-01 9.638919686287e-01 1.110460623125e+00 1.251429473120e+00 1.325231465439e+00 1.310970301274e+00 1.222587745715e+00 1.093698713536e+00 9.829010223050e-01 9.676180171333e-01 1.057284652542e+00 1.183306648065e+00 1.271638377611e+00 1.282003453968e+00 1.211963862857e+00 1.096476282743e+00 1.004608068423e+00 1.007610991400e+00 1.110127054753e+00 1.245287486327e+00 1.341652675462e+00 1.358485596112e+00 1.289851849962e+00 1.164402585168e+00 1.044465568243e+00 1.005925689298e+00 1.075898894833e+00 1.201364238928e+00 1.307747485507e+00 1.346910035973e+00 1.305232912701e+00 1.201905313110e+00 1.086106418106e+00 1.023352407982e+00 1.051950104834e+00 1.144312463423e+00 1.237924317756e+00 1.283947726837e+00 1.263354171147e+00 1.186427792221e+00 1.088554874269e+00 1.018783927766e+00 1.011849910573e+00 1.059019970628e+00 1.118735859743e+00 1.152311835025e+00 1.143440515961e+00 1.100341561516e+00 1.049366517903e+00 1.033392693260e+00 1.055418576138e+00 1.107009626657e+00 1.152087076301e+00 1.162849418987e+00 1.130716636208e+00 1.068722461087e+00 1.008331141824e+00 9.862427515825e-01 1.018708967818e+00 1.086328639937e+00 1.150372270139e+00 1.177326653532e+00 1.150996757982e+00 1.075997893185e+00 9.783692450884e-01 9.018175304743e-01 8.881693563147e-01 9.421612609627e-01 1.026101641755e+00 1.093553541310e+00 1.113846157391e+00 1.077704888363e+00 9.968912872973e-01 9.027703583491e-01 8.391589249430e-01 8.384032963422e-01 8.924485907608e-01 9.614323694984e-01 1.006794026741e+00 1.008439237092e+00 9.670033870282e-01 9.018782245122e-01 8.453078366587e-01 8.268178065254e-01 8.509984415514e-01 8.933774218150e-01 9.212109650205e-01 9.129026292673e-01 8.654475640025e-01 7.959177128794e-01 7.383249809891e-01 7.275415024261e-01 7.693897272039e-01 8.332271523146e-01 8.790079156709e-01 8.794450440794e-01 8.268556365594e-01 7.357030063725e-01 6.459161113733e-01 6.158960843867e-01 6.747505501379e-01 7.843005298169e-01 8.850859270262e-01 9.357230824741e-01 9.172233888972e-01 8.316089256373e-01 7.043017203593e-01 5.918698211632e-01 5.736728375966e-01 6.697102115352e-01 8.103207324021e-01 9.259863208835e-01 9.783349670871e-01 9.536963998485e-01 8.595063594382e-01 7.264068264029e-01 6.146525095240e-01 6.004065736588e-01 6.951804287809e-01 8.291249629891e-01 9.368573319650e-01 9.841580702888e-01 9.616714751940e-01 8.811107427818e-01 7.752697017155e-01 6.964018385187e-01 6.932104388351e-01 7.633004550261e-01 8.568009536337e-01 9.255126657353e-01 9.434324934902e-01 9.065126440684e-01 8.305453093461e-01 7.493594990402e-01 7.058461712154e-01 7.241317950447e-01 7.856268455950e-01 8.488480872684e-01 8.804051072898e-01 8.657875200550e-01 8.100410332491e-01 7.373991085625e-01 6.874077366207e-01 6.952190713882e-01 7.598528931997e-01 8.461104245252e-01 9.161875958854e-01 9.467355769175e-01 9.311482830320e-01 8.786877805367e-01 8.131250981760e-01 7.678043698588e-01 7.702521076219e-01 8.216208827033e-01 8.974243975976e-01 9.683547165187e-01 1.014487704644e+00 1.028166087699e+00 1.012499227176e+00 9.788516388426e-01 9.434372023770e-01 9.224842948875e-01 9.264476497483e-01 9.561185335180e-01 1.003739428360e+00 1.057653460744e+00 1.106432972559e+00 1.141085925932e+00 1.156156139310e+00 1.150795259460e+00 1.129976664549e+00 1.104888113113e+00 1.090924610638e+00 1.101593494591e+00 1.140307314364e+00 1.196887644761e+00 1.252210631540e+00 1.286768704192e+00 1.287804290891e+00 1.253672773278e+00 1.196092576586e+00 1.139363876932e+00 1.112903772140e+00 1.134919479529e+00 1.198193332642e+00 1.274848209371e+00 1.333686731078e+00 1.353262574094e+00 1.327406791693e+00 1.266789254728e+00 1.197510177743e+00 1.153672977671e+00 1.160023975425e+00 1.213995713073e+00 1.287955845590e+00 1.348726308110e+00 1.373380654706e+00 1.355324008531e+00 1.304776994264e+00 1.245546174683e+00 1.206387760237e+00 1.206101786525e+00 1.241347609996e+00 1.290291710740e+00 1.328128043372e+00 1.339831294255e+00 1.324964324283e+00 1.296200401006e+00 1.272711070692e+00 1.269523846403e+00 1.288092718061e+00 1.316174730094e+00 1.337293846589e+00 1.341698229398e+00 1.332522416506e+00 1.325031653563e+00 1.338223544477e+00 1.381373102635e+00 1.445172352317e+00 1.505941492550e+00 1.538167526831e+00 1.526038875527e+00 1.470769348354e+00 1.393886819747e+00 1.334358820559e+00 1.332155368874e+00 1.399611109552e+00 1.509353757059e+00 1.614518428837e+00 1.674186145488e+00 1.666075672295e+00 1.590976918116e+00 1.474498475417e+00 1.365276846135e+00 1.319842094633e+00 1.365771806270e+00 1.476186055779e+00 1.594002507034e+00 1.669198299734e+00 1.674884131462e+00 1.610093401089e+00 1.499068973011e+00 1.387406155047e+00 1.327502782738e+00 1.346843930327e+00 1.424963002727e+00 1.512188052927e+00 1.563947488244e+00 1.557840571067e+00 1.496701887936e+00 1.406167512750e+00 1.326684605870e+00 1.294719669354e+00 1.317770480229e+00 1.368546847440e+00 1.407003158711e+00 1.404535783208e+00 1.355231305366e+00 1.277984651340e+00 1.211459095664e+00 1.195634556650e+00 1.241729258928e+00 1.320838160387e+00 1.386917251448e+00 1.403655914463e+00 1.356995301818e+00 1.259363532385e+00 1.150702460051e+00 1.089599448770e+00 1.117787222049e+00 1.218925855779e+00 1.334261838465e+00 1.407742883246e+00 1.407105551789e+00 1.328002477590e+00 1.195783534540e+00 1.067265667707e+00 1.017509596026e+00 1.083445974552e+00 1.220850991804e+00 1.353143206237e+00 1.423467373849e+00 1.405843980404e+00 1.304567018399e+00 1.155494198846e+00 1.027698940612e+00 1.001652544627e+00 1.097372412817e+00 1.249483535955e+00 1.378042408490e+00 1.432351218356e+00 1.394593074426e+00 1.277917646635e+00 1.127583825461e+00 1.018726960051e+00 1.021145270764e+00 1.128460799798e+00 1.264807255493e+00 1.356440600139e+00 1.361266057955e+00 1.269493407374e+00 1.103590288533e+00 9.244894736137e-01 8.335271533645e-01 9.023127454946e-01 1.073430686058e+00 1.240718972453e+00 1.333708891590e+00 1.320072549478e+00 1.197854628187e+00 9.951433167609e-01 7.807799547862e-01 6.801693618503e-01 7.791592160196e-01 9.808578022730e-01 1.161244673363e+00 1.255407309737e+00 1.238559580445e+00 1.114342386859e+00 9.139886110080e-01 7.063967428569e-01 6.124542702454e-01 7.058507972357e-01 8.850425113784e-01 1.035607200595e+00 1.102385946979e+00 1.068433547950e+00 9.445299339296e-01 7.701054920626e-01 6.238069280905e-01 6.091017748532e-01 7.296583612086e-01 8.819211406350e-01 9.871216155365e-01 1.010477968023e+00 9.476835508872e-01 8.210216195161e-01 6.836156586342e-01 6.190544610122e-01 6.782569015217e-01 8.066600610873e-01 9.213328393619e-01 9.719401927132e-01 9.387962262386e-01 8.266940589625e-01 6.658236733774e-01 5.230048330201e-01 4.998553235116e-01 6.118322598912e-01 7.589987318474e-01 8.652111069625e-01 8.965275698419e-01 8.455435779367e-01 7.266008090366e-01 5.792001282761e-01 4.787531826777e-01 5.044802423707e-01 6.245551496571e-01 7.496634498415e-01 8.266137710739e-01 8.355200127021e-01 7.796876319655e-01 6.837160347775e-01 5.949598391961e-01 5.714496009226e-01 6.301946632060e-01 7.260435032496e-01 8.062373934950e-01 8.409665786174e-01 8.233365706594e-01 7.664573325350e-01 7.014617085940e-01 6.689773500956e-01 6.932442355596e-01 7.594348968421e-01 8.309070433831e-01 8.780020920473e-01 8.884373676515e-01 8.673675696621e-01 8.341186909284e-01 8.140699790603e-01 8.238806197130e-01 8.591776204693e-01 8.989219894994e-01 9.209278259604e-01 9.133579230426e-01 8.790791989273e-01 8.352627609562e-01 8.071738068662e-01 8.135711140375e-01 8.516247638122e-01 8.989397565613e-01 9.297389019628e-01 9.276939256197e-01 8.910528398113e-01 8.336831951599e-01 7.823682698263e-01 7.658096482554e-01 7.943594060136e-01 8.507736529867e-01 9.054963019675e-01 9.352409781327e-01 9.308716305311e-01 8.983781704340e-01 8.564878690656e-01 8.296155002329e-01 8.343480906703e-01 8.676631333838e-01 9.105215409188e-01 9.424183173349e-01 9.524488646002e-01 9.428827713670e-01 9.271829054221e-01 9.229200928731e-01 9.406578420275e-01 9.762538372943e-01 1.014140755833e+00 1.037964623665e+00 1.039789122147e+00 1.024317085207e+00 1.007916964274e+00 1.011126027659e+00 1.045535577567e+00 1.104594090933e+00 1.167903062631e+00 1.213724182365e+00 1.229103083989e+00 1.214641097927e+00 1.184861351780e+00 1.163290984842e+00 1.170740012931e+00 1.211466863563e+00 1.269741003965e+00 1.320582970425e+00 1.343634981556e+00 1.331679012761e+00 1.293713798631e+00 1.252867367640e+00 1.237116427012e+00 1.262738681698e+00 1.321869039675e+00 1.387886528643e+00 1.431992759717e+00 1.436302989353e+00 1.399924593499e+00 1.340060670403e+00 1.287734285228e+00 1.274496071188e+00 1.312148009404e+00 1.383436284495e+00 1.455058220690e+00 1.497289842442e+00 1.495447360392e+00 1.453325531464e+00 1.391754041634e+00 1.341492865033e+00 1.328331807972e+00 1.356393054513e+00 1.405506362617e+00 1.446108153489e+00 1.456269071283e+00 1.430696784499e+00 1.382315079547e+00 1.337331922015e+00 1.322289087126e+00 1.346580451970e+00 1.394883127427e+00 1.438168134978e+00 1.451435105975e+00 1.425587249821e+00 1.372133668438e+00 1.321065289220e+00 1.308256345991e+00 1.351726726374e+00 1.435781713030e+00 1.522138558267e+00 1.573100062551e+00 1.566753196861e+00 1.503372212157e+00 1.407421358482e+00 1.324256396008e+00 1.302417506700e+00 1.359353164116e+00 1.465089172507e+00 1.567374884814e+00 1.622887620543e+00 1.610920265620e+00 1.536654965553e+00 1.431076384865e+00 1.345186532840e+00 1.328092194783e+00 1.390820381035e+00 1.496347849708e+00 1.591028025954e+00 1.635110317730e+00 1.614046058962e+00 1.540108347911e+00 1.449764834190e+00 1.392350312199e+00 1.403052717581e+00 1.475052912685e+00 1.565450803315e+00 1.626534020518e+00 1.628234485064e+00 1.565960951547e+00 1.461857924101e+00 1.361156161449e+00 1.315737829073e+00 1.349632908231e+00 1.437066267191e+00 1.524801362404e+00 1.566792879374e+00 1.540634432596e+00 1.451397201143e+00 1.331654886291e+00 1.235866813204e+00 1.216227802881e+00 1.281031947345e+00 1.386059346823e+00 1.473275274784e+00 1.502531725088e+00 1.460517201145e+00 1.361175182131e+00 1.243731978698e+00 1.163026343002e+00 1.159994612121e+00 1.226252912624e+00 1.312389686518e+00 1.367996640861e+00 1.364989760579e+00 1.302558188429e+00 1.206087913752e+00 1.121135522220e+00 1.093192328058e+00 1.132910917324e+00 1.205636343866e+00 1.262163873940e+00 1.268612541309e+00 1.217504984200e+00 1.130039262574e+00 1.053174665753e+00 1.039811239175e+00 1.105677489838e+00 1.211700984324e+00 1.299497393080e+00 1.325321677918e+00 1.271276702386e+00 1.148636924517e+00 1.002432101474e+00 9.116731974102e-01 9.459325835648e-01 1.084844380859e+00 1.243467122765e+00 1.349149074434e+00 1.361892748271e+00 1.272000871795e+00 1.100014601548e+00 9.041148006365e-01 7.893424376870e-01 8.462661495461e-01 1.023268771917e+00 1.204231928161e+00 1.313143825881e+00 1.315799840800e+00 1.209609391653e+00 1.022289906780e+00 8.201334403107e-01 7.171308008133e-01 7.929195161842e-01 9.684261578661e-01 1.126349078977e+00 1.200913238232e+00 1.167934939573e+00 1.034725538263e+00 8.413357842932e-01 6.739269971938e-01 6.542401589928e-01 7.918971205416e-01 9.649835094576e-01 1.080058556063e+00 1.094536869390e+00 1.000553046438e+00 8.219855756054e-01 6.278070839927e-01 5.572685717631e-01 6.912278907829e-01 9.038531996158e-01 1.074943369698e+00 1.147195533275e+00 1.099991081799e+00 9.419267664944e-01 7.177951590435e-01 5.438545611166e-01 6.011627288957e-01 8.390663983710e-01 1.083359656256e+00 1.244777993151e+00 1.284139953302e+00 1.192073100330e+00 9.871865829665e-01 7.265720234489e-01 5.501493343770e-01 6.431333669982e-01 9.004951422703e-01 1.141536676333e+00 1.284931422171e+00 1.298422920654e+00 1.180252880918e+00 9.589169591386e-01 7.084727056565e-01 5.906209982891e-01 7.333556950802e-01 9.885498724918e-01 1.205014556046e+00 1.315616366297e+00 1.296279917559e+00 1.153629082114e+00 9.274375937883e-01 7.099635019252e-01 6.626304700230e-01 8.338511897125e-01 1.069102202376e+00 1.248506929488e+00 1.318341498568e+00 1.263611969269e+00 1.100938541782e+00 8.844612332680e-01 7.253724896764e-01 7.573112158737e-01 9.492899488996e-01 1.160320475867e+00 1.300039599748e+00 1.329644287989e+00 1.245856120748e+00 1.079111888287e+00 9.019496432859e-01 8.298046477279e-01 9.295783660497e-01 1.123559971213e+00 1.301120313827e+00 1.395902432508e+00 1.381777286925e+00 1.265790302910e+00 1.089602140273e+00 9.362792942840e-01 9.105198740222e-01 1.034859768807e+00 1.218342936457e+00 1.366397969022e+00 1.426065269403e+00 1.381316963962e+00 1.249052831409e+00 1.081793415274e+00 9.690737064703e-01 9.941350269710e-01 1.140818360355e+00 1.316660666928e+00 1.443412327420e+00 1.480640249466e+00 1.421213524476e+00 1.288718810677e+00 1.138108488244e+00 1.048358242825e+00 1.076309973531e+00 1.196643041920e+00 1.332434649373e+00 1.420038642079e+00 1.428475383971e+00 1.357944294195e+00 1.237580870433e+00 1.122258072744e+00 1.074919256150e+00 1.121130175292e+00 1.223314534454e+00 1.319575381596e+00 1.365202020746e+00 1.344342828434e+00 1.269907580521e+00 1.180810742195e+00 1.130605402152e+00 1.155926370959e+00 1.244329752528e+00 1.347262896434e+00 1.417416808941e+00 1.428815609449e+00 1.381405139911e+00 1.300650941495e+00 1.232225749530e+00 1.222478190366e+00 1.285071120501e+00 1.389325569222e+00 1.487000816399e+00 1.540813108075e+00 1.535762004783e+00 1.481018999223e+00 1.407768280597e+00 1.359801678698e+00 1.371167689306e+00 1.441429834020e+00 1.536802024100e+00 1.615330690218e+00 1.647769168227e+00 1.625669411107e+00 1.562359149762e+00 1.489397345056e+00 1.445633120639e+00 1.456625436641e+00 1.516919926843e+00 1.595133449238e+00 1.655424317959e+00 1.674259542990e+00 1.646789944115e+00 1.586721615896e+00 1.521575685004e+00 1.481807696584e+00 1.484628915907e+00 1.523333534777e+00 1.573086099118e+00 1.607118397356e+00 1.609433857103e+00 1.579683611751e+00 1.532103059530e+00 1.489347924214e+00 1.471491641514e+00 1.484376355274e+00 1.516199761952e+00 1.545723144170e+00 1.554438865672e+00 1.534915635481e+00 1.493622722256e+00 1.448699919809e+00 1.422449845596e+00 1.429430419698e+00 1.466964687405e+00 1.516664957042e+00 1.555111532235e+00 1.564544833502e+00 1.538813099714e+00 1.485079001352e+00 1.422321938361e+00 1.375688688667e+00 1.365634045879e+00 1.396264310155e+00 1.452763746607e+00 1.510694463867e+00 1.547785270086e+00 1.551039272446e+00 1.519375027369e+00 1.463656574302e+00 1.404517625114e+00 1.366616210286e+00 1.368146919177e+00 1.410563264890e+00 1.477617267105e+00 1.544735308418e+00 1.589807639571e+00 1.599639033234e+00 1.572555673366e+00 1.518819184579e+00 1.458729732063e+00 1.416870191330e+00 1.411365735531e+00 1.443155499748e+00 1.494983604384e+00 1.541319550962e+00 1.560188810485e+00 1.540640710206e+00 1.485862417708e+00 1.413229199615e+00 1.350250035019e+00 1.323648830964e+00 1.343617550295e+00 1.396056133233e+00 1.452033785050e+00 1.484033718362e+00 1.476641895362e+00 1.430772323312e+00 1.363629407804e+00 1.304035980990e+00 1.280261922869e+00 1.302466308087e+00 1.354783684160e+00 1.406551605758e+00 1.429975684318e+00 1.411203726159e+00 1.354346197957e+00 1.280947124599e+00 1.223677042715e+00 1.210445590054e+00 1.244580629976e+00 1.301355172464e+00 1.345568848749e+00 1.350438520672e+00 1.307116952879e+00 1.227995835164e+00 1.145870345899e+00 1.103910550823e+00 1.129256973831e+00 1.208529553443e+00 1.298782654876e+00 1.356934100979e+00 1.356665990911e+00 1.293508055258e+00 1.186515071871e+00 1.078329125692e+00 1.024738017792e+00 1.058752035244e+00 1.157426109963e+00 1.264358437157e+00 1.329946589504e+00 1.326990256416e+00 1.252497246386e+00 1.128165828274e+00 1.001208972012e+00 9.354088768289e-01 9.696505718604e-01 1.075874932521e+00 1.190049479235e+00 1.260654500492e+00 1.262315710922e+00 1.194949908466e+00 1.082568747371e+00 9.718871407186e-01 9.197124797438e-01 9.536367221119e-01 1.043294379162e+00 1.132195055919e+00 1.177317906006e+00 1.160442673617e+00 1.087957602754e+00 9.895897914299e-01 9.133868224780e-01 9.032580578399e-01 9.612747041597e-01 1.045167834535e+00 1.105878804326e+00 1.112413896930e+00 1.057210009433e+00 9.569609036860e-01 8.534335347303e-01 8.049151154712e-01 8.461234446521e-01 9.494168412792e-01 1.056012306402e+00 1.119634473047e+00 1.117587574895e+00 1.050218672166e+00 9.408784584090e-01 8.365750884516e-01 7.967768117239e-01 8.489308721887e-01 9.575603884922e-01 1.064601126869e+00 1.128764186049e+00 1.132642528086e+00 1.080594317338e+00 9.968088635009e-01 9.214443962965e-01 8.956360368913e-01 9.327311528632e-01 1.006909064677e+00 1.077967382602e+00 1.116638349024e+00 1.112517017942e+00 1.073650357993e+00 1.022982230961e+00 9.898061219058e-01 9.942480958888e-01 1.033569247897e+00 1.085795709480e+00 1.126293233453e+00 1.140284107815e+00 1.126948326325e+00 1.097937833104e+00 1.071555499639e+00 1.063149361654e+00 1.075777340688e+00 1.098915272635e+00 1.116584907988e+00 1.117230397540e+00 1.099484110336e+00 1.072607590245e+00 1.051795859859e+00 1.049292514989e+00 1.065780649221e+00 1.089503726543e+00 1.104039257747e+00 1.097833951534e+00 1.070294070272e+00 1.033249063952e+00 1.006929056041e+00 1.009279825333e+00 1.042943029312e+00 1.092372771136e+00 1.134079609628e+00 1.149272870399e+00 1.131320343110e+00 1.088323069116e+00 1.041522692739e+00 1.017349272245e+00 1.031793795186e+00 1.077954841085e+00 1.131030201978e+00 1.164608010832e+00 1.163141493215e+00 1.127332827672e+00 1.074971432467e+00 1.036226999458e+00 1.038910149316e+00 1.088071325587e+00 1.161168191599e+00 1.224884290901e+00 1.253298252693e+00 1.236809137526e+00 1.185163888229e+00 1.126713828128e+00 1.099645647345e+00 1.129840773529e+00 1.209368506514e+00 1.302689048391e+00 1.370845795113e+00 1.387857652373e+00 1.346825646980e+00 1.261945897682e+00 1.168134643036e+00 1.112742998452e+00 1.129335944814e+00 1.208665874461e+00 1.306707136156e+00 1.377028407195e+00 1.390173639038e+00 1.338806866496e+00 1.238977361949e+00 1.130191765008e+00 1.067423608702e+00 1.090197337784e+00 1.186161760439e+00 1.303556988135e+00 1.391405679261e+00 1.418981395983e+00 1.378874040573e+00 1.286774420033e+00 1.180328012714e+00 1.111422921370e+00 1.119478151786e+00 1.198276407942e+00 1.302558352356e+00 1.384008324640e+00 1.412533842142e+00 1.380689890875e+00 1.303129171294e+00 1.214149190147e+00 1.158273281437e+00 1.166739368840e+00 1.233201276959e+00 1.320139703144e+00 1.387094526436e+00 1.409135848191e+00 1.382120198837e+00 1.322460218757e+00 1.262888358656e+00 1.240016067251e+00 1.272471618884e+00 1.346767698197e+00 1.428481093676e+00 1.484051631209e+00 1.494146374618e+00 1.458080357287e+00 1.393633215538e+00 1.332640869145e+00 1.308558330131e+00 1.336566495514e+00 1.402429108251e+00 1.473417166867e+00 1.518140145163e+00 1.519098613457e+00 1.477042397591e+00 1.410883581938e+00 1.352716529307e+00 1.334400208205e+00 1.367737132548e+00 1.435233273284e+00 1.502665740937e+00 1.538465702012e+00 1.525521950881e+00 1.465678168741e+00 1.380406565762e+00 1.306826408305e+00 1.283294195123e+00 1.324324360493e+00 1.408026091418e+00 1.492540774313e+00 1.539864130931e+00 1.528258645477e+00 1.456143724204e+00 1.343300130820e+00 1.229944265644e+00 1.166751680733e+00 1.185576652701e+00 1.270973978691e+00 1.373974905959e+00 1.446837562287e+00 1.460796008886e+00 1.409724063004e+00 1.310394341821e+00 1.201576480688e+00 1.135620647516e+00 1.150204628302e+00 1.235670126729e+00 1.344388651482e+00 1.427236675831e+00 1.453998318267e+00 1.417723499180e+00 1.334773327386e+00 1.242904475364e+00 1.191114189330e+00 1.212179188067e+00 1.295282717737e+00 1.395909906424e+00 1.468110932294e+00 1.483534439655e+00 1.436685315901e+00 1.345743890293e+00 1.250660669323e+00 1.201741976815e+00 1.229723467807e+00 1.319068875113e+00 1.422094432731e+00 1.492462167741e+00 1.503098672974e+00 1.450663949493e+00 1.355951770972e+00 1.261412101957e+00 1.217726938283e+00 1.252113118315e+00 1.344172444077e+00 1.444200846876e+00 1.506537494676e+00 1.505808354289e+00 1.440492302631e+00 1.332981930843e+00 1.226747245430e+00 1.172629807300e+00 1.196560313106e+00 1.275938108677e+00 1.360235851350e+00 1.405439649570e+00 1.389815454288e+00 1.316970940198e+00 1.215386359768e+00 1.133163862577e+00 1.116842359535e+00 1.175025622767e+00 1.269803831131e+00 1.349724483642e+00 1.378587973685e+00 1.344745569221e+00 1.262618510654e+00 1.171416297095e+00 1.124124132082e+00 1.155182725782e+00 1.248880410972e+00 1.354212810885e+00 1.422185840422e+00 1.424873837693e+00 1.360007058002e+00 1.252161899943e+00 1.151101644604e+00 1.115496008315e+00 1.170472282310e+00 1.281814129894e+00 1.388833491508e+00 1.443471745927e+00 1.423680946472e+00 1.335665723081e+00 1.214962773698e+00 1.123163467451e+00 1.120912999377e+00 1.214565007886e+00 1.348763570019e+00 1.456979644528e+00 1.494594025581e+00 1.445550935676e+00 1.323252624263e+00 1.172918212372e+00 1.069320252646e+00 1.080619213058e+00 1.199473915012e+00 1.350892608229e+00 1.461009338486e+00 1.485936959176e+00 1.412853923234e+00 1.259569028249e+00 1.078649211599e+00 9.597453865005e-01 9.849472519817e-01 1.133184706302e+00 1.308227721814e+00 1.430928628539e+00 1.460450926754e+00 1.389145947254e+00 1.240917145288e+00 1.075012055145e+00 9.832172344977e-01 1.033652916269e+00 1.189918903854e+00 1.358587310840e+00 1.468071364377e+00 1.483226400418e+00 1.401179769705e+00 1.250528628858e+00 1.094207771531e+00 1.020738105460e+00 1.082828758737e+00 1.234963464027e+00 1.388797696478e+00 1.479366662964e+00 1.476429866327e+00 1.381368529949e+00 1.227129376067e+00 1.080807941014e+00 1.029585107136e+00 1.112669132611e+00 1.274602737872e+00 1.430520609736e+00 1.522084461027e+00 1.524219860616e+00 1.441517131487e+00 1.307063860830e+00 1.180894180032e+00 1.132714616204e+00 1.191903751253e+00 1.317545949246e+00 1.441397761679e+00 1.512778840355e+00 1.509455483258e+00 1.436326657211e+00 1.322957668509e+00 1.218385505623e+00 1.173417351256e+00 1.206335336817e+00 1.286990479442e+00 1.364792185542e+00 1.400814255832e+00 1.379445509612e+00 1.308856990976e+00 1.218083065429e+00 1.148665791850e+00 1.134350458553e+00 1.176335686278e+00 1.243074343820e+00 1.295514125758e+00 1.307803918529e+00 1.273968529521e+00 1.207587116438e+00 1.137445543148e+00 1.096185305951e+00 1.101166122665e+00 1.141493387540e+00 1.187463930973e+00 1.210865276538e+00 1.197565561878e+00 1.151253683108e+00 1.092002733665e+00 1.049165887480e+00 1.046202431943e+00 1.083905360313e+00 1.140139359555e+00 1.186365763909e+00 1.202702100566e+00 1.184376642597e+00 1.142285966669e+00 1.099340989612e+00 1.081007143579e+00 1.100461557861e+00 1.149496939189e+00 1.205302001371e+00 1.244885869056e+00 1.255099554484e+00 1.235911783463e+00 1.199351343877e+00 1.164858337267e+00 1.150531457313e+00 1.163213115192e+00 1.194917500566e+00 1.229020366965e+00 1.250343872523e+00 1.251781140121e+00 1.236129470493e+00 1.214048209217e+00 1.198827987061e+00 1.199566944584e+00 1.216315608288e+00 1.240814237835e+00 1.261987940431e+00 1.271763820106e+00 1.268180443020e+00 1.255310957509e+00 1.240548792045e+00 1.230626542632e+00 1.228200920169e+00 1.231065443257e+00 1.234329587239e+00 1.233824244850e+00 1.228565150756e+00 1.220923305720e+00 1.214712021943e+00 1.212404215021e+00 1.213203740478e+00 1.213433632270e+00 1.208981520922e+00 1.198145307780e+00 1.183338701741e+00 1.170484798670e+00 1.166049468276e+00 1.173198295658e+00 1.189378923209e+00 1.207532968717e+00 1.219930094264e+00 1.222188766513e+00 1.215630366367e+00 1.206761881987e+00 1.204017927753e+00 1.212863935621e+00 1.232004444795e+00 1.253766274592e+00 1.268297536122e+00 1.268847574696e+00 1.255504859054e+00 1.235983081197e+00 1.222817180191e+00 1.227112376178e+00 1.251509233663e+00 1.287814561286e+00 1.321354368807e+00 1.338426080366e+00 1.332542910893e+00 1.307480221087e+00 1.276922229374e+00 1.259631016687e+00 1.270049596263e+00 1.309064634477e+00 1.362880242832e+00 1.410994619191e+00 1.436169228412e+00 1.430883142092e+00 1.399928295532e+00 1.359403996834e+00 1.331299338830e+00 1.333229301226e+00 1.367720053578e+00 1.420335629838e+00 1.468401663725e+00 1.492011477650e+00 1.481145974357e+00 1.438330551454e+00 1.378170693125e+00 1.323513591622e+00 1.296791209235e+00 1.308511257505e+00 1.351052246486e+00 1.404267156019e+00 1.446972339903e+00 1.465215139923e+00 1.455324927397e+00 1.423446521917e+00 1.382793372901e+00 1.349186376290e+00 1.335276948283e+00 1.345685221710e+00 1.376118798838e+00 1.416613476826e+00 1.456217109686e+00 1.486109332929e+00 1.500605622369e+00 1.497286802890e+00 1.477022999142e+00 1.444362462779e+00 1.407945166970e+00 1.379657998751e+00 1.371491318760e+00 1.390085627879e+00 1.432119147443e+00 1.484549997884e+00 1.529725033346e+00 1.551940981072e+00 1.542786036122e+00 1.504407976715e+00 1.450654745125e+00 1.404608137463e+00 1.390250315731e+00 1.419202727381e+00 1.482266243953e+00 1.554538124425e+00 1.608473530903e+00 1.624441370772e+00 1.596073951713e+00 1.532038315424e+00 1.454982693180e+00 1.395779937766e+00 1.380322958775e+00 1.413624809673e+00 1.476140987942e+00 1.536856935052e+00 1.569219826094e+00 1.559882839116e+00 1.511329449615e+00 1.440943825822e+00 1.376257921846e+00 1.344265155937e+00 1.356589353053e+00 1.401957859491e+00 1.454498578135e+00 1.488836240806e+00 1.490211564129e+00 1.457930268819e+00 1.404429614708e+00 1.350880341917e+00 1.318521378864e+00 1.317710453751e+00 1.341970457400e+00 1.372835717806e+00 1.390846478483e+00 1.384194659594e+00 1.352337472454e+00 1.305567968795e+00 1.261202493669e+00 1.236372004028e+00 1.239393092858e+00 1.265317534612e+00 1.299815087485e+00 1.327440905590e+00 1.338172072311e+00 1.329930068107e+00 1.307929608851e+00 1.281977699045e+00 1.262462653149e+00 1.256235686385e+00 1.264303062020e+00 1.282368536427e+00 1.303545771477e+00 1.321208824054e+00 1.330579264030e+00 1.329164187389e+00 1.316685125155e+00 1.295018835453e+00 1.268334135004e+00 1.242853836332e+00 1.225610433250e+00 1.221872916704e+00 1.232142452628e+00 1.250832287368e+00 1.267895385631e+00 1.272701530145e+00 1.258294880816e+00 1.224590297688e+00 1.179840711695e+00 1.139222420409e+00 1.119180586345e+00 1.128188241734e+00 1.160119956168e+00 1.196931150310e+00 1.217930570803e+00 1.208464130343e+00 1.165064760486e+00 1.097708434555e+00 1.029271989481e+00 9.888315370439e-01 9.955216924940e-01 1.042893527213e+00 1.102800672636e+00 1.143497924632e+00 1.143175950311e+00 1.095383476405e+00 1.011201165603e+00 9.200650659869e-01 8.645535020698e-01 8.774513553971e-01 9.515530544410e-01 1.046244949465e+00 1.119342458806e+00 1.144106800629e+00 1.112504287944e+00 1.035557347532e+00 9.436547260258e-01 8.822060306198e-01 8.896971788044e-01 9.643420125720e-01 1.066376289730e+00 1.151798150402e+00 1.192000756959e+00 1.177184033764e+00 1.115611757675e+00 1.032134262702e+00 9.632634116701e-01 9.421544789529e-01 9.755569245369e-01 1.038635916658e+00 1.096171293651e+00 1.122557423443e+00 1.108599936422e+00 1.061328213457e+00 1.000825343567e+00 9.530086536338e-01 9.366404981257e-01 9.510389986306e-01 9.776721410831e-01 9.944753949543e-01 9.884041234789e-01 9.603154894954e-01 9.237790189402e-01 8.983079701931e-01 8.970655467925e-01 9.163026319050e-01 9.371997661137e-01 9.380738835655e-01 9.057447749267e-01 8.418417865885e-01 7.657185269997e-01 7.120791480715e-01 7.129927656896e-01 7.673821186922e-01 8.396499642351e-01 8.889157652246e-01 8.878564840097e-01 8.275743876525e-01 7.205657964141e-01 6.076826553829e-01 5.615835030276e-01 6.319512065356e-01 7.745369378552e-01 9.152875146460e-01 1.005076648631e+00 1.019543327035e+00 9.550422929534e-01 8.298896879216e-01 6.916057588759e-01 6.228053190867e-01 6.860240433701e-01 8.357400005646e-01 9.863232368184e-01 1.081730926736e+00 1.095821217473e+00 1.026419604962e+00 8.959882189061e-01 7.582908603329e-01 6.989005892218e-01 7.719172456328e-01 9.258983926986e-01 1.075947936097e+00 1.166684613466e+00 1.173304843282e+00 1.096774432733e+00 9.648292626931e-01 8.372049639415e-01 7.970176970962e-01 8.819589551540e-01 1.035017677580e+00 1.175616240031e+00 1.250542911532e+00 1.235990633272e+00 1.133975055486e+00 9.737311068029e-01 8.188247001489e-01 7.626417718266e-01 8.495741692729e-01 1.011535132483e+00 1.158511731476e+00 1.235900137110e+00 1.221626837172e+00 1.120642214346e+00 9.659358591042e-01 8.245314873665e-01 7.863482868382e-01 8.824350547333e-01 1.041883144050e+00 1.181083645638e+00 1.250526098498e+00 1.231931124220e+00 1.133536222037e+00 9.904740149770e-01 8.669706134740e-01 8.379220861837e-01 9.212101438520e-01 1.055225124028e+00 1.168806943831e+00 1.220035224255e+00 1.196998989845e+00 1.114688794378e+00 1.013954786296e+00 9.538546400790e-01 9.785984599472e-01 1.075938239802e+00 1.192251937955e+00 1.277975546333e+00 1.307254760508e+00 1.279910711914e+00 1.219610663983e+00 1.167624840278e+00 1.164433182220e+00 1.221102653234e+00 1.310430376723e+00 1.390126076383e+00 1.427775062777e+00 1.411863062404e+00 1.354291456020e+00 1.288031668431e+00 1.255535839809e+00 1.283312308311e+00 1.360059255301e+00 1.445971662058e+00 1.499935611095e+00 1.497630619531e+00 1.438459051078e+00 1.347279033108e+00 1.270592353795e+00 1.257207398624e+00 1.322016875295e+00 1.431415587487e+00 1.531475138334e+00 1.579156113355e+00 1.555137423171e+00 1.467531671239e+00 1.353287306405e+00 1.273023517300e+00 1.282590120502e+00 1.385816832379e+00 1.530422666392e+00 1.652587295967e+00 1.707916075189e+00 1.679429128333e+00 1.578780630627e+00 1.446607480673e+00 1.347201314799e+00 1.340411041561e+00 1.432817392174e+00 1.571335302129e+00 1.689542933734e+00 1.741536242997e+00 1.710382554834e+00 1.608460861492e+00 1.476662105742e+00 1.377570738954e+00 1.367296728787e+00 1.450886276642e+00 1.577890368612e+00 1.685726461256e+00 1.731968554991e+00 1.702681697604e+00 1.612510125629e+00 1.502084665185e+00 1.427590965246e+00 1.432260092619e+00 1.512596940200e+00 1.622281802245e+00 1.707971643768e+00 1.734423193296e+00 1.691919270732e+00 1.596240236554e+00 1.485330826475e+00 1.408422464085e+00 1.400911361208e+00 1.458218801252e+00 1.540804101447e+00 1.604176990854e+00 1.620621339734e+00 1.585465784438e+00 1.515698997173e+00 1.443613729657e+00 1.402980267287e+00 1.409469810842e+00 1.450197793728e+00 1.494709111482e+00 1.515191124852e+00 1.499316751842e+00 1.453650504533e+00 1.400130406725e+00 1.365414009516e+00 1.364774460838e+00 1.390833568679e+00 1.418659012686e+00 1.422024794890e+00 1.387077183769e+00 1.319155534402e+00 1.243366336677e+00 1.196445805278e+00 1.205494645578e+00 1.265218568932e+00 1.340768717950e+00 1.391979596747e+00 1.392303409818e+00 1.336821637313e+00 1.245029983741e+00 1.159603002591e+00 1.131975266848e+00 1.186260314434e+00 1.295353068067e+00 1.405191262378e+00 1.468896725903e+00 1.460867079262e+00 1.379872111549e+00 1.250569534208e+00 1.124305561046e+00 1.067254668981e+00 1.115491807821e+00 1.236687322459e+00 1.363840469259e+00 1.442301457584e+00 1.443616319697e+00 1.365432752455e+00 1.231308478303e+00 1.091570768534e+00 1.015242686214e+00 1.048018785709e+00 1.164429124192e+00 1.296730648464e+00 1.387976871222e+00 1.407745414554e+00 1.350496965495e+00 1.233089277369e+00 1.093454405358e+00 9.857094341215e-01 9.573567871017e-01 1.009588585475e+00 1.096249917669e+00 1.165992729085e+00 1.187432786383e+00 1.151573598176e+00 1.068638282373e+00 9.647759931178e-01 8.766095509319e-01 8.371658444426e-01 8.537767066980e-01 9.031983355339e-01 9.533336032910e-01 9.823707383153e-01 9.831521969628e-01 9.602803183776e-01 9.253492246725e-01 8.914222868486e-01 8.679270275051e-01 8.580920856039e-01 8.602575146427e-01 8.713113714623e-01 8.887712441737e-01 9.100404385835e-01 9.306075516993e-01 9.434856549483e-01 9.411475754042e-01 9.192077983265e-01 8.802472676166e-01 8.363801028798e-01 8.078375397222e-01 8.137036777807e-01 8.574480317350e-01 9.223335643869e-01 9.824487855725e-01 1.015726990441e+00 1.010990160517e+00 9.709713678801e-01 9.132949135991e-01 8.675202761710e-01 8.622965404380e-01 9.040845119240e-01 9.705560993962e-01 1.029373142437e+00
 6.080639009784e-01 6.103882598387e-01 6.177517482870e-01 6.320945188164e-01 6.536369580721e-01 6.788385539830e-01 7.013856061939e-01 7.150135322724e-01 7.164318186826e-01 7.072588016002e-01 6.943417144166e-01 6.729809709392e-01 6.599845012248e-01 6.499597294251e-01 6.545016144690e-01 6.724972203958e-01 6.937702926762e-01 7.071934081488e-01 7.072881269187e-01 6.963460164677e-01 6.824254192492e-01 6.743540356230e-01 6.759420453492e-01 6.836000579457e-01 6.894125552224e-01 6.865227844318e-01 6.727962664122e-01 6.513402160103e-01 6.283995745961e-01 6.097696762730e-01 5.976372461484e-01 5.900617736190e-01 5.832449635520e-01 5.743379404810e-01 5.626163489276e-01 5.487443627301e-01 5.334171560502e-01 5.168521756068e-01 4.998302754301e-01 4.852757741745e-01 4.783432042256e-01 4.835202238218e-01 5.002483419616e-01 5.216343187691e-01 5.380851906177e-01 5.426469761208e-01 5.349149703097e-01 5.221813928098e-01 5.164902621283e-01 5.265894198723e-01 5.495605878436e-01 5.704900231526e-01 5.683626299636e-01 5.770743324803e-01 5.548132610498e-01 5.230469801307e-01 5.036165513905e-01 5.153919444804e-01 5.543540446711e-01 5.971824633784e-01 6.204812827435e-01 6.130532368282e-01 5.802436640342e-01 5.445968853715e-01 5.377827743608e-01 5.760180993920e-01 6.426958341760e-01 7.059393415080e-01 7.414628253995e-01 7.410586754901e-01 7.139633786923e-01 6.843898204690e-01 6.804470547617e-01 7.132532388121e-01 7.668231989150e-01 8.132887669136e-01 8.323113501145e-01 8.201046824207e-01 7.907497873508e-01 7.707828075154e-01 7.829999878372e-01 8.269694966914e-01 8.788633387347e-01 9.104308698319e-01 9.051635294688e-01 8.653572138269e-01 8.133754889977e-01 7.847091707095e-01 8.053422909593e-01 8.673173158535e-01 9.363974323957e-01 9.793188306533e-01 9.799020175175e-01 9.440560390336e-01 9.139079447661e-01 9.157288029870e-01 9.651295850192e-01 1.045052525192e+00 1.122295860032e+00 1.171493269170e+00 1.145621809438e+00 1.088723062640e+00 1.005051005717e+00 9.604916211543e-01 1.002247614199e+00 1.110027195531e+00 1.219781093152e+00 1.276755864722e+00 1.257217184058e+00 1.172815058099e+00 1.071492852808e+00 1.025328613442e+00 1.079540425012e+00 1.202874743062e+00 1.322974590323e+00 1.382645240717e+00 1.358611455562e+00 1.263888350302e+00 1.147507034106e+00 1.082727162514e+00 1.118855401580e+00 1.229392176408e+00 1.342419738746e+00 1.399659923948e+00 1.378177261087e+00 1.292419744926e+00 1.191453312801e+00 1.142422090364e+00 1.183461148798e+00 1.285187773656e+00 1.382300351993e+00 1.423673520466e+00 1.391828677594e+00 1.305293122048e+00 1.214039860072e+00 1.178456313250e+00 1.223613037536e+00 1.314046493866e+00 1.389018953943e+00 1.405165617435e+00 1.352654805697e+00 1.255828629143e+00 1.204610643431e+00 1.213983480161e+00 1.298381577206e+00 1.377704061875e+00 1.409836141237e+00 1.376418522137e+00 1.290241724929e+00 1.194605652589e+00 1.148509805952e+00 1.185383543653e+00 1.279392504831e+00 1.371040343890e+00 1.411387612416e+00 1.381497651669e+00 1.296243494321e+00 1.201930949657e+00 1.159506717081e+00 1.201167102760e+00 1.298243362207e+00 1.390268510883e+00 1.429415140386e+00 1.398897819829e+00 1.315972977412e+00 1.228211596533e+00 1.194279335933e+00 1.240742672693e+00 1.335708866766e+00 1.419666684672e+00 1.446589281856e+00 1.400706237717e+00 1.299694438271e+00 1.192558012584e+00 1.143128876059e+00 1.185088826673e+00 1.288342722467e+00 1.390847198341e+00 1.444384568876e+00 1.430990634283e+00 1.363291427868e+00 1.279254288976e+00 1.226984656769e+00 1.232448251642e+00 1.261892471132e+00 1.374375411166e+00 1.426458806685e+00 1.424785230758e+00 1.385608713409e+00 1.340196812817e+00 1.320035312007e+00 1.336146542782e+00 1.372258507245e+00 1.400180667446e+00 1.400431401713e+00 1.373034724014e+00 1.336643232486e+00 1.317156062387e+00 1.329105909846e+00 1.363334714736e+00 1.393789090180e+00 1.395698898611e+00 1.359830818119e+00 1.297877196296e+00 1.239000586351e+00 1.215042168626e+00 1.237521339299e+00 1.287120701660e+00 1.328822868181e+00 1.334167232671e+00 1.293507928730e+00 1.218759514273e+00 1.139480056736e+00 1.090199970920e+00 1.088485860132e+00 1.121026206060e+00 1.155895951526e+00 1.165492980402e+00 1.139076328324e+00 1.084181978163e+00 1.021387530022e+00 9.735043346016e-01 9.516739237852e-01 9.485721714061e-01 9.466511547610e-01 9.336098659400e-01 9.165770929803e-01 9.119718669303e-01 9.273423942719e-01 9.493039376701e-01 9.595230827583e-01 9.426829167175e-01 8.876026987309e-01 7.984313761134e-01 6.810490755350e-01 5.991901144896e-01 6.108500567715e-01 6.993622955285e-01 7.954773186627e-01 8.460464402732e-01 8.284313914402e-01 7.470377161281e-01 6.333724549211e-01 5.482374003097e-01 5.543426605304e-01 6.406534303773e-01 7.385527911344e-01 7.954556207313e-01 7.892856157534e-01 7.232249707787e-01 6.236581176108e-01 5.395241850508e-01 5.233232473556e-01 5.767084873244e-01 6.480162598098e-01 6.899041029005e-01 6.805907032198e-01 6.212279931366e-01 5.332695303987e-01 4.572476316684e-01 4.378331533693e-01 4.789474351904e-01 5.386114304417e-01 5.776844418989e-01 5.790328072907e-01 5.448155861610e-01 4.924853198546e-01 4.495537228010e-01 4.396070436254e-01 4.624506857512e-01 4.963021525997e-01 5.196574898036e-01 5.228380173083e-01 5.079295911483e-01 4.846773885563e-01 4.645073323932e-01 4.539123120351e-01 4.514098410064e-01 4.511495486480e-01 4.490497410711e-01 4.457693181375e-01 4.450239157692e-01 4.492143162665e-01 4.561672285872e-01 4.600423045818e-01 4.553385872208e-01 4.406107814893e-01 4.201249548863e-01 4.026808018599e-01 3.972317822316e-01 4.067635046089e-01 4.262739840036e-01 4.470061905180e-01 4.616603576377e-01 4.665579659762e-01 4.612810297376e-01 4.476734402690e-01 4.293195313116e-01 4.119374366627e-01 4.034376444979e-01 4.111651040285e-01 4.362686242095e-01 4.706903496440e-01 5.007509076193e-01 5.132539111890e-01 5.004592941527e-01 4.639212261806e-01 4.181949659195e-01 3.914281340013e-01 4.093350631367e-01 4.658981904853e-01 5.342051198962e-01 5.932478039476e-01 6.268181790181e-01 6.210383342686e-01 5.726900887046e-01 4.911111397716e-01 4.033790536849e-01 3.597568933274e-01 4.001731945354e-01 4.952882010240e-01 5.879731194987e-01 6.417197343110e-01 6.279248567451e-01 5.567397177885e-01 4.634608314704e-01 4.138861229954e-01 4.577912322466e-01 5.550548893863e-01 6.378138244660e-01 6.671369413531e-01 6.329525149191e-01 5.521914994657e-01 4.734589644821e-01 4.663662428742e-01 5.463439909174e-01 6.518791267385e-01 7.241444863600e-01 7.347286510247e-01 6.833966919491e-01 5.990704678960e-01 5.414637627816e-01 5.687989868892e-01 6.666843983532e-01 7.704765599570e-01 8.310165420691e-01 8.295048032028e-01 7.765810347783e-01 7.120001908896e-01 6.928214908488e-01 7.478037029132e-01 8.442221725874e-01 9.266962712029e-01 9.581393127872e-01 9.306507534655e-01 8.670460314225e-01 8.169760139615e-01 8.303231267225e-01 9.086922798867e-01 1.003175408897e+00 1.060603023122e+00 1.051710056878e+00 9.772937722027e-01 9.039845535872e-01 8.740741226314e-01 9.331339853137e-01 1.040526071957e+00 1.151480147771e+00 1.186561884295e+00 1.131738419636e+00 1.004700136076e+00 8.648948166579e-01 8.099696308804e-01 8.964058726753e-01 1.060272896191e+00 1.202657081269e+00 1.260406369604e+00 1.210454469873e+00 1.067579083663e+00 8.903712894779e-01 7.870315135944e-01 8.460771564449e-01 1.010762601667e+00 1.163446155646e+00 1.229955318842e+00 1.184108422389e+00 1.041537617671e+00 8.647211706205e-01 7.685756008567e-01 8.408326324863e-01 1.013457488749e+00 1.166029587168e+00 1.227055386521e+00 1.173943447142e+00 1.026777169354e+00 8.540648933180e-01 7.744241487837e-01 8.628106804545e-01 1.038662770414e+00 1.182077965985e+00 1.239424075882e+00 1.195282300911e+00 1.073022720711e+00 9.376005893484e-01 8.854710205415e-01 9.674145943476e-01 1.122782000026e+00 1.257447230095e+00 1.327576682156e+00 1.300862619494e+00 1.193701435421e+00 1.057588323634e+00 9.527082905184e-01 9.570336513253e-01 1.065365035833e+00 1.197920276776e+00 1.281124090960e+00 1.279157105763e+00 1.195039820955e+00 1.070742746383e+00 9.836677694964e-01 1.006137208279e+00 1.129198059681e+00 1.274716072441e+00 1.370239096652e+00 1.377950821926e+00 1.295910247802e+00 1.158043963389e+00 1.033977306006e+00 1.005253947631e+00 1.092978051062e+00 1.232442101442e+00 1.344561244935e+00 1.381831286222e+00 1.332863220803e+00 1.219936156524e+00 1.096444948682e+00 1.032527925817e+00 1.067179550840e+00 1.167730388921e+00 1.266911033762e+00 1.314224837534e+00 1.290851299878e+00 1.208262723700e+00 1.103926816867e+00 1.029835493412e+00 1.023142509875e+00 1.074593381228e+00 1.139996947063e+00 1.178498414482e+00 1.172654742902e+00 1.130106534492e+00 1.076487373738e+00 1.058198285357e+00 1.078526340815e+00 1.127521014182e+00 1.170144450365e+00 1.179321155798e+00 1.146980506796e+00 1.086392870726e+00 1.028504373400e+00 1.008276210938e+00 1.040000361511e+00 1.104006476880e+00 1.162815418278e+00 1.184432598920e+00 1.154114449836e+00 1.077932774249e+00 9.832025274894e-01 9.135449615305e-01 9.074383216779e-01 9.648599237846e-01 1.046746000909e+00 1.108191557478e+00 1.120538361196e+00 1.076400267901e+00 9.895593839403e-01 8.937072651360e-01 8.343969229663e-01 8.422914794825e-01 9.043437396062e-01 9.775129714923e-01 1.023102553255e+00 1.021999057231e+00 9.759387198081e-01 9.054244979754e-01 8.440021271319e-01 8.226275713576e-01 8.465178865526e-01 8.905912143228e-01 9.213184267066e-01 9.168179066559e-01 8.740297421871e-01 8.094939823200e-01 7.553281339326e-01 7.435508720610e-01 7.794420102933e-01 8.351963775946e-01 8.739424079918e-01 8.706277059780e-01 8.193986592831e-01 7.363134735972e-01 6.609364230806e-01 6.444706628463e-01 7.051860306905e-01 8.052647893428e-01 8.919275777142e-01 9.287415618737e-01 9.003531661490e-01 8.125394805001e-01 6.953649597511e-01 6.082546029053e-01 6.175013505029e-01 7.206942891610e-01 8.504671439299e-01 9.474959420899e-01 9.796705445613e-01 9.379312845388e-01 8.347243087477e-01 7.073580546287e-01 6.218940071822e-01 6.420562305597e-01 7.523000224351e-01 8.807838546388e-01 9.716296055419e-01 9.976687992904e-01 9.551092735223e-01 8.615852654170e-01 7.569104020853e-01 6.978716503845e-01 7.231818007256e-01 8.106668680377e-01 9.044826997069e-01 9.610729444374e-01 9.604969968151e-01 9.047969085208e-01 8.166659281385e-01 7.374907280844e-01 7.127212956491e-01 7.553341084010e-01 8.316319108809e-01 8.955474541215e-01 9.163896423061e-01 8.845106805859e-01 8.111646533653e-01 7.287984806381e-01 6.854075523620e-01 7.148996442836e-01 8.018181274012e-01 8.998228930144e-01 9.692106507069e-01 9.888834809453e-01 9.560797406217e-01 8.853760797762e-01 8.077083738586e-01 7.638184400506e-01 7.819305547193e-01 8.533798085859e-01 9.433180204177e-01 1.018694117673e+00 1.060484030415e+00 1.064047479720e+00 1.036574498178e+00 9.938439142294e-01 9.556088560059e-01 9.389514602936e-01 9.514458028138e-01 9.890439732431e-01 1.040614842200e+00 1.094153186398e+00 1.140089754360e+00 1.171926128876e+00 1.186104789954e+00 1.182423117072e+00 1.165135144871e+00 1.143646339157e+00 1.131253115391e+00 1.140289498209e+00 1.174880873225e+00 1.226989642412e+00 1.279488512197e+00 1.313755337284e+00 1.316866105536e+00 1.286383700847e+00 1.232908064893e+00 1.179407975579e+00 1.154039510801e+00 1.174678586384e+00 1.235179206191e+00 1.309012266967e+00 1.365575698603e+00 1.383365048984e+00 1.356115479223e+00 1.294744006031e+00 1.226039635711e+00 1.184787968226e+00 1.195535772463e+00 1.254327395443e+00 1.331811072043e+00 1.393487112131e+00 1.415696883771e+00 1.391867788388e+00 1.333348823387e+00 1.266561588246e+00 1.224039533460e+00 1.227401785318e+00 1.272489354713e+00 1.333468817480e+00 1.381029155605e+00 1.396759278325e+00 1.378406278391e+00 1.338943326778e+00 1.300793001080e+00 1.285034883591e+00 1.299200145992e+00 1.333414413271e+00 1.369012647214e+00 1.391325407802e+00 1.397594459355e+00 1.397556067943e+00 1.407091811871e+00 1.437108130493e+00 1.484326365119e+00 1.531749428006e+00 1.558101311687e+00 1.548966882162e+00 1.504781311273e+00 1.444253022607e+00 1.400916806471e+00 1.407761779549e+00 1.473722998710e+00 1.574639891185e+00 1.669247414021e+00 1.720605803428e+00 1.708393254928e+00 1.634094762701e+00 1.522970590453e+00 1.421608272384e+00 1.382216904271e+00 1.428626438896e+00 1.534905834080e+00 1.647494333604e+00 1.718942202940e+00 1.723579173915e+00 1.660848754870e+00 1.554652125678e+00 1.448871080174e+00 1.392433101335e+00 1.409972091446e+00 1.482000967616e+00 1.562089693839e+00 1.608142158852e+00 1.599047632844e+00 1.538303392297e+00 1.451567175933e+00 1.378078675052e+00 1.351536233211e+00 1.376842103074e+00 1.426380664755e+00 1.461405699664e+00 1.454715542273e+00 1.401469419409e+00 1.321331749045e+00 1.253362402673e+00 1.237370653047e+00 1.284114796288e+00 1.364417795696e+00 1.432091251108e+00 1.450625537220e+00 1.405731933458e+00 1.309427502999e+00 1.200665832541e+00 1.136405095743e+00 1.158245403783e+00 1.252923147494e+00 1.364578907434e+00 1.437876775717e+00 1.440313658364e+00 1.367171195774e+00 1.243015728305e+00 1.121944203085e+00 1.073173314605e+00 1.130660389917e+00 1.255698341945e+00 1.377464459186e+00 1.441271377417e+00 1.421945646468e+00 1.324574519113e+00 1.185609755276e+00 1.072158797826e+00 1.056528230375e+00 1.151508424905e+00 1.295073270954e+00 1.412983150336e+00 1.457679341395e+00 1.413278485601e+00 1.294811984067e+00 1.149374875202e+00 1.051641039615e+00 1.064819548818e+00 1.175695453355e+00 1.309144586375e+00 1.394713057752e+00 1.392803920565e+00 1.295748145370e+00 1.128364241273e+00 9.538981405008e-01 8.720069766467e-01 9.454125008024e-01 1.113921878282e+00 1.274991035265e+00 1.360479934398e+00 1.339624015432e+00 1.212449451303e+00 1.010136980462e+00 8.059096087165e-01 7.233763433485e-01 8.305325651770e-01 1.028100336075e+00 1.199352983145e+00 1.282194469437e+00 1.253383610931e+00 1.118542580464e+00 9.122644256562e-01 7.097139860305e-01 6.360410802092e-01 7.472537041422e-01 9.308484054823e-01 1.077288626282e+00 1.134690176212e+00 1.087989315143e+00 9.499430617061e-01 7.632960832060e-01 6.141144923992e-01 6.132389473852e-01 7.514205122615e-01 9.136812322503e-01 1.021230989380e+00 1.040709683735e+00 9.689927563568e-01 8.297673994496e-01 6.791404616261e-01 6.085188939771e-01 6.747718228308e-01 8.148553688467e-01 9.385273817049e-01 9.936911182855e-01 9.605125383473e-01 8.440228832522e-01 6.747925035450e-01 5.212079703132e-01 4.926125824526e-01 6.095642015487e-01 7.642474667753e-01 8.762529407384e-01 9.106653746001e-01 8.599590391144e-01 7.388015509445e-01 5.875751816585e-01 4.840333989158e-01 5.110390456507e-01 6.356901442511e-01 7.653532452349e-01 8.453064776619e-01 8.550241107162e-01 7.975684993749e-01 6.977106098566e-01 6.038798315701e-01 5.771459981243e-01 6.373525121743e-01 7.379453095096e-01 8.234378594213e-01 8.621930748650e-01 8.460130437446e-01 7.868388972925e-01 7.149684893151e-01 6.721855674031e-01 6.875761280112e-01 7.507331239898e-01 8.249612923255e-01 8.785270590598e-01 8.971255184497e-01 8.838996520874e-01 8.557838146666e-01 8.356898445327e-01 8.395324290992e-01 8.652436069320e-01 8.954036017936e-01 9.105678317836e-01 9.005030083107e-01 8.689636023239e-01 8.331345363898e-01 8.162982979248e-01 8.328390452199e-01 8.759247587684e-01 9.223487495395e-01 9.478807053601e-01 9.382798166394e-01 8.939152329437e-01 8.308975841105e-01 7.783528380325e-01 7.660147524345e-01 8.019858979329e-01 8.651484346676e-01 9.236711406012e-01 9.538833416228e-01 9.471578487880e-01 9.104256299948e-01 8.637652753721e-01 8.332933348536e-01 8.369646449919e-01 8.716877911146e-01 9.171460798886e-01 9.515196120266e-01 9.631613063423e-01 9.541695486699e-01 9.383144928733e-01 9.338096863125e-01 9.519462521863e-01 9.889309221694e-01 1.029026570778e+00 1.055360884858e+00 1.059366876991e+00 1.045105370638e+00 1.028437528043e+00 1.029860629896e+00 1.061792260057e+00 1.119074710993e+00 1.182375014790e+00 1.230265745661e+00 1.249452465824e+00 1.239608291089e+00 1.213682616389e+00 1.193173760358e+00 1.197464469276e+00 1.231471224883e+00 1.282061262962e+00 1.327174162727e+00 1.348575438378e+00 1.340157587461e+00 1.310736609369e+00 1.281241880861e+00 1.275074291299e+00 1.303529774117e+00 1.356961422819e+00 1.410980248939e+00 1.440891071336e+00 1.433082873775e+00 1.390655436598e+00 1.334049952195e+00 1.295041955589e+00 1.300902565983e+00 1.354990283903e+00 1.433457088594e+00 1.501757167058e+00 1.532570117381e+00 1.515103375181e+00 1.457757275278e+00 1.386412614219e+00 1.336067086062e+00 1.332935693589e+00 1.376098474740e+00 1.438432168673e+00 1.485984305176e+00 1.495758928053e+00 1.463626409892e+00 1.405112556298e+00 1.350119569820e+00 1.328959532341e+00 1.352711655789e+00 1.404475020975e+00 1.452139054081e+00 1.468348021126e+00 1.443146382220e+00 1.388559100350e+00 1.336070653710e+00 1.323229903484e+00 1.368583191301e+00 1.455244779439e+00 1.543132666605e+00 1.593362112814e+00 1.583799209583e+00 1.515559682766e+00 1.415099568449e+00 1.330706561531e+00 1.313093389347e+00 1.378300326789e+00 1.492180402666e+00 1.599239460122e+00 1.654899169285e+00 1.638593898789e+00 1.556752283555e+00 1.442884859572e+00 1.351912604319e+00 1.336540230499e+00 1.407274002985e+00 1.522652350276e+00 1.624987705545e+00 1.672603014778e+00 1.650613881165e+00 1.572078289151e+00 1.475371166865e+00 1.412727751855e+00 1.421967060334e+00 1.496394390019e+00 1.590781815532e+00 1.654937391597e+00 1.657399429961e+00 1.593441107238e+00 1.486244744039e+00 1.383102780236e+00 1.338115486233e+00 1.375643613741e+00 1.467674440287e+00 1.558189116240e+00 1.599335550456e+00 1.568106420193e+00 1.470234489467e+00 1.340700834116e+00 1.238686438533e+00 1.221426308040e+00 1.296816134313e+00 1.414643742238e+00 1.511380717808e+00 1.543893842740e+00 1.497627016409e+00 1.386686705888e+00 1.252738907433e+00 1.157125845223e+00 1.149776803942e+00 1.224787206014e+00 1.326449757858e+00 1.397100932577e+00 1.403827583948e+00 1.342912640089e+00 1.238410455858e+00 1.137511189373e+00 1.092841937746e+00 1.124850019146e+00 1.201923277977e+00 1.270492449395e+00 1.290769159500e+00 1.250196912626e+00 1.165674563014e+00 1.081317718138e+00 1.052443991376e+00 1.104584086373e+00 1.206701531739e+00 1.300488614946e+00 1.338403325708e+00 1.298140971995e+00 1.186207639722e+00 1.041601038389e+00 9.371406244269e-01 9.468897083682e-01 1.068001684731e+00 1.223293832526e+00 1.337440493648e+00 1.366343443227e+00 1.296557238674e+00 1.144307351230e+00 9.602498800650e-01 8.354726467734e-01 8.585618529744e-01 1.005304414774e+00 1.172732620761e+00 1.282410580017e+00 1.296501453755e+00 1.209619636796e+00 1.046546287505e+00 8.673110764266e-01 7.690894774173e-01 8.211477024816e-01 9.679773469191e-01 1.107434501231e+00 1.174788821871e+00 1.144599081325e+00 1.023120517948e+00 8.491594642494e-01 7.032876874374e-01 6.887600188839e-01 8.105114512271e-01 9.648580810508e-01 1.066330894095e+00 1.073864747943e+00 9.800978512728e-01 8.096595873099e-01 6.322572466598e-01 5.785351755676e-01 7.106996018078e-01 9.119535457603e-01 1.071993026656e+00 1.136317644823e+00 1.085468910758e+00 9.289806630347e-01 7.129222000398e-01 5.533943815356e-01 6.164910447169e-01 8.468666000306e-01 1.081840364969e+00 1.235885878562e+00 1.271150516514e+00 1.179193307777e+00 9.794912436002e-01 7.300448045844e-01 5.670899716377e-01 6.568083147832e-01 9.004309102455e-01 1.129088028700e+00 1.263456070642e+00 1.272109140919e+00 1.154155623678e+00 9.392732363339e-01 7.033602111570e-01 6.039387409260e-01 7.482227320914e-01 9.931662105118e-01 1.198467332526e+00 1.300323731167e+00 1.276281490711e+00 1.134380345198e+00 9.161768141517e-01 7.155235544009e-01 6.843359459840e-01 8.541401482513e-01 1.079394608346e+00 1.248634224857e+00 1.311039110353e+00 1.253264158724e+00 1.093387249687e+00 8.868908247172e-01 7.428286206698e-01 7.807331252199e-01 9.647012405571e-01 1.164062969585e+00 1.293797807647e+00 1.317430745163e+00 1.233527922775e+00 1.074416466005e+00 9.134327370130e-01 8.587452702931e-01 9.621779208993e-01 1.147338068977e+00 1.312677902689e+00 1.396696572601e+00 1.375907818731e+00 1.259498172830e+00 1.091084529347e+00 9.534387734933e-01 9.420565359992e-01 1.068107461530e+00 1.243915889310e+00 1.381941664644e+00 1.433279803517e+00 1.384413479302e+00 1.254187071928e+00 1.096081100911e+00 9.963299972350e-01 1.027820060481e+00 1.169625424982e+00 1.335167244401e+00 1.451840078888e+00 1.482538725880e+00 1.422540063394e+00 1.297230476426e+00 1.161438342954e+00 1.088062956332e+00 1.122213737774e+00 1.235076011729e+00 1.356428067187e+00 1.429240717498e+00 1.426964857749e+00 1.353309210580e+00 1.240361822752e+00 1.143356561120e+00 1.118123920809e+00 1.177532040311e+00 1.279025618390e+00 1.364798461204e+00 1.395753360217e+00 1.360857142611e+00 1.277602446790e+00 1.189348957281e+00 1.151383207313e+00 1.194922355143e+00 1.298317270661e+00 1.408352506040e+00 1.477778892877e+00 1.482223141553e+00 1.423615306734e+00 1.330011992665e+00 1.250954697164e+00 1.237407986025e+00 1.304850244896e+00 1.419710039057e+00 1.529506165271e+00 1.593849282773e+00 1.595627412642e+00 1.542284899521e+00 1.463648500145e+00 1.403796460352e+00 1.400733646244e+00 1.460578522841e+00 1.553717850668e+00 1.638088818775e+00 1.681981400859e+00 1.673625795380e+00 1.622481024790e+00 1.555813709488e+00 1.509157094222e+00 1.508829951453e+00 1.555216795810e+00 1.623582821109e+00 1.681433736786e+00 1.705078120205e+00 1.687226395563e+00 1.637718884671e+00 1.579513135054e+00 1.539476714912e+00 1.534887330942e+00 1.563465381837e+00 1.605989527314e+00 1.638998152571e+00 1.646579282382e+00 1.625857609655e+00 1.586819570162e+00 1.547533737178e+00 1.525524073637e+00 1.528321825701e+00 1.549346423978e+00 1.572714918060e+00 1.582666742655e+00 1.571266873506e+00 1.541661397619e+00 1.506792269639e+00 1.483836917450e+00 1.485389014409e+00 1.511832084690e+00 1.550803524735e+00 1.583975186967e+00 1.595618231441e+00 1.578470797450e+00 1.536170772610e+00 1.482713316082e+00 1.438582095549e+00 1.422705955032e+00 1.442619942605e+00 1.489712002226e+00 1.544058969596e+00 1.584144526426e+00 1.594654438110e+00 1.570674645803e+00 1.519215464757e+00 1.458533511646e+00 1.413930396753e+00 1.407818358331e+00 1.446979601328e+00 1.517510559604e+00 1.592805882058e+00 1.646307292728e+00 1.660368577911e+00 1.630492140966e+00 1.566814784496e+00 1.493008761212e+00 1.440282838458e+00 1.433591781855e+00 1.475686430587e+00 1.544469071906e+00 1.606788455547e+00 1.634458488852e+00 1.613370679597e+00 1.546954070356e+00 1.456437926789e+00 1.376721955190e+00 1.343050971336e+00 1.369305038691e+00 1.436754264211e+00 1.507984785164e+00 1.548933406215e+00 1.541496865369e+00 1.487573866886e+00 1.408573397391e+00 1.339835039597e+00 1.315405683378e+00 1.345696035898e+00 1.408792958438e+00 1.466789114061e+00 1.487624631897e+00 1.457103060860e+00 1.382809614350e+00 1.293572167035e+00 1.231582933158e+00 1.230310490395e+00 1.287699469141e+00 1.366658796477e+00 1.422086869536e+00 1.422789042682e+00 1.360056616262e+00 1.250741478571e+00 1.138056058468e+00 1.081631128408e+00 1.119579660489e+00 1.229810937150e+00 1.351693215748e+00 1.430301139887e+00 1.434248039101e+00 1.358157655054e+00 1.223630251685e+00 1.081343026923e+00 1.003907251787e+00 1.040526385382e+00 1.162943076723e+00 1.297332716176e+00 1.382500144802e+00 1.386372493220e+00 1.304950713137e+00 1.161874277927e+00 1.010710646530e+00 9.288076336125e-01 9.678400947981e-01 1.093865853514e+00 1.228459232975e+00 1.311669562192e+00 1.315101096997e+00 1.238748017594e+00 1.109492001760e+00 9.809839331158e-01 9.214226580908e-01 9.647829088279e-01 1.072544577911e+00 1.176813215055e+00 1.228501846551e+00 1.207525708212e+00 1.121158596863e+00 1.003216149587e+00 9.107228235351e-01 8.989135492551e-01 9.708513651625e-01 1.073413521609e+00 1.147883244203e+00 1.158645156445e+00 1.096772027863e+00 9.800197530349e-01 8.550558831920e-01 7.919499048338e-01 8.369899538254e-01 9.572097092697e-01 1.081328549155e+00 1.155969428524e+00 1.155858244642e+00 1.081286435890e+00 9.579164816067e-01 8.388911028396e-01 7.944131372806e-01 8.570819434910e-01 9.823968590227e-01 1.102312026103e+00 1.171141007788e+00 1.170627672099e+00 1.106753408755e+00 1.008177900100e+00 9.230693246925e-01 9.009986048560e-01 9.545846279469e-01 1.047514629608e+00 1.130345957387e+00 1.169760544043e+00 1.155124337223e+00 1.097489649572e+00 1.026659625965e+00 9.821106773485e-01 9.915325671281e-01 1.049123844569e+00 1.122086696620e+00 1.176057937571e+00 1.191080693183e+00 1.165627804313e+00 1.115244580224e+00 1.067047714526e+00 1.047584252166e+00 1.066282801365e+00 1.108983236695e+00 1.149675025136e+00 1.166741391635e+00 1.151991011897e+00 1.112552553314e+00 1.067797450061e+00 1.040769922489e+00 1.044704405169e+00 1.073695544718e+00 1.107596918772e+00 1.125646703245e+00 1.117068054116e+00 1.085197799103e+00 1.046322511311e+00 1.022857436570e+00 1.030443513166e+00 1.066626900085e+00 1.112633490607e+00 1.146060369232e+00 1.152348767605e+00 1.130042780045e+00 1.091086369718e+00 1.056463639183e+00 1.045938816685e+00 1.065420420824e+00 1.102737288177e+00 1.136625668367e+00 1.149696718623e+00 1.136435996809e+00 1.105538182167e+00 1.076855459555e+00 1.071786654380e+00 1.099320700083e+00 1.148882414379e+00 1.197715280512e+00 1.224712281656e+00 1.220189247305e+00 1.190039034521e+00 1.154903908126e+00 1.142265861573e+00 1.170319703505e+00 1.233676692053e+00 1.306462124568e+00 1.358314566945e+00 1.367932814233e+00 1.329887818307e+00 1.257250301947e+00 1.180730071010e+00 1.139707642552e+00 1.159646064094e+00 1.230831967299e+00 1.315860918687e+00 1.374841813907e+00 1.381998482945e+00 1.331289389202e+00 1.238202646225e+00 1.139489365812e+00 1.084605452189e+00 1.107647662051e+00 1.197040747107e+00 1.306508062199e+00 1.389487400757e+00 1.417218599969e+00 1.382468558211e+00 1.299504021123e+00 1.202572052666e+00 1.138154664824e+00 1.141714817868e+00 1.209748029305e+00 1.303585374474e+00 1.379480143664e+00 1.408943740439e+00 1.384215036537e+00 1.318049392320e+00 1.240917933564e+00 1.191748883670e+00 1.197770627203e+00 1.254670055038e+00 1.330940266599e+00 1.390857995630e+00 1.411490064046e+00 1.388625928412e+00 1.336988967990e+00 1.286022494080e+00 1.268176901821e+00 1.299765380869e+00 1.368951221995e+00 1.444964110316e+00 1.496946558986e+00 1.506484306867e+00 1.472359095321e+00 1.410784414142e+00 1.351514883429e+00 1.326525258562e+00 1.351593011948e+00 1.414947264327e+00 1.486042736269e+00 1.533986342192e+00 1.540189935058e+00 1.503190278273e+00 1.439060448011e+00 1.377512882877e+00 1.350561463151e+00 1.374071949799e+00 1.436017460984e+00 1.505103965391e+00 1.549367089325e+00 1.549128333548e+00 1.502353989603e+00 1.425721571834e+00 1.351617076676e+00 1.316835289384e+00 1.341084152032e+00 1.411398734919e+00 1.491506479817e+00 1.543896748396e+00 1.544347541270e+00 1.487414727673e+00 1.388028141147e+00 1.280693727837e+00 1.211479201934e+00 1.214272083163e+00 1.283159297859e+00 1.376980202724e+00 1.449476964072e+00 1.469668205503e+00 1.427937112631e+00 1.337088365895e+00 1.231726345130e+00 1.161296049962e+00 1.165517897558e+00 1.241827228797e+00 1.347695585062e+00 1.434175818530e+00 1.468654228972e+00 1.440977389514e+00 1.364011316945e+00 1.272107006337e+00 1.212678959611e+00 1.221787613767e+00 1.295522010222e+00 1.393634173251e+00 1.470061895268e+00 1.494331540573e+00 1.458305807610e+00 1.377232176781e+00 1.287699967500e+00 1.237028294604e+00 1.256459334667e+00 1.335298384748e+00 1.430293685436e+00 1.496477815377e+00 1.506373894672e+00 1.455903142042e+00 1.365330592970e+00 1.276595400179e+00 1.239174282933e+00 1.278281729925e+00 1.372281981272e+00 1.471458019869e+00 1.530375862940e+00 1.523807340867e+00 1.450675944464e+00 1.334728865918e+00 1.222422453542e+00 1.168691116336e+00 1.200834947185e+00 1.292345386814e+00 1.387604870383e+00 1.439498429756e+00 1.424852500489e+00 1.346841617258e+00 1.234728873678e+00 1.139817047719e+00 1.114948275349e+00 1.173678740261e+00 1.276587906332e+00 1.367443439870e+00 1.406115458936e+00 1.378414837702e+00 1.297087195636e+00 1.200471769299e+00 1.142705510792e+00 1.162847628484e+00 1.250089268322e+00 1.354123607412e+00 1.423905762720e+00 1.429381712412e+00 1.366948112704e+00 1.260614039424e+00 1.160161515352e+00 1.124603096551e+00 1.179371110144e+00 1.290124310744e+00 1.395601648564e+00 1.447175066674e+00 1.422649104605e+00 1.328871325468e+00 1.203344500973e+00 1.111259844023e+00 1.115887278170e+00 1.220431562156e+00 1.363874209175e+00 1.476797373372e+00 1.513909713247e+00 1.459389389767e+00 1.327573553248e+00 1.166024764545e+00 1.054790417490e+00 1.068225588702e+00 1.197095268885e+00 1.359137288407e+00 1.476343396398e+00 1.503584809448e+00 1.427941161587e+00 1.267696797831e+00 1.076705617133e+00 9.484578535206e-01 9.713572806362e-01 1.123814892411e+00 1.303603262248e+00 1.428453610529e+00 1.456916732515e+00 1.381826453453e+00 1.228360694188e+00 1.058163429919e+00 9.667068287154e-01 1.022599486127e+00 1.183582273423e+00 1.352364369786e+00 1.457408554684e+00 1.465113066649e+00 1.375021511018e+00 1.219424954686e+00 1.066695083323e+00 1.008908828488e+00 1.090224273772e+00 1.252215643934e+00 1.404073122410e+00 1.483757317340e+00 1.464756116638e+00 1.352898711902e+00 1.187468712889e+00 1.044769722294e+00 1.017038055517e+00 1.128736301233e+00 1.305842549281e+00 1.460297279338e+00 1.537480106943e+00 1.517215998866e+00 1.410136691236e+00 1.257883893006e+00 1.132155547938e+00 1.109204007052e+00 1.204038686848e+00 1.353771429913e+00 1.482297041832e+00 1.540892575304e+00 1.512458218110e+00 1.409052548311e+00 1.270574570601e+00 1.159819640178e+00 1.136412016764e+00 1.207441994469e+00 1.320357692979e+00 1.411993757114e+00 1.441794165036e+00 1.397818804357e+00 1.295417377925e+00 1.175274768534e+00 1.094716910631e+00 1.097320802318e+00 1.174320474076e+00 1.274017272237e+00 1.344389972111e+00 1.355546364764e+00 1.302938492641e+00 1.205925890910e+00 1.104488489918e+00 1.046948751076e+00 1.060545067222e+00 1.127324107115e+00 1.201644529291e+00 1.243343173066e+00 1.232893116572e+00 1.173680834775e+00 1.090441647005e+00 1.023156853616e+00 1.008919903903e+00 1.054302913883e+00 1.129990056599e+00 1.196084565536e+00 1.224653105387e+00 1.207406767228e+00 1.156003037986e+00 1.098641208863e+00 1.069857985045e+00 1.090476586593e+00 1.151859580111e+00 1.223896808812e+00 1.275740304171e+00 1.289293425550e+00 1.263277848769e+00 1.212491688712e+00 1.163224456574e+00 1.142305686922e+00 1.161482419188e+00 1.209584341313e+00 1.261524291767e+00 1.293918130663e+00 1.294782761429e+00 1.266427454061e+00 1.223958129779e+00 1.189526832114e+00 1.181956580990e+00 1.205683449148e+00 1.248416279936e+00 1.289919535045e+00 1.313059032782e+00 1.310250219729e+00 1.284959168323e+00 1.249537573749e+00 1.220048232708e+00 1.208773173876e+00 1.217925299915e+00 1.239295806427e+00 1.259971598685e+00 1.269439935277e+00 1.263721723466e+00 1.245962779620e+00 1.224185330420e+00 1.207193129306e+00 1.200252621155e+00 1.202901186091e+00 1.210055755320e+00 1.215577478792e+00 1.215646967179e+00 1.210258783795e+00 1.202718393034e+00 1.197496294481e+00 1.197843351930e+00 1.204320235025e+00 1.214896181768e+00 1.226499861347e+00 1.236566611436e+00 1.243869320686e+00 1.248396917276e+00 1.250600889854e+00 1.250913365376e+00 1.249758920774e+00 1.248050874147e+00 1.247698465252e+00 1.251325732630e+00 1.261082270383e+00 1.277104855306e+00 1.296552002064e+00 1.314290841244e+00 1.324974020754e+00 1.325555904856e+00 1.317289537152e+00 1.306044123670e+00 1.300516958684e+00 1.308354831789e+00 1.331785718138e+00 1.365800714065e+00 1.400263200870e+00 1.424506833726e+00 1.431852312379e+00 1.422246083259e+00 1.402685737058e+00 1.384875614179e+00 1.380275391355e+00 1.394308117719e+00 1.423121478619e+00 1.455569736278e+00 1.478736308769e+00 1.483337311254e+00 1.467019137075e+00 1.435015515018e+00 1.398428591310e+00 1.370275735131e+00 1.360057105299e+00 1.369591190113e+00 1.392803430932e+00 1.419585824966e+00 1.440692638024e+00 1.450836812910e+00 1.449424883163e+00 1.439477904978e+00 1.425780369660e+00 1.413204687152e+00 1.405762579109e+00 1.406365209892e+00 1.416874416176e+00 1.437576446211e+00 1.466268156530e+00 1.497637419169e+00 1.523763662226e+00 1.536218076410e+00 1.529045995030e+00 1.501770073828e+00 1.461461247349e+00 1.422449508903e+00 1.402224187746e+00 1.413144130627e+00 1.454313086963e+00 1.510742660328e+00 1.560621967847e+00 1.584710299619e+00 1.573188638765e+00 1.529202111493e+00 1.469562476921e+00 1.421067870999e+00 1.409888507942e+00 1.446131416739e+00 1.516166793858e+00 1.591096735057e+00 1.641949884861e+00 1.650204365198e+00 1.612426947298e+00 1.541255187242e+00 1.463206723832e+00 1.410867879665e+00 1.407320495465e+00 1.451136746928e+00 1.517474132485e+00 1.574248102199e+00 1.597240060308e+00 1.577070759309e+00 1.520621345415e+00 1.448957553706e+00 1.390872674434e+00 1.370380823106e+00 1.392701250372e+00 1.441276846477e+00 1.489363933616e+00 1.514387353362e+00 1.505904902383e+00 1.467467911344e+00 1.414431456639e+00 1.368102475389e+00 1.346133081205e+00 1.352995903629e+00 1.377911337851e+00 1.402272022031e+00 1.409917064772e+00 1.393733114628e+00 1.357545266513e+00 1.314226772755e+00 1.280414861253e+00 1.268722128333e+00 1.281106332246e+00 1.308419153644e+00 1.336520583315e+00 1.353580831778e+00 1.354387743587e+00 1.341053669538e+00 1.321017002058e+00 1.303454131764e+00 1.295269518837e+00 1.298492728639e+00 1.310391398055e+00 1.325747545847e+00 1.339492846100e+00 1.348205028933e+00 1.350119717511e+00 1.344560810046e+00 1.331540209319e+00 1.312020062097e+00 1.288737771061e+00 1.266580140282e+00 1.251722165699e+00 1.249048669153e+00 1.258934786986e+00 1.275718867732e+00 1.289309580511e+00 1.289283388824e+00 1.269389034085e+00 1.230945307649e+00 1.184111948194e+00 1.145772929123e+00 1.132470285844e+00 1.150202818849e+00 1.188984114893e+00 1.227949497000e+00 1.245785861284e+00 1.229152122036e+00 1.177277577148e+00 1.103839027035e+00 1.035631671743e+00 1.003541723386e+00 1.023482638140e+00 1.082373857915e+00 1.147520543759e+00 1.186517861575e+00 1.179256106898e+00 1.122093594485e+00 1.029535661179e+00 9.345869338599e-01 8.817885563653e-01 9.011459558824e-01 9.794970137754e-01 1.073116110694e+00 1.140375414734e+00 1.156701288613e+00 1.116840913447e+00 1.034872591179e+00 9.438994509325e-01 8.896064006153e-01 9.054796501160e-01 9.828918758847e-01 1.080367227312e+00 1.156534230195e+00 1.186596692112e+00 1.164660515506e+00 1.102694379274e+00 1.028076520857e+00 9.761074027455e-01 9.724440917974e-01 1.014302565540e+00 1.073768299431e+00 1.119170547340e+00 1.130503670376e+00 1.104028451301e+00 1.051454006139e+00 9.957295506248e-01 9.615595702601e-01 9.610329233664e-01 9.852047930267e-01 1.011698231766e+00 1.019916139956e+00 1.000970217750e+00 9.606514219397e-01 9.170706255420e-01 8.922263242986e-01 8.975778763260e-01 9.242097881414e-01 9.487420303466e-01 9.479912727480e-01 9.098460803140e-01 8.384265452560e-01 7.564221528332e-01 7.018666520598e-01 7.071821382030e-01 7.667495069002e-01 8.406167908763e-01 8.871935481962e-01 8.806660387942e-01 8.146028442154e-01 7.048432145283e-01 5.967783031733e-01 5.650447847975e-01 6.486882198693e-01 7.943963770861e-01 9.305273380930e-01 1.011833132962e+00 1.017016464215e+00 9.452815994141e-01 8.180827922918e-01 6.864040772519e-01 6.323592379964e-01 7.059065216626e-01 8.540138531972e-01 9.958252505004e-01 1.080276044219e+00 1.084823282937e+00 1.010549009198e+00 8.833149810842e-01 7.595791520772e-01 7.199993451850e-01 8.021872403861e-01 9.503260114204e-01 1.087435970431e+00 1.164633675993e+00 1.161732066066e+00 1.083933240152e+00 9.631689538564e-01 8.605612136650e-01 8.477780968923e-01 9.420197315316e-01 1.085152089450e+00 1.207185745421e+00 1.262764971268e+00 1.233435128134e+00 1.125999897565e+00 9.746408025839e-01 8.455499435888e-01 8.197570861901e-01 9.162114401966e-01 1.065772767929e+00 1.191037158486e+00 1.245725875588e+00 1.213224185652e+00 1.103436266436e+00 9.547569792880e-01 8.375512776407e-01 8.300863427802e-01 9.387992529545e-01 1.089893826078e+00 1.210127675169e+00 1.257897917796e+00 1.220543767516e+00 1.111487115590e+00 9.713975644977e-01 8.680487716807e-01 8.672698919162e-01 9.665106055991e-01 1.098601596953e+00 1.199295653149e+00 1.233806089472e+00 1.196044368624e+00 1.106440418802e+00 1.010727563435e+00 9.681971927496e-01 1.012847965864e+00 1.120115728225e+00 1.234176078745e+00 1.309536896603e+00 1.325388074473e+00 1.286483208129e+00 1.221168096630e+00 1.173662212080e+00 1.182282513932e+00 1.250490973064e+00 1.344557946856e+00 1.420829845612e+00 1.448991391808e+00 1.421108625406e+00 1.353496810245e+00 1.283777923698e+00 1.257028124622e+00 1.296829041987e+00 1.384752156623e+00 1.475795582376e+00 1.527697851104e+00 1.517626243847e+00 1.447961908803e+00 1.347818085907e+00 1.268783088569e+00 1.262470582269e+00 1.340101967307e+00 1.460925957247e+00 1.566700744349e+00 1.613563415988e+00 1.583327145840e+00 1.486537833606e+00 1.364020984558e+00 1.281474262730e+00 1.297576856498e+00 1.412377264438e+00 1.567095155905e+00 1.694175735668e+00 1.748193899059e+00 1.712625021229e+00 1.600765620028e+00 1.456554935183e+00 1.349742449539e+00 1.345306985619e+00 1.448380621403e+00 1.599038111336e+00 1.725511245940e+00 1.779511018776e+00 1.743550237339e+00 1.630810694721e+00 1.484900956110e+00 1.374147010749e+00 1.361884876053e+00 1.454598780771e+00 1.595769956777e+00 1.716367337534e+00 1.770275728852e+00 1.741956824004e+00 1.645966402482e+00 1.524695619037e+00 1.438876643196e+00 1.438148177015e+00 1.521997334943e+00 1.641111237806e+00 1.737163408593e+00 1.771112703919e+00 1.731042099942e+00 1.631993295103e+00 1.512894527233e+00 1.426313565828e+00 1.412613887241e+00 1.469969566439e+00 1.556947708809e+00 1.624995214593e+00 1.642934189935e+00 1.604222746486e+00 1.526026114268e+00 1.443484955949e+00 1.395663446729e+00 1.402875703739e+00 1.452068777833e+00 1.508122196794e+00 1.537631604127e+00 1.523977678813e+00 1.471655242951e+00 1.403846118833e+00 1.352910674830e+00 1.342721559966e+00 1.371670695753e+00 1.413787327074e+00 1.437035514137e+00 1.420523818815e+00 1.362988898638e+00 1.284456920119e+00 1.220911191694e+00 1.206964766452e+00 1.250214376860e+00 1.323570639759e+00 1.386002792598e+00 1.405625739063e+00 1.370815891846e+00 1.293660662725e+00 1.209212058234e+00 1.165322911569e+00 1.193892551648e+00 1.282413338514e+00 1.384592885898e+00 1.452954801580e+00 1.457804013798e+00 1.392750003653e+00 1.276450900421e+00 1.153249532351e+00 1.084364717356e+00 1.111428858583e+00 1.215526736562e+00 1.336343327784e+00 1.418312869482e+00 1.429625258300e+00 1.364101691509e+00 1.241116394443e+00 1.106219506974e+00 1.024625009600e+00 1.045047164964e+00 1.151348182878e+00 1.280673510502e+00 1.375350899317e+00 1.402493007153e+00 1.353894787389e+00 1.243789499932e+00 1.107522813756e+00 9.972888240553e-01 9.616876079808e-01 1.006926968022e+00 1.090424914864e+00 1.160426937540e+00 1.183531346176e+00 1.148838801158e+00 1.065350890900e+00 9.590905151048e-01 8.681465973605e-01 8.281877071531e-01 8.476172872707e-01 9.008866481189e-01 9.525472461718e-01 9.786036692547e-01 9.714830413144e-01 9.375471928420e-01 8.925587743748e-01 8.551877822686e-01 8.386560052771e-01 8.445701053555e-01 8.643362976381e-01 8.866848782700e-01 9.039339172477e-01 9.134947934772e-01 9.160263874656e-01 9.126863348269e-01 9.036069159531e-01 8.886302950655e-01 8.695468926461e-01 8.521056194484e-01 8.454333339111e-01 8.575905802195e-01 8.893671178914e-01 9.317428705185e-01 9.698498550017e-01 9.897196465119e-01 9.839449038532e-01 9.550658228793e-01 9.164282809302e-01 8.888358510213e-01 8.904258275105e-01 9.235606668897e-01 9.717581846691e-01 1.011230145257e+00
```
