## Supplementary Data 1 for "Heart cockle shells transmit sunlight to photosymbiotic algae using bundled fiber optic cables and condensing lenses": VaryPlanarvsColumnar_20percentlamellar_19April2023_transmissionlongaxis_efield_621nm.txt (part 2 of 6)

```
 6.279186144335e-01 6.331806878305e-01 6.407570991638e-01 6.531522356816e-01 6.719241742354e-01 6.950226288710e-01 7.171669161692e-01 7.324357559019e-01 7.373497552100e-01 7.331241520394e-01 7.265155940876e-01 7.033783406455e-01 6.870478413454e-01 6.767074600075e-01 6.828992464534e-01 7.033499786521e-01 7.260507069984e-01 7.387563043233e-01 7.362597248212e-01 7.224568881101e-01 7.077194703507e-01 7.024669378850e-01 7.099125148277e-01 7.237372471956e-01 7.328896019970e-01 7.285956251127e-01 7.087204748368e-01 6.783769859654e-01 6.473604404383e-01 6.250713162160e-01 6.150404844319e-01 6.132279266094e-01 6.117178318280e-01 6.040560025197e-01 5.881860083152e-01 5.662576652718e-01 5.425604066638e-01 5.211389594490e-01 5.045156835298e-01 4.940922062495e-01 4.910310634992e-01 4.960572546484e-01 5.079471713470e-01 5.225496053312e-01 5.340435028148e-01 5.379213833229e-01 5.339089348069e-01 5.270688235274e-01 5.256948948135e-01 5.357729077566e-01 5.557506180799e-01 5.775108741185e-01 5.836779727296e-01 5.759524155519e-01 5.585530882841e-01 5.324975672588e-01 5.170351117357e-01 5.267586227320e-01 5.583400888553e-01 5.929001703200e-01 6.108151916860e-01 6.027767677954e-01 5.743220948439e-01 5.459860401619e-01 5.445884558882e-01 5.819169352351e-01 6.424226161782e-01 6.984355452489e-01 7.291058925035e-01 7.282114904155e-01 7.055200022818e-01 6.836826822761e-01 6.866826957502e-01 7.215124128314e-01 7.720200528182e-01 8.133746033218e-01 8.285683495692e-01 8.162058546838e-01 7.913422644767e-01 7.791287533236e-01 7.984785665622e-01 8.455113480030e-01 8.963374140638e-01 9.249483824248e-01 9.172742678932e-01 8.773589218016e-01 8.280551510800e-01 8.032867253651e-01 8.259078761308e-01 8.864339270155e-01 9.518712287974e-01 9.908647914358e-01 9.883262287735e-01 9.508625938157e-01 9.331002621115e-01 9.334253749535e-01 9.783259109649e-01 1.050182890097e+00 1.118631338027e+00 1.159841522884e+00 1.128242257801e+00 1.067953357315e+00 9.925047960352e-01 9.632370713411e-01 1.015492518141e+00 1.121108219549e+00 1.218956278615e+00 1.260860498608e+00 1.229091359776e+00 1.140407379418e+00 1.046206291906e+00 1.015984074623e+00 1.082865667222e+00 1.206359875440e+00 1.316150360250e+00 1.361357050411e+00 1.324886900362e+00 1.225403320485e+00 1.116532885054e+00 1.070628706805e+00 1.125131558935e+00 1.241770955983e+00 1.348801438040e+00 1.393907943571e+00 1.360351098277e+00 1.268092891920e+00 1.170446758427e+00 1.134068709976e+00 1.188407464893e+00 1.295296425725e+00 1.388890484933e+00 1.422274658135e+00 1.382903905058e+00 1.293726148244e+00 1.207334390668e+00 1.181902902111e+00 1.234982199551e+00 1.325889976746e+00 1.395136948281e+00 1.403933272161e+00 1.348711944683e+00 1.262366003056e+00 1.220652519908e+00 1.236862713681e+00 1.321939859142e+00 1.393178419234e+00 1.414025713358e+00 1.371941850823e+00 1.284467448580e+00 1.197254715522e+00 1.165724898384e+00 1.213319048438e+00 1.307423205350e+00 1.390257884732e+00 1.418228766182e+00 1.377872472551e+00 1.288825868285e+00 1.200199781424e+00 1.170210292905e+00 1.221738121143e+00 1.319224259326e+00 1.403365470472e+00 1.431482140291e+00 1.392638005476e+00 1.309657678731e+00 1.233412518941e+00 1.218725392711e+00 1.280488984086e+00 1.378568889895e+00 1.454465384391e+00 1.467538760117e+00 1.408307044512e+00 1.301013042756e+00 1.200223486095e+00 1.169005101779e+00 1.229704454390e+00 1.341058499763e+00 1.439559945262e+00 1.480989881414e+00 1.452663063865e+00 1.372923183041e+00 1.285509829510e+00 1.243014073675e+00 1.277487854055e+00 1.388804134143e+00 1.437409042651e+00 1.472001564691e+00 1.458140290682e+00 1.408643408503e+00 1.358066680775e+00 1.340340781285e+00 1.364618359396e+00 1.409606991154e+00 1.442966330426e+00 1.443811242429e+00 1.413071762568e+00 1.371734187826e+00 1.348399075126e+00 1.359194583914e+00 1.394478925129e+00 1.426421525800e+00 1.428705763272e+00 1.391576305145e+00 1.327219888772e+00 1.265910637853e+00 1.240506964898e+00 1.262631560212e+00 1.312078495076e+00 1.352784518170e+00 1.355803944258e+00 1.311793608376e+00 1.233676102727e+00 1.152432931038e+00 1.103628123554e+00 1.104373373009e+00 1.139551151996e+00 1.175622502559e+00 1.184367003105e+00 1.155213184532e+00 1.096298320592e+00 1.029047223470e+00 9.771852757911e-01 9.525367105310e-01 9.479409895233e-01 9.454891811582e-01 9.306576249197e-01 9.118949443268e-01 9.124814681903e-01 9.307414757932e-01 9.520687403631e-01 9.590436104237e-01 9.398848900739e-01 8.729078922065e-01 7.729172099500e-01 6.542931622809e-01 5.872771931294e-01 6.233190686768e-01 7.266140752423e-01 8.235594510927e-01 8.656698806521e-01 8.354404770716e-01 7.425860661620e-01 6.255147919767e-01 5.525649602130e-01 5.810436385839e-01 6.814284029208e-01 7.806835673991e-01 8.302771574988e-01 8.124764849414e-01 7.349855334418e-01 6.298536893251e-01 5.521230291313e-01 5.523972921698e-01 6.189629722196e-01 6.937671380529e-01 7.314251088553e-01 7.136049202751e-01 6.453345929658e-01 5.527396256529e-01 4.808773873385e-01 4.724231071408e-01 5.212038982459e-01 5.807987934847e-01 6.136712109116e-01 6.054603913637e-01 5.616482509326e-01 5.037474194535e-01 4.627152250115e-01 4.606911876014e-01 4.904586788336e-01 5.253170017447e-01 5.437327314257e-01 5.386274706202e-01 5.159905908617e-01 4.897729065392e-01 4.736465305749e-01 4.718258410470e-01 4.771133039379e-01 4.788058955851e-01 4.714469173041e-01 4.580216116484e-01 4.473807884029e-01 4.472814773008e-01 4.573332143881e-01 4.687972631509e-01 4.712282554992e-01 4.589760894167e-01 4.343571466412e-01 4.075520553832e-01 3.927225450090e-01 3.990341267252e-01 4.230371458327e-01 4.522082838613e-01 4.741555237566e-01 4.817096531789e-01 4.735279482565e-01 4.532054294152e-01 4.281506220157e-01 4.083310428806e-01 4.035300903108e-01 4.183418708233e-01 4.484596322414e-01 4.825974625258e-01 5.077510777992e-01 5.136085017333e-01 4.957040334873e-01 4.583614613383e-01 4.175382831510e-01 3.992323568015e-01 4.222838506277e-01 4.766408508389e-01 5.374873059845e-01 5.907854143270e-01 6.191060246028e-01 6.101469248608e-01 5.617266405625e-01 4.841850100690e-01 4.053791152019e-01 3.728145171935e-01 4.177818063750e-01 5.110343837813e-01 5.918914962159e-01 6.369259067141e-01 6.178874391957e-01 5.469457407962e-01 4.613465274221e-01 4.238771561187e-01 4.720844027061e-01 5.631692006951e-01 6.359057078991e-01 6.559960451752e-01 6.165322273079e-01 5.374896248335e-01 4.697608451485e-01 4.770447926617e-01 5.616537941213e-01 6.620622452658e-01 7.253633067578e-01 7.275060605265e-01 6.717953855050e-01 5.907204401130e-01 5.453556365802e-01 5.855950106533e-01 6.871467134455e-01 7.868214055954e-01 8.400150835421e-01 8.314476263689e-01 7.745604049387e-01 7.110804304055e-01 6.970492010932e-01 7.559011943309e-01 8.514477614607e-01 9.295678237305e-01 9.559661076250e-01 9.255556515495e-01 8.635920211836e-01 8.202910130253e-01 8.415068517014e-01 9.229850707320e-01 1.014863386653e+00 1.066813954684e+00 1.053530061125e+00 9.803550656398e-01 9.073439760548e-01 8.892128713449e-01 9.556280801357e-01 1.053764436239e+00 1.151481147081e+00 1.177487636907e+00 1.120583654942e+00 1.001871838452e+00 8.811250313353e-01 8.450407694848e-01 9.316828783105e-01 1.078904543387e+00 1.199821719285e+00 1.239142391573e+00 1.179090770823e+00 1.039276687895e+00 8.824103028169e-01 8.106880955559e-01 8.851098108204e-01 1.038785672465e+00 1.167965300535e+00 1.209446446026e+00 1.144043518204e+00 9.938734349868e-01 8.292605172347e-01 7.665837565822e-01 8.658937501287e-01 1.039098831873e+00 1.175272987921e+00 1.213650875064e+00 1.139075757930e+00 9.785336817650e-01 8.096080487985e-01 7.567720294139e-01 8.723048076837e-01 1.054011636574e+00 1.187799698177e+00 1.228734198884e+00 1.167954827898e+00 1.035296777781e+00 9.032769268376e-01 8.711736277573e-01 9.740958923904e-01 1.135781119035e+00 1.261447203311e+00 1.319744898395e+00 1.283050796060e+00 1.163873103602e+00 1.020750536620e+00 9.256621014681e-01 9.522443570393e-01 1.077689116617e+00 1.213512984639e+00 1.288811026938e+00 1.273039437271e+00 1.175120278172e+00 1.044474667863e+00 9.664598396158e-01 1.010932100213e+00 1.152663348389e+00 1.304569398368e+00 1.395360250756e+00 1.391067723585e+00 1.294300260502e+00 1.144866137487e+00 1.020225092652e+00 1.006069949936e+00 1.113468733450e+00 1.265383319909e+00 1.380122545394e+00 1.412172029611e+00 1.353191634775e+00 1.229229879696e+00 1.098578715021e+00 1.036153193658e+00 1.079918837213e+00 1.189983133617e+00 1.294114438195e+00 1.340944879341e+00 1.312643377367e+00 1.222531862362e+00 1.110793070509e+00 1.032885652605e+00 1.028137959379e+00 1.085519634753e+00 1.157254241321e+00 1.200325772130e+00 1.196720169433e+00 1.154434405992e+00 1.099981234652e+00 1.075720498888e+00 1.096054902420e+00 1.143268261024e+00 1.183695992065e+00 1.191344394091e+00 1.158979005440e+00 1.100345323300e+00 1.045915850816e+00 1.028647706838e+00 1.060406823891e+00 1.120908168327e+00 1.173956617921e+00 1.189419124852e+00 1.154445285331e+00 1.077038467353e+00 9.861824304808e-01 9.253610605080e-01 9.288629244910e-01 9.909982729436e-01 1.071070216141e+00 1.125910008446e+00 1.129247000107e+00 1.076062214930e+00 9.827477544962e-01 8.859933055242e-01 8.332959937321e-01 8.524802156676e-01 9.241296663560e-01 1.001842655875e+00 1.047123432283e+00 1.042153096928e+00 9.900862403157e-01 9.129244666425e-01 8.460189570945e-01 8.221507970518e-01 8.469990226332e-01 8.942157548414e-01 9.289110523112e-01 9.285898848371e-01 8.899242520635e-01 8.288215676324e-01 7.757796682868e-01 7.609285341452e-01 7.900245007218e-01 8.382132154097e-01 8.713373360440e-01 8.661203353332e-01 8.180330836312e-01 7.439122868452e-01 6.815373684931e-01 6.745210390826e-01 7.334269228622e-01 8.226265511363e-01 8.954482058827e-01 9.199439896590e-01 8.842913059673e-01 7.979774734076e-01 6.950435938776e-01 6.342177925564e-01 6.651993232091e-01 7.698157852769e-01 8.860517762378e-01 9.634679656401e-01 9.757551428861e-01 9.186750831549e-01 8.102713381420e-01 6.949565134094e-01 6.412131775753e-01 6.929920786002e-01 8.129179705926e-01 9.323162176655e-01 1.004232535539e+00 1.008057023210e+00 9.457682484853e-01 8.416042084550e-01 7.430940282729e-01 7.092952616055e-01 7.633597527960e-01 8.648117371298e-01 9.558906887032e-01 9.984441376594e-01 9.784606529445e-01 9.041827619985e-01 8.057524518632e-01 7.323864859536e-01 7.295052851397e-01 7.953853140530e-01 8.831203244679e-01 9.448702478246e-01 9.533719376993e-01 9.038579382615e-01 8.139150231275e-01 7.246074437209e-01 6.917038563092e-01 7.439784732228e-01 8.501277551172e-01 9.556948452173e-01 1.021021762195e+00 1.027789593527e+00 9.772532104242e-01 8.895066840653e-01 8.029000010407e-01 7.648565547420e-01 8.010010218646e-01 8.904866145638e-01 9.898706224318e-01 1.064767825215e+00 1.098425274027e+00 1.090001832130e+00 1.051261025120e+00 1.002498273228e+00 9.661738624556e-01 9.580771774332e-01 9.805358628956e-01 1.023991363797e+00 1.075172392435e+00 1.123632010643e+00 1.163294517284e+00 1.191157359421e+00 1.205721890508e+00 1.206731649969e+00 1.196421189667e+00 1.180990832204e+00 1.170667466051e+00 1.176524337221e+00 1.204272605714e+00 1.249356995093e+00 1.297730580009e+00 1.332006492902e+00 1.338758369445e+00 1.314015389232e+00 1.266375393300e+00 1.216720199406e+00 1.191701511203e+00 1.209368527743e+00 1.265590738959e+00 1.335914797076e+00 1.390509625643e+00 1.407585954462e+00 1.380325418006e+00 1.319354866105e+00 1.251626562467e+00 1.212361010156e+00 1.226212003014e+00 1.288593974553e+00 1.369022921070e+00 1.431811127260e+00 1.452409762264e+00 1.423986356378e+00 1.358675747374e+00 1.285193647248e+00 1.239682334285e+00 1.246597074972e+00 1.301050726176e+00 1.373309418241e+00 1.429771333371e+00 1.448860736247e+00 1.426689602260e+00 1.376601107876e+00 1.324250744634e+00 1.296823131347e+00 1.308079256540e+00 1.350178630372e+00 1.401360325998e+00 1.441188344133e+00 1.460837791206e+00 1.465184438557e+00 1.468124105836e+00 1.483090559629e+00 1.513280302055e+00 1.548619634959e+00 1.571966420110e+00 1.569565618084e+00 1.539716828409e+00 1.496651776773e+00 1.467414776927e+00 1.478789766540e+00 1.538481105613e+00 1.627167591187e+00 1.709849815494e+00 1.753636142187e+00 1.739832757103e+00 1.669853976381e+00 1.567403217512e+00 1.475531363298e+00 1.441203847042e+00 1.485162863091e+00 1.583975111745e+00 1.688829532914e+00 1.755426419705e+00 1.759363268512e+00 1.700149058145e+00 1.600687773807e+00 1.502325167055e+00 1.449949025730e+00 1.465349745255e+00 1.530400395483e+00 1.602393116697e+00 1.642115410017e+00 1.629950152305e+00 1.569950903586e+00 1.487492827860e+00 1.420277610287e+00 1.399200036331e+00 1.426873937054e+00 1.475614756314e+00 1.508035403978e+00 1.498271117840e+00 1.442325107010e+00 1.360227151790e+00 1.290929648964e+00 1.273881447911e+00 1.319868748964e+00 1.400289067296e+00 1.469384163543e+00 1.490656120996e+00 1.449498185361e+00 1.357168191633e+00 1.250941196176e+00 1.185111094362e+00 1.200265215657e+00 1.286538063452e+00 1.392298803019e+00 1.463974402926e+00 1.469218997323e+00 1.402869055703e+00 1.288253877019e+00 1.176004384165e+00 1.128929773325e+00 1.177732816251e+00 1.289198087916e+00 1.399078602238e+00 1.455707466231e+00 1.435097440191e+00 1.343005294342e+00 1.215754191309e+00 1.117057637686e+00 1.110334709486e+00 1.202388788042e+00 1.335484836572e+00 1.441486208339e+00 1.476343610166e+00 1.426290581742e+00 1.308090572092e+00 1.169944300283e+00 1.084405325301e+00 1.106891008698e+00 1.218565906748e+00 1.346595844180e+00 1.424557423791e+00 1.415711884590e+00 1.314666006517e+00 1.148459187463e+00 9.817979453260e-01 9.104421445316e-01 9.869409258542e-01 1.149846504212e+00 1.301787898342e+00 1.377848246413e+00 1.349364678909e+00 1.218675320941e+00 1.020207812016e+00 8.308105492664e-01 7.685615603485e-01 8.819473172230e-01 1.071969338374e+00 1.230607501370e+00 1.299508043959e+00 1.257600491307e+00 1.112993895921e+00 9.042748045196e-01 7.133436463229e-01 6.654697958777e-01 7.931728216857e-01 9.772882738181e-01 1.115763967674e+00 1.160820495332e+00 1.099845287613e+00 9.481771264213e-01 7.528026603331e-01 6.081847580341e-01 6.276780184126e-01 7.827501000897e-01 9.512714828690e-01 1.057351831327e+00 1.069994305968e+00 9.878935758678e-01 8.368096779476e-01 6.765981580386e-01 6.058453711341e-01 6.825333794959e-01 8.332603799025e-01 9.630392547157e-01 1.019646272754e+00 9.839506620451e-01 8.619184934190e-01 6.854387087615e-01 5.255146464990e-01 4.968476806885e-01 6.195477727165e-01 7.795859369373e-01 8.944853782166e-01 9.290962089340e-01 8.762152431409e-01 7.513217486621e-01 5.964237569486e-01 4.923816624713e-01 5.237657342989e-01 6.538436801662e-01 7.874010980854e-01 8.690718179108e-01 8.781101049610e-01 8.176294056206e-01 7.127855258710e-01 6.132213448320e-01 5.830237501852e-01 6.445908797674e-01 7.496576244796e-01 8.400126185121e-01 8.824326053025e-01 8.677298982973e-01 8.069912162640e-01 7.297823989132e-01 6.783910942597e-01 6.854650114647e-01 7.446825777486e-01 8.198730143526e-01 8.777935723641e-01 9.025792179041e-01 8.958774106329e-01 8.728078859875e-01 8.541986621080e-01 8.548117164524e-01 8.736413175811e-01 8.958650205463e-01 9.045979654718e-01 8.915376918579e-01 8.618253766381e-01 8.330955724519e-01 8.269210205667e-01 8.535006597953e-01 9.021181605270e-01 9.485161468251e-01 9.695887004012e-01 9.529252971233e-01 9.009844249397e-01 8.323159624262e-01 7.786967099787e-01 7.709902102451e-01 8.147843697254e-01 8.848743948479e-01 9.471801991031e-01 9.776697591992e-01 9.682491076927e-01 9.268753232133e-01 8.751327874314e-01 8.410517145640e-01 8.440109351670e-01 8.806613291430e-01 9.290724143045e-01 9.658362012729e-01 9.784141302007e-01 9.687039128988e-01 9.509171651033e-01 9.443006846119e-01 9.613793279155e-01 9.990318073006e-01 1.041250614339e+00 1.070317767598e+00 1.076687662853e+00 1.063517586544e+00 1.046038696393e+00 1.044782174671e+00 1.073207123205e+00 1.127785186202e+00 1.190344734248e+00 1.239726626253e+00 1.262227549255e+00 1.256583624415e+00 1.234322630832e+00 1.215190209247e+00 1.217315991998e+00 1.246008837141e+00 1.290173806524e+00 1.330208083635e+00 1.349779144961e+00 1.343818546146e+00 1.321040830663e+00 1.300571349109e+00 1.302177551481e+00 1.333282007084e+00 1.382712492923e+00 1.427552154597e+00 1.446196905902e+00 1.428574602011e+00 1.381335684078e+00 1.327858047871e+00 1.300453555672e+00 1.322355613914e+00 1.389775732418e+00 1.473774563726e+00 1.538952079448e+00 1.559845719013e+00 1.528775088302e+00 1.458081418864e+00 1.378272980083e+00 1.328383628637e+00 1.334904530725e+00 1.391916249411e+00 1.465905162635e+00 1.519186802558e+00 1.527980242433e+00 1.489220718501e+00 1.420826084665e+00 1.356242248958e+00 1.329594617031e+00 1.353701566459e+00 1.409929684435e+00 1.462843134904e+00 1.482552922749e+00 1.458063177263e+00 1.401689627833e+00 1.346347722822e+00 1.331618459992e+00 1.377375203849e+00 1.466156094723e+00 1.556154587396e+00 1.607010305534e+00 1.595955625631e+00 1.524434408075e+00 1.420302734992e+00 1.334248336155e+00 1.319162178923e+00 1.390511327586e+00 1.511025633678e+00 1.622458691261e+00 1.678954329759e+00 1.659767004708e+00 1.572047179901e+00 1.451137097106e+00 1.355168037576e+00 1.340227258397e+00 1.416929509158e+00 1.540319584066e+00 1.649255260851e+00 1.700275063152e+00 1.677977527504e+00 1.595828398650e+00 1.493531856813e+00 1.425707822989e+00 1.432706814797e+00 1.508413779570e+00 1.605855067273e+00 1.672708151862e+00 1.676196309903e+00 1.611310942483e+00 1.501911840459e+00 1.396843033693e+00 1.352003056664e+00 1.392157312666e+00 1.487608087492e+00 1.580119447251e+00 1.620385531110e+00 1.584868048499e+00 1.479794064424e+00 1.342110465699e+00 1.235036201987e+00 1.220212372098e+00 1.304927870999e+00 1.433526474374e+00 1.537879873082e+00 1.572563800478e+00 1.522141936829e+00 1.400996953427e+00 1.253003383556e+00 1.145391229883e+00 1.136259817077e+00 1.221171790079e+00 1.337715726050e+00 1.421594675538e+00 1.435999646679e+00 1.375068509836e+00 1.262077336608e+00 1.146048305512e+00 1.086493470349e+00 1.113245463948e+00 1.197019433690e+00 1.279079028178e+00 1.313529220616e+00 1.282971949315e+00 1.200407082319e+00 1.107478401671e+00 1.061964541312e+00 1.099391720029e+00 1.197528722132e+00 1.298198303893e+00 1.349573842665e+00 1.324546378016e+00 1.224703626069e+00 1.083106369447e+00 9.662212165563e-01 9.507165369248e-01 1.051223872939e+00 1.201032818750e+00 1.322797324181e+00 1.367824158223e+00 1.318358215971e+00 1.185879488410e+00 1.013683907348e+00 8.806437068118e-01 8.718870677269e-01 9.869446159481e-01 1.139063560597e+00 1.248886710764e+00 1.274661065957e+00 1.207543881819e+00 1.068492403320e+00 9.104537661478e-01 8.158884956836e-01 8.460940239837e-01 9.650450830814e-01 1.086129219408e+00 1.146975702316e+00 1.121112371892e+00 1.013391756709e+00 8.603733531292e-01 7.351250903123e-01 7.233200025636e-01 8.278054149092e-01 9.624250269655e-01 1.050189842064e+00 1.051986939712e+00 9.611136708932e-01 8.029088683563e-01 6.465697729846e-01 6.095116185197e-01 7.359791283836e-01 9.223446519314e-01 1.069239668725e+00 1.125146687565e+00 1.071854475748e+00 9.199512697929e-01 7.168025926586e-01 5.756741544328e-01 6.413286070084e-01 8.584844504575e-01 1.079942842984e+00 1.224142839732e+00 1.254452086744e+00 1.163365231818e+00 9.713228097053e-01 7.373217232238e-01 5.920526777678e-01 6.782649051286e-01 9.050822249626e-01 1.118657363004e+00 1.242490639341e+00 1.246149012723e+00 1.129729691622e+00 9.242182291377e-01 7.069601263568e-01 6.270386535054e-01 7.690944980817e-01 1.000302285272e+00 1.192417421949e+00 1.285015417734e+00 1.257285976625e+00 1.118719197499e+00 9.125282171824e-01 7.323747930451e-01 7.154295457151e-01 8.785217702166e-01 1.089618334513e+00 1.246272834294e+00 1.300554022273e+00 1.240730153964e+00 1.086261963953e+00 8.934731874986e-01 7.669300155668e-01 8.093198928631e-01 9.819783026377e-01 1.166729795161e+00 1.284743995291e+00 1.302173766098e+00 1.219487490810e+00 1.070629239195e+00 9.283447926254e-01 8.908197079583e-01 9.952581430902e-01 1.168851228217e+00 1.319946428254e+00 1.392432347530e+00 1.365823021769e+00 1.251588047584e+00 1.094906865706e+00 9.763171791152e-01 9.791199751265e-01 1.103903500750e+00 1.268694673772e+00 1.394218273544e+00 1.436304666989e+00 1.384339712492e+00 1.259172727658e+00 1.114471176401e+00 1.030707342042e+00 1.067952230081e+00 1.201394112688e+00 1.352393461447e+00 1.455481801714e+00 1.477805743809e+00 1.417621395027e+00 1.302264576953e+00 1.185626257150e+00 1.132348621753e+00 1.174112972793e+00 1.278654390279e+00 1.383170888376e+00 1.438429328336e+00 1.423469625918e+00 1.346403686557e+00 1.242636354130e+00 1.166793506471e+00 1.165341291477e+00 1.237837999009e+00 1.337703739623e+00 1.411621475395e+00 1.426368985445e+00 1.376130350140e+00 1.283424195725e+00 1.196286323241e+00 1.171136964009e+00 1.232588261548e+00 1.349778858752e+00 1.465673473696e+00 1.533591050147e+00 1.530979717829e+00 1.461790102080e+00 1.356473190587e+00 1.267876302228e+00 1.250777635844e+00 1.321993835791e+00 1.445364118004e+00 1.564903899852e+00 1.637828538700e+00 1.645415404586e+00 1.593688516609e+00 1.511142815765e+00 1.441537897033e+00 1.425558491228e+00 1.474917261043e+00 1.564436278271e+00 1.652783339288e+00 1.706462494119e+00 1.710831264438e+00 1.671787167798e+00 1.612524950110e+00 1.565138230903e+00 1.555768945142e+00 1.589366887437e+00 1.647546157381e+00 1.701850546520e+00 1.729233147054e+00 1.720456267792e+00 1.681689862056e+00 1.631336666822e+00 1.592406399676e+00 1.581534626073e+00 1.600040842271e+00 1.634207799142e+00 1.664492085114e+00 1.675774491732e+00 1.663138278379e+00 1.632572849170e+00 1.597653258134e+00 1.573076778585e+00 1.567276206530e+00 1.578175624480e+00 1.595195547341e+00 1.605778266747e+00 1.601893623075e+00 1.583541057473e+00 1.558543421188e+00 1.539040718415e+00 1.535484725793e+00 1.550800648365e+00 1.578431452945e+00 1.605573850571e+00 1.619149568976e+00 1.611094936384e+00 1.581412140825e+00 1.538803764570e+00 1.498652147216e+00 1.477686094036e+00 1.486145787579e+00 1.521656231454e+00 1.569825322148e+00 1.611020495543e+00 1.628261059388e+00 1.612917309981e+00 1.567857419152e+00 1.508248441708e+00 1.458855623978e+00 1.445108507311e+00 1.478944154840e+00 1.549864698879e+00 1.630573092818e+00 1.690981012402e+00 1.709383838193e+00 1.678329355060e+00 1.607145735820e+00 1.521707003599e+00 1.458693356978e+00 1.449607797621e+00 1.499698847560e+00 1.583050431515e+00 1.659869233090e+00 1.696451505471e+00 1.675684310495e+00 1.600705380635e+00 1.495428719323e+00 1.400728069120e+00 1.359641660513e+00 1.390202182492e+00 1.470094054725e+00 1.554491239135e+00 1.603584882165e+00 1.596794831782e+00 1.536587359019e+00 1.447695449114e+00 1.370964470509e+00 1.345653697834e+00 1.382610910101e+00 1.454727852991e+00 1.517856547085e+00 1.536201000852e+00 1.495050881519e+00 1.404755197376e+00 1.300556661358e+00 1.233800243846e+00 1.243540628396e+00 1.322303971124e+00 1.421420298184e+00 1.487287399313e+00 1.485035848215e+00 1.405749125988e+00 1.269390868729e+00 1.127729442344e+00 1.056521048832e+00 1.106208571603e+00 1.245410194272e+00 1.396021026750e+00 1.493072552367e+00 1.501399217690e+00 1.415009445721e+00 1.257333534638e+00 1.085155390915e+00 9.859333010839e-01 1.025439582503e+00 1.170108124332e+00 1.329055844252e+00 1.431162647855e+00 1.440741062477e+00 1.353254900192e+00 1.194057397496e+00 1.021951473125e+00 9.261269520001e-01 9.700980755079e-01 1.113885141872e+00 1.265832823845e+00 1.359070348366e+00 1.362992246630e+00 1.277906730582e+00 1.133333067902e+00 9.892284250377e-01 9.244020679110e-01 9.782058253672e-01 1.103290929926e+00 1.221331234842e+00 1.278402720232e+00 1.253141199843e+00 1.153695965107e+00 1.017391173513e+00 9.093480548972e-01 8.958786161302e-01 9.808916663446e-01 1.100396611905e+00 1.186948487812e+00 1.201225083480e+00 1.133388781996e+00 1.002226971492e+00 8.585580580922e-01 7.829562034650e-01 8.324911110754e-01 9.683571833002e-01 1.107559057911e+00 1.190967671722e+00 1.191613908133e+00 1.110203495844e+00 9.748749222165e-01 8.446394992855e-01 7.991707077346e-01 8.737651146207e-01 1.014187460453e+00 1.144102143171e+00 1.214838628180e+00 1.207945913733e+00 1.131295159833e+00 1.018152139708e+00 9.249216624019e-01 9.093581197769e-01 9.813903031880e-01 1.093026628662e+00 1.186510203951e+00 1.225548594034e+00 1.199715942021e+00 1.123001118871e+00 1.031896047321e+00 9.765059262878e-01 9.925230831917e-01 1.069821564648e+00 1.163649707734e+00 1.230448137379e+00 1.245971504139e+00 1.208262965336e+00 1.136348909595e+00 1.065731771282e+00 1.034888532033e+00 1.060515626731e+00 1.123880044339e+00 1.187724603602e+00 1.220593280810e+00 1.208391720775e+00 1.156497392948e+00 1.087741323791e+00 1.035238041063e+00 1.025849876643e+00 1.060913259530e+00 1.115744206736e+00 1.158896388914e+00 1.169227069794e+00 1.142441467734e+00 1.091368649340e+00 1.041803832543e+00 1.021388210834e+00 1.042405314216e+00 1.092648258819e+00 1.145563226136e+00 1.177199642356e+00 1.175991810354e+00 1.145206110080e+00 1.100946480478e+00 1.065672427514e+00 1.056946770037e+00 1.076599068950e+00 1.110450315619e+00 1.139222829909e+00 1.149867368746e+00 1.140984100680e+00 1.122398682539e+00 1.109693416788e+00 1.115107031661e+00 1.139403987450e+00 1.171588906350e+00 1.196741200115e+00 1.205112300475e+00 1.197532697741e+00 1.185590881636e+00 1.186050819098e+00 1.210509363640e+00 1.256335486018e+00 1.307084445564e+00 1.341568190574e+00 1.343976191512e+00 1.310566555401e+00 1.252614929053e+00 1.195221561100e+00 1.168590660136e+00 1.190288192539e+00 1.251051061248e+00 1.320839087571e+00 1.367114149537e+00 1.368419627497e+00 1.320188234287e+00 1.236859166325e+00 1.151178659923e+00 1.105363280671e+00 1.127193505499e+00 1.206576723387e+00 1.304290233527e+00 1.379565452035e+00 1.406354608624e+00 1.377754851469e+00 1.306246800943e+00 1.221829810862e+00 1.164426776752e+00 1.164418101845e+00 1.220500585514e+00 1.301411995195e+00 1.369396701811e+00 1.398537330820e+00 1.381011989307e+00 1.327328039126e+00 1.263395814159e+00 1.221852704062e+00 1.225532076069e+00 1.272019497840e+00 1.336231654976e+00 1.388052815304e+00 1.407192868555e+00 1.389453239805e+00 1.347356802906e+00 1.306158922739e+00 1.293381023231e+00 1.322880201102e+00 1.385018884928e+00 1.453587701857e+00 1.501257801804e+00 1.510923996989e+00 1.480686507551e+00 1.424497766077e+00 1.368886028739e+00 1.343153782552e+00 1.363276557287e+00 1.420822513365e+00 1.488913972024e+00 1.538304374700e+00 1.549751667668e+00 1.519415286913e+00 1.459872511370e+00 1.397323664678e+00 1.362553967908e+00 1.374738427495e+00 1.428139883594e+00 1.496068482306e+00 1.547349954243e+00 1.560099218193e+00 1.528175913020e+00 1.462901297004e+00 1.391057538939e+00 1.346538911605e+00 1.352943630973e+00 1.406736718777e+00 1.479285811935e+00 1.535154540222e+00 1.548103222086e+00 1.508497238714e+00 1.425705101393e+00 1.327606452173e+00 1.254495024669e+00 1.240743223545e+00 1.289799482564e+00 1.370486690977e+00 1.440154984345e+00 1.466392508825e+00 1.435957264610e+00 1.357038851400e+00 1.258997225028e+00 1.186736059921e+00 1.180274869423e+00 1.244242411936e+00 1.343396771042e+00 1.430853770862e+00 1.472324426529e+00 1.454454870003e+00 1.386194599581e+00 1.297681857423e+00 1.233283391328e+00 1.230690104649e+00 1.292805981168e+00 1.385347975722e+00 1.463681319008e+00 1.495828222049e+00 1.471037740642e+00 1.401305687293e+00 1.319318503818e+00 1.268663222460e+00 1.280193695420e+00 1.347770082156e+00 1.433376316440e+00 1.494384814882e+00 1.503424112660e+00 1.455705148032e+00 1.370601412153e+00 1.288832488333e+00 1.257868203057e+00 1.300738512981e+00 1.395248129194e+00 1.492474363040e+00 1.547667944205e+00 1.535846223843e+00 1.456195723527e+00 1.333381840878e+00 1.216181549765e+00 1.163025944931e+00 1.202472496188e+00 1.304678036251e+00 1.409748457753e+00 1.467960324747e+00 1.454771771624e+00 1.372659636689e+00 1.251065758137e+00 1.143651496111e+00 1.109209674409e+00 1.167106357113e+00 1.277328282392e+00 1.379111621374e+00 1.428353426729e+00 1.408125922390e+00 1.329107791666e+00 1.228110331917e+00 1.159583624556e+00 1.166994895398e+00 1.245626704124e+00 1.347181120564e+00 1.418957033832e+00 1.428597270294e+00 1.370695646234e+00 1.267948786062e+00 1.169116939118e+00 1.132693206993e+00 1.184893565514e+00 1.292864556008e+00 1.395902302356e+00 1.445101597862e+00 1.417918244299e+00 1.321296954655e+00 1.193703703523e+00 1.102402990240e+00 1.112129682709e+00 1.223964644342e+00 1.373510292544e+00 1.489774230255e+00 1.527103401613e+00 1.469735130026e+00 1.332404336190e+00 1.163840671588e+00 1.047170471467e+00 1.060958880102e+00 1.195445156018e+00 1.364047903385e+00 1.486154190165e+00 1.515796440118e+00 1.439907840055e+00 1.276899745167e+00 1.080955898420e+00 9.467677297093e-01 9.657755008978e-01 1.117554493025e+00 1.297633826768e+00 1.422118997791e+00 1.449202730594e+00 1.372079653397e+00 1.216775006630e+00 1.046267749749e+00 9.572261007088e-01 1.016444758347e+00 1.177765084552e+00 1.342984639291e+00 1.441737267415e+00 1.442176599189e+00 1.346170902519e+00 1.189340933497e+00 1.044382948237e+00 1.003833185689e+00 1.100911059177e+00 1.267386338452e+00 1.413090238618e+00 1.479765802802e+00 1.444743548102e+00 1.318323219700e+00 1.146256765274e+00 1.013729923458e+00 1.014055328663e+00 1.152374166178e+00 1.339676645291e+00 1.488486407790e+00 1.548811253921e+00 1.505376734762e+00 1.374779175683e+00 1.207490045320e+00 1.087435651336e+00 1.094777347031e+00 1.224818200493e+00 1.394522314469e+00 1.523898132894e+00 1.567412485095e+00 1.512874843569e+00 1.378972799569e+00 1.215948880041e+00 1.101726493860e+00 1.104483581745e+00 1.215101768839e+00 1.357950490108e+00 1.460803790786e+00 1.483321583962e+00 1.417138530047e+00 1.283775588581e+00 1.134730361334e+00 1.044120525554e+00 1.066072958921e+00 1.178502420010e+00 1.308812396145e+00 1.394726020414e+00 1.404141986498e+00 1.334000663203e+00 1.208180771614e+00 1.076165630581e+00 1.002056988192e+00 1.024456114815e+00 1.117164424924e+00 1.217802945406e+00 1.275823310503e+00 1.267856490073e+00 1.197331663361e+00 1.092609834784e+00 1.002570276461e+00 9.774506364063e-01 1.030100979987e+00 1.123694872158e+00 1.207318853282e+00 1.246226122938e+00 1.229612232983e+00 1.170050805810e+00 1.100314873204e+00 1.062894522149e+00 1.085402544252e+00 1.158245730105e+00 1.244229264598e+00 1.305727278641e+00 1.320846279679e+00 1.287649403692e+00 1.223552430541e+00 1.161050763267e+00 1.135073866314e+00 1.161614527587e+00 1.225559090666e+00 1.293479908283e+00 1.334922266902e+00 1.334206966885e+00 1.293528966589e+00 1.231860107427e+00 1.179359634921e+00 1.164268486468e+00 1.195217932694e+00 1.255231576132e+00 1.314872225728e+00 1.349047760683e+00 1.345880440730e+00 1.308710699305e+00 1.254247214162e+00 1.206986629016e+00 1.188449498697e+00 1.204909204015e+00 1.243971894244e+00 1.283689926220e+00 1.305103062240e+00 1.299467162696e+00 1.269995022381e+00 1.229840745638e+00 1.196668672068e+00 1.184385083746e+00 1.195645365581e+00 1.220909523154e+00 1.245049134488e+00 1.255543404856e+00 1.247563793526e+00 1.225226807668e+00 1.199524002692e+00 1.183561548728e+00 1.186170931942e+00 1.207103314656e+00 1.237619736351e+00 1.265510617050e+00 1.280821760325e+00 1.279450245922e+00 1.264040383518e+00 1.242896061435e+00 1.226882165295e+00 1.224963655501e+00 1.240146413288e+00 1.268156998395e+00 1.299814041878e+00 1.325308955737e+00 1.337809582277e+00 1.335581728595e+00 1.322380637555e+00 1.306300647710e+00 1.297117977578e+00 1.302351552905e+00 1.323792396143e+00 1.356591024486e+00 1.391512782859e+00 1.418956795997e+00 1.432507989696e+00 1.431036753043e+00 1.419043267558e+00 1.405108498017e+00 1.398606182764e+00 1.405478579669e+00 1.425205492443e+00 1.451082259188e+00 1.473507055183e+00 1.484304915087e+00 1.479915595717e+00 1.462548189530e+00 1.439232398253e+00 1.418877795487e+00 1.408303925258e+00 1.409130900270e+00 1.417444834092e+00 1.426630758744e+00 1.431304795547e+00 1.430119129587e+00 1.426167344402e+00 1.424868641033e+00 1.430435495622e+00 1.442876203152e+00 1.457575227620e+00 1.467940667816e+00 1.469389807335e+00 1.462474467846e+00 1.453614459332e+00 1.452452417656e+00 1.466480316179e+00 1.495738214379e+00 1.531327055337e+00 1.559227067869e+00 1.566690842485e+00 1.547987366583e+00 1.507880221279e+00 1.461766956347e+00 1.431144525411e+00 1.433532604581e+00 1.471243648624e+00 1.528810001672e+00 1.581541141424e+00 1.607375484681e+00 1.595190886541e+00 1.548655647462e+00 1.486570719014e+00 1.438148617413e+00 1.430555942332e+00 1.472130704041e+00 1.545857392973e+00 1.620369124445e+00 1.666351335362e+00 1.666814033341e+00 1.621205978932e+00 1.545716420565e+00 1.469897629690e+00 1.426659054371e+00 1.434968415713e+00 1.486976273725e+00 1.553895196747e+00 1.603894395686e+00 1.615808098126e+00 1.584537295963e+00 1.521422154670e+00 1.450912285847e+00 1.402090686209e+00 1.394579456592e+00 1.426489958383e+00 1.476521238369e+00 1.518032756577e+00 1.531968530491e+00 1.512750281603e+00 1.468545888726e+00 1.417632964679e+00 1.380778438747e+00 1.370914783648e+00 1.385912216905e+00 1.410834798243e+00 1.427450220318e+00 1.423462427153e+00 1.397079546086e+00 1.357037863792e+00 1.318868930297e+00 1.297741589564e+00 1.300510714043e+00 1.322105651534e+00 1.349402786083e+00 1.368956934987e+00 1.373119218667e+00 1.362219876833e+00 1.343338166955e+00 1.326469285269e+00 1.319642132489e+00 1.325139713748e+00 1.339171601199e+00 1.354904800412e+00 1.366337832990e+00 1.370687347967e+00 1.368458112004e+00 1.361769363152e+00 1.352382312830e+00 1.340640929039e+00 1.326003347255e+00 1.308798351699e+00 1.291623906749e+00 1.279244734244e+00 1.276278521637e+00 1.283737095062e+00 1.296931627084e+00 1.306560858376e+00 1.302707043912e+00 1.279603339019e+00 1.239315651734e+00 1.193003654107e+00 1.158280561227e+00 1.151154383903e+00 1.175439798734e+00 1.218498531349e+00 1.257908880410e+00 1.272376912099e+00 1.249853447850e+00 1.191832977084e+00 1.114976433708e+00 1.048948168432e+00 1.025211296608e+00 1.056014077992e+00 1.122947124676e+00 1.190535599000e+00 1.226581059417e+00 1.212742894224e+00 1.147906452818e+00 1.049528883818e+00 9.533728196268e-01 9.045831596020e-01 9.293721093599e-01 1.009501932617e+00 1.099695938731e+00 1.159652523013e+00 1.167178492712e+00 1.119820894419e+00 1.034663826525e+00 9.471256245331e-01 9.019862860888e-01 9.263464662163e-01 1.005008319065e+00 1.095900126086e+00 1.160932785391e+00 1.179469207356e+00 1.149848697297e+00 1.088042474589e+00 1.023854262880e+00 9.903421567174e-01 1.004461519771e+00 1.054213430339e+00 1.109322819344e+00 1.141605974390e+00 1.136503697149e+00 1.095982179876e+00 1.037106504200e+00 9.863720735475e-01 9.671761745745e-01 9.841764554901e-01 1.019853560166e+00 1.047977656959e+00 1.048932682132e+00 1.017347439195e+00 9.635783306006e-01 9.106055026663e-01 8.839582463307e-01 8.945381284882e-01 9.288140655865e-01 9.587920723786e-01 9.593329301938e-01 9.186414508589e-01 8.424159957307e-01 7.556017079135e-01 6.986446641196e-01 7.048112862248e-01 7.662735340748e-01 8.405900035894e-01 8.857248121304e-01 8.768747318609e-01 8.093723875188e-01 7.013686508193e-01 6.004698108157e-01 5.789680424019e-01 6.668671294088e-01 8.090580952558e-01 9.378807349846e-01 1.011167923124e+00 1.009963689306e+00 9.357205298156e-01 8.121860716960e-01 6.916730543215e-01 6.510460128642e-01 7.274986431647e-01 8.672264989105e-01 9.965563071723e-01 1.069304143647e+00 1.066225914737e+00 9.913014303537e-01 8.730003061483e-01 7.679664981652e-01 7.471220867354e-01 8.323378400439e-01 9.688642591893e-01 1.089472831260e+00 1.152167098198e+00 1.141564233055e+00 1.067039984615e+00 9.636651242306e-01 8.901503301759e-01 9.020811514709e-01 9.994409782518e-01 1.127293722595e+00 1.226873281937e+00 1.261125295629e+00 1.217590793128e+00 1.108390672547e+00 9.724591753834e-01 8.754466651928e-01 8.801703138108e-01 9.824608728338e-01 1.115844923619e+00 1.215691560493e+00 1.244711594913e+00 1.192671815869e+00 1.075365066130e+00 9.371509292730e-01 8.497804450223e-01 8.744105830587e-01 9.937175221927e-01 1.134127768050e+00 1.232963724437e+00 1.256929767373e+00 1.199740860525e+00 1.080904755012e+00 9.474494199105e-01 8.695686691954e-01 8.993719996877e-01 1.013411958840e+00 1.141844626191e+00 1.228053478361e+00 1.244600326974e+00 1.191599473822e+00 1.095400440949e+00 1.006667866482e+00 9.834344149496e-01 1.047583559781e+00 1.163137560463e+00 1.273394846254e+00 1.337201647150e+00 1.338793947577e+00 1.287959573893e+00 1.217868162540e+00 1.175594643206e+00 1.196638041187e+00 1.276422120939e+00 1.375069180524e+00 1.447955381178e+00 1.466884657676e+00 1.427338534059e+00 1.349827163785e+00 1.276459767722e+00 1.254814576544e+00 1.305519197201e+00 1.403494600587e+00 1.499216235694e+00 1.549567408907e+00 1.533016705969e+00 1.454408336624e+00 1.346364618547e+00 1.264743571664e+00 1.263612606406e+00 1.351193506816e+00 1.481040176930e+00 1.591644316024e+00 1.638598434844e+00 1.604581158325e+00 1.501831717823e+00 1.373747626756e+00 1.289255337353e+00 1.308776442122e+00 1.429962690840e+00 1.590091123479e+00 1.719437413771e+00 1.772035730226e+00 1.731706822635e+00 1.612816869749e+00 1.461345325110e+00 1.350345937504e+00 1.347701048466e+00 1.457230660300e+00 1.614700228612e+00 1.745331668572e+00 1.799676500536e+00 1.760156714674e+00 1.640661578279e+00 1.486697749450e+00 1.370283747053e+00 1.358976698480e+00 1.459221041831e+00 1.610057209952e+00 1.738600856056e+00 1.796858971211e+00 1.768674362738e+00 1.668837780011e+00 1.541036822154e+00 1.448854100074e+00 1.445661273686e+00 1.532355877216e+00 1.657418525936e+00 1.759380553047e+00 1.797012098307e+00 1.757310675702e+00 1.655267349213e+00 1.530933839048e+00 1.439364516159e+00 1.423852994635e+00 1.483318753136e+00 1.574084039081e+00 1.644503432445e+00 1.661174283701e+00 1.616655122944e+00 1.528935525038e+00 1.436301985308e+00 1.383034799045e+00 1.393396362661e+00 1.452970276472e+00 1.521206412142e+00 1.559222858869e+00 1.546642534547e+00 1.486328107810e+00 1.402835005064e+00 1.334291168680e+00 1.313775972808e+00 1.346080947288e+00 1.403718954834e+00 1.447892703855e+00 1.450256977116e+00 1.403138046879e+00 1.321810672158e+00 1.241231752953e+00 1.202670044303e+00 1.227100432415e+00 1.296951379917e+00 1.370818963293e+00 1.410849562952e+00 1.398074766322e+00 1.336954725041e+00 1.255035900329e+00 1.195984119837e+00 1.197628999109e+00 1.262155590050e+00 1.353491395849e+00 1.425045355185e+00 1.443216127148e+00 1.396206444183e+00 1.296387821810e+00 1.180730217380e+00 1.104072242348e+00 1.110624466558e+00 1.194419997451e+00 1.304666243150e+00 1.386962284930e+00 1.406925351730e+00 1.354791030238e+00 1.245773446665e+00 1.120287970169e+00 1.038131893022e+00 1.047785822986e+00 1.141321090825e+00 1.263056585568e+00 1.356755513018e+00 1.388209224651e+00 1.347212166567e+00 1.245812514114e+00 1.116926497952e+00 1.010067538363e+00 9.722445967768e-01 1.011801121050e+00 1.089964385879e+00 1.156576822181e+00 1.177905034745e+00 1.142223999969e+00 1.058012583702e+00 9.514487934608e-01 8.615594664643e-01 8.247735738443e-01 8.483133873279e-01 9.039790531617e-01 9.543272201388e-01 9.746695437543e-01 9.580233403366e-01 9.130329978986e-01 8.597935703395e-01 8.222982329125e-01 8.162736251133e-01 8.394807511333e-01 8.753236114484e-01 9.056232153756e-01 9.195805734310e-01 9.158245676151e-01 9.003327981154e-01 8.823251160896e-01 8.696253313388e-01 8.654908281451e-01 8.686700742161e-01 8.762647240104e-01 8.866115400293e-01 8.999847532995e-01 9.169106772365e-01 9.357930106101e-01 9.521528890548e-01 9.602702365456e-01 9.563848656176e-01 9.416648697027e-01 9.233124589594e-01 9.123998178626e-01 9.179438571736e-01 9.402318850721e-01 9.690723920093e-01 9.893861080411e-01
 6.545289081597e-01 6.616676246622e-01 6.681636865550e-01 6.775180467159e-01 6.928642209896e-01 7.137308693569e-01 7.357822945967e-01 7.531753276444e-01 7.617649772611e-01 7.614792468823e-01 7.566300718426e-01 7.372840156820e-01 7.154518843099e-01 7.035712226400e-01 7.108912430536e-01 7.332678575566e-01 7.567180886197e-01 7.680879653984e-01 7.627278982032e-01 7.463156519276e-01 7.314415073041e-01 7.296496276053e-01 7.429063603777e-01 7.619201801662e-01 7.729008227040e-01 7.658692068840e-01 7.393413555066e-01 7.008182151888e-01 6.636844534913e-01 6.404698682753e-01 6.349542591421e-01 6.398943212338e-01 6.430855229207e-01 6.352500991170e-01 6.140107496413e-01 5.836971892992e-01 5.524580697148e-01 5.280131187288e-01 5.138782933422e-01 5.087322749027e-01 5.090632307945e-01 5.122183272483e-01 5.171715209254e-01 5.232550658545e-01 5.289886151748e-01 5.324442995287e-01 5.329984898754e-01 5.326809615961e-01 5.355968536104e-01 5.450313026729e-01 5.605528983560e-01 5.798388853471e-01 6.133389094631e-01 5.871745572309e-01 5.679824386414e-01 5.472656918799e-01 5.357552283391e-01 5.435736434272e-01 5.681418746322e-01 5.949308361177e-01 6.082026443438e-01 6.005720622029e-01 5.774525732043e-01 5.566817420796e-01 5.598143491263e-01 5.948067239371e-01 6.478641614057e-01 6.957320055974e-01 7.210004626243e-01 7.192869699705e-01 7.006011360035e-01 6.857079709243e-01 6.945546516259e-01 7.306699660815e-01 7.781093018654e-01 8.148411872298e-01 8.267960494858e-01 8.145635146379e-01 7.937516238721e-01 7.879164639468e-01 8.125947993032e-01 8.614865065793e-01 9.111407824686e-01 9.375898424622e-01 9.287499356756e-01 8.898654869191e-01 8.436591157528e-01 8.220786296824e-01 8.452502583558e-01 9.030968688701e-01 9.644248131268e-01 9.999089695715e-01 9.956737849356e-01 9.608847068139e-01 9.462208005310e-01 9.470172675780e-01 9.881220845994e-01 1.051376589474e+00 1.108899626415e+00 1.134723643088e+00 1.109749085108e+00 1.045969714668e+00 9.789216653798e-01 9.635778349142e-01 1.023465365448e+00 1.124616787433e+00 1.209696357570e+00 1.236979845663e+00 1.194487400886e+00 1.103678841469e+00 1.018427949248e+00 1.003822692247e+00 1.080635076573e+00 1.201522485108e+00 1.299685348819e+00 1.330761297854e+00 1.283757845219e+00 1.182747170511e+00 1.085008871227e+00 1.059480049708e+00 1.130099939974e+00 1.249224351140e+00 1.347646356456e+00 1.379675692475e+00 1.334849643284e+00 1.238528713261e+00 1.147579186777e+00 1.126161985586e+00 1.193277711942e+00 1.303028672648e+00 1.390809140357e+00 1.414814436593e+00 1.367819926838e+00 1.277308279308e+00 1.198083460326e+00 1.184817566281e+00 1.246471143135e+00 1.337480871554e+00 1.400169379918e+00 1.399980850304e+00 1.337103015132e+00 1.269324814750e+00 1.234428154952e+00 1.262333738432e+00 1.341400742589e+00 1.402625625709e+00 1.412960428811e+00 1.364576249357e+00 1.278821738091e+00 1.202249443849e+00 1.184890892656e+00 1.240307589759e+00 1.331320019274e+00 1.403308656283e+00 1.418355823100e+00 1.368417494887e+00 1.277588335354e+00 1.196858672087e+00 1.180099422220e+00 1.240318977674e+00 1.336422390156e+00 1.411467697310e+00 1.428354605910e+00 1.382047009250e+00 1.300617427260e+00 1.237093261122e+00 1.240721970228e+00 1.314913038535e+00 1.413454495338e+00 1.480160497213e+00 1.480090925046e+00 1.410133822762e+00 1.300909918455e+00 1.211256200413e+00 1.200348892350e+00 1.277505551923e+00 1.392698308585e+00 1.483455546203e+00 1.510603347346e+00 1.467191993486e+00 1.377457183608e+00 1.290110623821e+00 1.257580346210e+00 1.300544798618e+00 1.418453563097e+00 1.483952776201e+00 1.509900009386e+00 1.483312656794e+00 1.422522546978e+00 1.367394903241e+00 1.354251516867e+00 1.389025345332e+00 1.444115293321e+00 1.482757053238e+00 1.483016092006e+00 1.447232840175e+00 1.399246808555e+00 1.370886657868e+00 1.380195076397e+00 1.416944724700e+00 1.451171728497e+00 1.454739609379e+00 1.417192737389e+00 1.351021798749e+00 1.287343592253e+00 1.259801572547e+00 1.280194222920e+00 1.327862698904e+00 1.366237066151e+00 1.366338146469e+00 1.319446293863e+00 1.239626838785e+00 1.159017100798e+00 1.113295402494e+00 1.117827798921e+00 1.155137827841e+00 1.190614176664e+00 1.196423497910e+00 1.163143567538e+00 1.100328173379e+00 1.030690386965e+00 9.785202280704e-01 9.550065464573e-01 9.517012323187e-01 9.500124144661e-01 9.326384451212e-01 9.134861164576e-01 9.168167875061e-01 9.359155118037e-01 9.551632959942e-01 9.574529186357e-01 9.336436572598e-01 8.644864848053e-01 7.527827798859e-01 6.365580546709e-01 5.885055886086e-01 6.470982731138e-01 7.596736490032e-01 8.529882187784e-01 8.840695578374e-01 8.405715578992e-01 7.378000475477e-01 6.215223736917e-01 5.658882312400e-01 6.167127729063e-01 7.271366515522e-01 8.238611851651e-01 8.633569721015e-01 8.325048021319e-01 7.439774406491e-01 6.360953642688e-01 5.694318626665e-01 5.885778188229e-01 6.669899185033e-01 7.428910989376e-01 7.741926876423e-01 7.465950663453e-01 6.695626504456e-01 5.744624416689e-01 5.103439141666e-01 5.148631219576e-01 5.706548629296e-01 6.284560771394e-01 6.532339777540e-01 6.338766483753e-01 5.796955811524e-01 5.167632584217e-01 4.793431506949e-01 4.864763419874e-01 5.227854811533e-01 5.572374484093e-01 5.688512861578e-01 5.534692431072e-01 5.214513186705e-01 4.917036316806e-01 4.804387571541e-01 4.887148058374e-01 5.027142633312e-01 5.069355643326e-01 4.947198838781e-01 4.710869885033e-01 4.497662772035e-01 4.443700511342e-01 4.568885334809e-01 4.755493285279e-01 4.848492904319e-01 4.753289094389e-01 4.477195303722e-01 4.132820433386e-01 3.904574302109e-01 3.940186002999e-01 4.219695295153e-01 4.580836986382e-01 4.856097563711e-01 4.949413286933e-01 4.845367944625e-01 4.597950604048e-01 4.313629367866e-01 4.123332112955e-01 4.127937724423e-01 4.336795596388e-01 4.663301518224e-01 4.981205640391e-01 5.176930545122e-01 5.176973956218e-01 4.966188988383e-01 4.608559283434e-01 4.263624547822e-01 4.150963362393e-01 4.394481605384e-01 4.881809496590e-01 5.397804724883e-01 5.870512351667e-01 6.110836109055e-01 6.005839956931e-01 5.540776443894e-01 4.824985907947e-01 4.134987056010e-01 3.900980388704e-01 4.359827515719e-01 5.239276679639e-01 5.976594270825e-01 6.322811474822e-01 6.087236713802e-01 5.398028038863e-01 4.632523309354e-01 4.366091044154e-01 4.862189431941e-01 5.694987590434e-01 6.319082562240e-01 6.434324471728e-01 6.000458547727e-01 5.243123486039e-01 4.680174412151e-01 4.871226992282e-01 5.733595544273e-01 6.672840673234e-01 7.216387852238e-01 7.164970787451e-01 6.586619633779e-01 5.839304175504e-01 5.530226364220e-01 6.053722351469e-01 7.086218254411e-01 8.026691804474e-01 8.476609117838e-01 8.318274055776e-01 7.713755752431e-01 7.098122622458e-01 7.016131037865e-01 7.644871494605e-01 8.590933709862e-01 9.328546876918e-01 9.542921176866e-01 9.209856350281e-01 8.602971115118e-01 8.225690134576e-01 8.497580541972e-01 9.328260207998e-01 1.021497401496e+00 1.067891144136e+00 1.049787227184e+00 9.846657745738e-01 9.161263136348e-01 9.037978639753e-01 9.698148998197e-01 1.065900694235e+00 1.146328136791e+00 1.162559161016e+00 1.105083518438e+00 9.971281943045e-01 8.968013802976e-01 8.780504819543e-01 9.629359701403e-01 1.092531374048e+00 1.191449110812e+00 1.212375321810e+00 1.143084433475e+00 1.008087564163e+00 8.732714999508e-01 8.317511248514e-01 9.186226977896e-01 1.060916317597e+00 1.167437876521e+00 1.185116367263e+00 1.101741813502e+00 9.460791293044e-01 7.960711456668e-01 7.659060699199e-01 8.865415235537e-01 1.056771500422e+00 1.175857735247e+00 1.192634864101e+00 1.098938415803e+00 9.286388996624e-01 7.684843099585e-01 7.450823652806e-01 8.832317356702e-01 1.065583221481e+00 1.186871441229e+00 1.210498166809e+00 1.133998909546e+00 9.938189270335e-01 8.700301256442e-01 8.617243045556e-01 9.845024180602e-01 1.149949818643e+00 1.267915269416e+00 1.305907690213e+00 1.257476125271e+00 1.132893572303e+00 9.852616136350e-01 9.040484046647e-01 9.543151513682e-01 1.094145710417e+00 1.229714284434e+00 1.294602787624e+00 1.264068907520e+00 1.153260153390e+00 1.019342265806e+00 9.545644830749e-01 1.022068535118e+00 1.179220503767e+00 1.333129909362e+00 1.415499434040e+00 1.396885046096e+00 1.284913331754e+00 1.125843857876e+00 1.005213825790e+00 1.010221349117e+00 1.137708345224e+00 1.299160823722e+00 1.412630159843e+00 1.435854942416e+00 1.364277760061e+00 1.228352027375e+00 1.091951880573e+00 1.034598068460e+00 1.090774521590e+00 1.211159362650e+00 1.318920669356e+00 1.362935107142e+00 1.327260066473e+00 1.227812128454e+00 1.108181920137e+00 1.027780377296e+00 1.027496580160e+00 1.092764886695e+00 1.171233583385e+00 1.217956306511e+00 1.214950072917e+00 1.171247905668e+00 1.116511856738e+00 1.089258880742e+00 1.108646183874e+00 1.154207213021e+00 1.192650049822e+00 1.198912179469e+00 1.166778627316e+00 1.110670521742e+00 1.060643757426e+00 1.047441336956e+00 1.080101434473e+00 1.137412521434e+00 1.184464816666e+00 1.193254180280e+00 1.153216174506e+00 1.074729554270e+00 9.887645470501e-01 9.384364547648e-01 9.529865339908e-01 1.020517792964e+00 1.098749735247e+00 1.146443737166e+00 1.140003666438e+00 1.077185601483e+00 9.775332024764e-01 8.813092233517e-01 8.377883116458e-01 8.704200880101e-01 9.523978767456e-01 1.034304354454e+00 1.078331732499e+00 1.068273080847e+00 1.009006462723e+00 9.243997531315e-01 8.520225799884e-01 8.266171267968e-01 8.538372900825e-01 9.053456561858e-01 9.444758148374e-01 9.479888100679e-01 9.122782978336e-01 8.527490511891e-01 7.987749836307e-01 7.795089310644e-01 8.017728730767e-01 8.434435818292e-01 8.725326270503e-01 8.670254309280e-01 8.231924629676e-01 7.578601444120e-01 7.061120507851e-01 7.046684333327e-01 7.591852479758e-01 8.370683031803e-01 8.970579196696e-01 9.112471617438e-01 8.711581045401e-01 7.897119457144e-01 7.036228791904e-01 6.672982188796e-01 7.136595533306e-01 8.151900220740e-01 9.162139148241e-01 9.739092372939e-01 9.674046026090e-01 8.975231832558e-01 7.884455556101e-01 6.913904129744e-01 6.719897148217e-01 7.503130918137e-01 8.746297529515e-01 9.821392983410e-01 1.033833323939e+00 1.015227940402e+00 9.343093318708e-01 8.226610957501e-01 7.358487569051e-01 7.314086585634e-01 8.125198584598e-01 9.241959902344e-01 1.009912777588e+00 1.037069648420e+00 9.973377246790e-01 9.052436421494e-01 7.988427700719e-01 7.349768998694e-01 7.557099883351e-01 8.425463656734e-01 9.383853685043e-01 9.956750723581e-01 9.908520300520e-01 9.239494141916e-01 8.189536500628e-01 7.257042564943e-01 7.062571214350e-01 7.805502767182e-01 9.020983443051e-01 1.011383534900e+00 1.070013100643e+00 1.062706208320e+00 9.948875245798e-01 8.923980725507e-01 8.010667983762e-01 7.733891924728e-01 8.284465702173e-01 9.323783693682e-01 1.035888138786e+00 1.105324397056e+00 1.127234179498e+00 1.105284846235e+00 1.056406007357e+00 1.005512652840e+00 9.765780628780e-01 9.813877813145e-01 1.014701273513e+00 1.061367715989e+00 1.107445460489e+00 1.145828502209e+00 1.175536660765e+00 1.198169969441e+00 1.214481566253e+00 1.223332410708e+00 1.223462067394e+00 1.216450188766e+00 1.208666569504e+00 1.209953365862e+00 1.228390933300e+00 1.264134248179e+00 1.307273747687e+00 1.341997882000e+00 1.353967652667e+00 1.336854350663e+00 1.296380234376e+00 1.250731533903e+00 1.225019023530e+00 1.238108190941e+00 1.288804151039e+00 1.355377547784e+00 1.408819305919e+00 1.426712099298e+00 1.401101540374e+00 1.341683726048e+00 1.275006035282e+00 1.236541484128e+00 1.251597509483e+00 1.315978592729e+00 1.398753504382e+00 1.463147601596e+00 1.483470736981e+00 1.452227903535e+00 1.381859214401e+00 1.302831917129e+00 1.254494596990e+00 1.264143264829e+00 1.326570734865e+00 1.408660660729e+00 1.472938451260e+00 1.494923742947e+00 1.469209695469e+00 1.409442426916e+00 1.344241254907e+00 1.306612070568e+00 1.316346298865e+00 1.367247477753e+00 1.433822978838e+00 1.489566015612e+00 1.519937176392e+00 1.525804982760e+00 1.519998780757e+00 1.519028063706e+00 1.532726351063e+00 1.557981156379e+00 1.581477686941e+00 1.589188069762e+00 1.575875849081e+00 1.550001147997e+00 1.531806663251e+00 1.543101369470e+00 1.592202414131e+00 1.665809031018e+00 1.735684920321e+00 1.773030674702e+00 1.760363662967e+00 1.698161984004e+00 1.607357408918e+00 1.526183156449e+00 1.495851343840e+00 1.534774224629e+00 1.623242119056e+00 1.718169801698e+00 1.778914539874e+00 1.782361702687e+00 1.727727197719e+00 1.636309262204e+00 1.546279040727e+00 1.498252329529e+00 1.511408778877e+00 1.569272291497e+00 1.633051560714e+00 1.666582263926e+00 1.651741011118e+00 1.592903982802e+00 1.514794552026e+00 1.453311792416e+00 1.436804804290e+00 1.466247602664e+00 1.514369009013e+00 1.545219082596e+00 1.534085847763e+00 1.477420318399e+00 1.395005522163e+00 1.324958965290e+00 1.305988199723e+00 1.349392447966e+00 1.428215472975e+00 1.497977082415e+00 1.522536548756e+00 1.486921433983e+00 1.401275169210e+00 1.300503429911e+00 1.235222279004e+00 1.243997677655e+00 1.320302233614e+00 1.417872826069e+00 1.486089209751e+00 1.493335069091e+00 1.434051691092e+00 1.329981267404e+00 1.227772704779e+00 1.183516243495e+00 1.224355876707e+00 1.322058981404e+00 1.419353912628e+00 1.468387824106e+00 1.446771969620e+00 1.360810724954e+00 1.245981025515e+00 1.161456700210e+00 1.161728143051e+00 1.248976777027e+00 1.370287543967e+00 1.463781066031e+00 1.489167114552e+00 1.434890133904e+00 1.319181198434e+00 1.190409309198e+00 1.117318786915e+00 1.146883095050e+00 1.256250379801e+00 1.376292460134e+00 1.445213241611e+00 1.429444618445e+00 1.325957562680e+00 1.163787319744e+00 1.008051343636e+00 9.484105999173e-01 1.026464008450e+00 1.180970343716e+00 1.321062789718e+00 1.385930278429e+00 1.349551913448e+00 1.216881493225e+00 1.025609084308e+00 8.550094377505e-01 8.139670680986e-01 9.314662656591e-01 1.111061287893e+00 1.254263562660e+00 1.307281889270e+00 1.251861717598e+00 1.099161614888e+00 8.923953072275e-01 7.199948984212e-01 7.013088214794e-01 8.423084170118e-01 1.022615782861e+00 1.149355036291e+00 1.179454662518e+00 1.103329922649e+00 9.396209871106e-01 7.407547369933e-01 6.100679237518e-01 6.552683344447e-01 8.244097576552e-01 9.944295493637e-01 1.094710407584e+00 1.097349790448e+00 1.003466027606e+00 8.416928147739e-01 6.766675502934e-01 6.130457207812e-01 7.032799862000e-01 8.627394070689e-01 9.951161966927e-01 1.049656979163e+00 1.008720756622e+00 8.799197898756e-01 6.974749281365e-01 5.362830009863e-01 5.135763880463e-01 6.425619579669e-01 8.054444131198e-01 9.200911841832e-01 9.518425207171e-01 8.942622539774e-01 7.641292190521e-01 6.058337976061e-01 5.039953909067e-01 5.426133783209e-01 6.786180840900e-01 8.151968853229e-01 8.972205907319e-01 9.041844757609e-01 8.395670755448e-01 7.291592313877e-01 6.238741012983e-01 5.903628731742e-01 6.529065827076e-01 7.614853200703e-01 8.555640042934e-01 9.007442647749e-01 8.872997841109e-01 8.259178013434e-01 7.457115053773e-01 6.888782906740e-01 6.897134723421e-01 7.446898757103e-01 8.186729207061e-01 8.779048018827e-01 9.057924247872e-01 9.032912075852e-01 8.844956915823e-01 8.687180168989e-01 8.692884160455e-01 8.849665879240e-01 9.021628240897e-01 9.058879949756e-01 8.897681831437e-01 8.607046006703e-01 8.372860891190e-01 8.399548993000e-01 8.753915044362e-01 9.294198355907e-01 9.765709420215e-01 9.943445728494e-01 9.717520242741e-01 9.131094907411e-01 8.393700634006e-01 7.849774437877e-01 7.818612395705e-01 8.330592961771e-01 9.095210562249e-01 9.751551270343e-01 1.005613234717e+00 9.933261625070e-01 9.473070382325e-01 8.907174494554e-01 8.535307565968e-01 8.564117607398e-01 8.954665730830e-01 9.469044910559e-01 9.856207367901e-01 9.981516536342e-01 9.862404683996e-01 9.647082908161e-01 9.542080060349e-01 9.689585772116e-01 1.006746737678e+00 1.051134132930e+00 1.083196303124e+00 1.092068975863e+00 1.079799084873e+00 1.060904054244e+00 1.056034477200e+00 1.079904019079e+00 1.130813391479e+00 1.191826268279e+00 1.242011606416e+00 1.267184214363e+00 1.265205954861e+00 1.246387072873e+00 1.229043974230e+00 1.230251041364e+00 1.255400179535e+00 1.294780757232e+00 1.330621972173e+00 1.348123000390e+00 1.343145280827e+00 1.324497794882e+00 1.310166438894e+00 1.317454907951e+00 1.351054152570e+00 1.398513256305e+00 1.437634181952e+00 1.448793574983e+00 1.424452376603e+00 1.373994215481e+00 1.323122663238e+00 1.304530248471e+00 1.338228209611e+00 1.415137455977e+00 1.502781152908e+00 1.565205572250e+00 1.578251158904e+00 1.536516051226e+00 1.455418391932e+00 1.369288528815e+00 1.320558032499e+00 1.335716815962e+00 1.404291835685e+00 1.487449475651e+00 1.544664692639e+00 1.551682836262e+00 1.506409662847e+00 1.428883743336e+00 1.355807787951e+00 1.324943786061e+00 1.350667477315e+00 1.412376377937e+00 1.471200969451e+00 1.494709357152e+00 1.470798328336e+00 1.411910216340e+00 1.352273895727e+00 1.333804168078e+00 1.378452595329e+00 1.468810917870e+00 1.561456465104e+00 1.614310853605e+00 1.603613635930e+00 1.530634151172e+00 1.423969059307e+00 1.336009264181e+00 1.321623981305e+00 1.396572034222e+00 1.521681261734e+00 1.636596590572e+00 1.694254154567e+00 1.673492013312e+00 1.581742802818e+00 1.455504232772e+00 1.355274445763e+00 1.339985164503e+00 1.420738399394e+00 1.550042605154e+00 1.664031481340e+00 1.717724778114e+00 1.695158602212e+00 1.609966845620e+00 1.502783268855e+00 1.430207867751e+00 1.434943534386e+00 1.511586331432e+00 1.611729468364e+00 1.681143619853e+00 1.685834509874e+00 1.620378745920e+00 1.509002992120e+00 1.401731675666e+00 1.356127923131e+00 1.397755242316e+00 1.495802718204e+00 1.590188655003e+00 1.630284440088e+00 1.591968930694e+00 1.481671462846e+00 1.337685264098e+00 1.226340090564e+00 1.212996623486e+00 1.304647230669e+00 1.441284904500e+00 1.551184506722e+00 1.587220907865e+00 1.533348776827e+00 1.404249842131e+00 1.245693570194e+00 1.129916310352e+00 1.121722537476e+00 1.216872871360e+00 1.346458134967e+00 1.440794167751e+00 1.460310466960e+00 1.397762745937e+00 1.276140066537e+00 1.146440474173e+00 1.074718959553e+00 1.099361466937e+00 1.192189501411e+00 1.288595768196e+00 1.336786972276e+00 1.315118802676e+00 1.233301618669e+00 1.130942201848e+00 1.068192192196e+00 1.090417833663e+00 1.184696116171e+00 1.292985663203e+00 1.358735741077e+00 1.349801981384e+00 1.262929576316e+00 1.125630318089e+00 9.982557605714e-01 9.582405470572e-01 1.036260212184e+00 1.178359443113e+00 1.306289551312e+00 1.366490037990e+00 1.336524377442e+00 1.222987900892e+00 1.062365089376e+00 9.232740169755e-01 8.865768263687e-01 9.707818925994e-01 1.106875635116e+00 1.216367354867e+00 1.253530265576e+00 1.205514948817e+00 1.088758415964e+00 9.488870823690e-01 8.561060727697e-01 8.661709032554e-01 9.591444672968e-01 1.063271735177e+00 1.119349599753e+00 1.099916676453e+00 1.007873890140e+00 8.763182788435e-01 7.693000993814e-01 7.569628438431e-01 8.427229089524e-01 9.570628650758e-01 1.031705379101e+00 1.029779754323e+00 9.452402820900e-01 8.037044031613e-01 6.716632790959e-01 6.494147804880e-01 7.662308689049e-01 9.343791251799e-01 1.066171768857e+00 1.113409310946e+00 1.059243454682e+00 9.153722415341e-01 7.300750455527e-01 6.103441386236e-01 6.756014793005e-01 8.745769088903e-01 1.078425507101e+00 1.210267913986e+00 1.234777250160e+00 1.145421042128e+00 9.636778453926e-01 7.493151703327e-01 6.250340086324e-01 7.076010383751e-01 9.151907165929e-01 1.111296151686e+00 1.223326851570e+00 1.222148745701e+00 1.109007454786e+00 9.162722543698e-01 7.217358996944e-01 6.612441544300e-01 7.971051387497e-01 1.011028568354e+00 1.187851547257e+00 1.270725331943e+00 1.240544541931e+00 1.108261164277e+00 9.183340100885e-01 7.616702913840e-01 7.562938578242e-01 9.075652548280e-01 1.100193309673e+00 1.241537486051e+00 1.286777031503e+00 1.225859625921e+00 1.079579354714e+00 9.044525626371e-01 7.980084081885e-01 8.440349528733e-01 1.002723921479e+00 1.169983225498e+00 1.274271441865e+00 1.284869448593e+00 1.204286333321e+00 1.067745717855e+00 9.458947039154e-01 9.248224796861e-01 1.028203693667e+00 1.188235318709e+00 1.323583113680e+00 1.384095716562e+00 1.352716248230e+00 1.243320139722e+00 1.102031465264e+00 1.004891334565e+00 1.020817440868e+00 1.141391628186e+00 1.292129921184e+00 1.402936051487e+00 1.435069037854e+00 1.381259167088e+00 1.264369883633e+00 1.137230071949e+00 1.072000105414e+00 1.114321015923e+00 1.236447015664e+00 1.369067135371e+00 1.455177868633e+00 1.467255211576e+00 1.407214668593e+00 1.304458398463e+00 1.210838649497e+00 1.180543403737e+00 1.230965319801e+00 1.326768648703e+00 1.412783679517e+00 1.448304693716e+00 1.418972820663e+00 1.338206171227e+00 1.244995840463e+00 1.192167117667e+00 1.214931030367e+00 1.299815670002e+00 1.397332973762e+00 1.458764357593e+00 1.456729435037e+00 1.390779750131e+00 1.288633110622e+00 1.202889307113e+00 1.190253666547e+00 1.267937047601e+00 1.396603643467e+00 1.516533691634e+00 1.582155958557e+00 1.572926358728e+00 1.494809471338e+00 1.380291324596e+00 1.284547997763e+00 1.264649735344e+00 1.337935637778e+00 1.466443484380e+00 1.592086887331e+00 1.670770066763e+00 1.682849362905e+00 1.633301499096e+00 1.549271338690e+00 1.473436538176e+00 1.447445048141e+00 1.486989029361e+00 1.571289294912e+00 1.660858866883e+00 1.721565732976e+00 1.736714056600e+00 1.709164414216e+00 1.658303831536e+00 1.612595275527e+00 1.596993314085e+00 1.619530422389e+00 1.667521854412e+00 1.717081717463e+00 1.746742890873e+00 1.746051234931e+00 1.717900089249e+00 1.676227743847e+00 1.639938693626e+00 1.624236004849e+00 1.633056324327e+00 1.657829440844e+00 1.683447797391e+00 1.696446082742e+00 1.690559628469e+00 1.668222369423e+00 1.638667520520e+00 1.613481616841e+00 1.601156750998e+00 1.603179219270e+00 1.613938437692e+00 1.624398679752e+00 1.626931996980e+00 1.618779651601e+00 1.602969035556e+00 1.586852757914e+00 1.578661183613e+00 1.583316257021e+00 1.599626036608e+00 1.620473346936e+00 1.635893817985e+00 1.637291318406e+00 1.620940705720e+00 1.590052415524e+00 1.554707962792e+00 1.529040323899e+00 1.525429803797e+00 1.547619079610e+00 1.587535084923e+00 1.628461763472e+00 1.652313174289e+00 1.646743218731e+00 1.610096946213e+00 1.553743654705e+00 1.500907646435e+00 1.479036425118e+00 1.505151957601e+00 1.573314108826e+00 1.656954754531e+00 1.723308494621e+00 1.746841486736e+00 1.716864770576e+00 1.641123994380e+00 1.546420854538e+00 1.473556485706e+00 1.460133487053e+00 1.514895213612e+00 1.609610931221e+00 1.699020491855e+00 1.744509047666e+00 1.726021562046e+00 1.645868199987e+00 1.529531381217e+00 1.422326827782e+00 1.373934976374e+00 1.406757613609e+00 1.496161924218e+00 1.591262578581e+00 1.647326644228e+00 1.641493765948e+00 1.576417992797e+00 1.479349385332e+00 1.395687976423e+00 1.369348942431e+00 1.411853156117e+00 1.491776369554e+00 1.559610912041e+00 1.576249030110e+00 1.526254976760e+00 1.421949761295e+00 1.303872172185e+00 1.231752119727e+00 1.250314145492e+00 1.347346317147e+00 1.463943200217e+00 1.539351098703e+00 1.535624243761e+00 1.443387083647e+00 1.284594241729e+00 1.117486534799e+00 1.032281753808e+00 1.092032523936e+00 1.256345291849e+00 1.431158820223e+00 1.543525928342e+00 1.555628780612e+00 1.461175633222e+00 1.285065965442e+00 1.088823882865e+00 9.723037521557e-01 1.016088239155e+00 1.180837312081e+00 1.360336883767e+00 1.475819548194e+00 1.489240425007e+00 1.396008679120e+00 1.223156351576e+00 1.033958404848e+00 9.275816832527e-01 9.771773519727e-01 1.136365227482e+00 1.302149305360e+00 1.402452356557e+00 1.405265360310e+00 1.311488081039e+00 1.153195602054e+00 9.961757851935e-01 9.288213579897e-01 9.941336355789e-01 1.135319223668e+00 1.265056625033e+00 1.325931277638e+00 1.295913334618e+00 1.184166858233e+00 1.031149122591e+00 9.092313843092e-01 8.949314076889e-01 9.922778207896e-01 1.126679563669e+00 1.223198734578e+00 1.239785917790e+00 1.166219401954e+00 1.022508279241e+00 8.633112019241e-01 7.785089795417e-01 8.340410277740e-01 9.843085288659e-01 1.135954020306e+00 1.225623720430e+00 1.225468175986e+00 1.137082108523e+00 9.913618921481e-01 8.531953714869e-01 8.104920480856e-01 8.983891301400e-01 1.052465244344e+00 1.189922879326e+00 1.260282200974e+00 1.245391588953e+00 1.155166127449e+00 1.027550527718e+00 9.273518997829e-01 9.201625282594e-01 1.011453919057e+00 1.141034785654e+00 1.243973550054e+00 1.281886877895e+00 1.244838808107e+00 1.149626887850e+00 1.039121707325e+00 9.741032201727e-01 9.982337800089e-01 1.095782142156e+00 1.209616871383e+00 1.288022996534e+00 1.303417046239e+00 1.253690994467e+00 1.160953820000e+00 1.068438921671e+00 1.026694146303e+00 1.060132536914e+00 1.144477207807e+00 1.230562745284e+00 1.277856685647e+00 1.267417107231e+00 1.203307480056e+00 1.111210759918e+00 1.033313878951e+00 1.010570460477e+00 1.052649739313e+00 1.129415933097e+00 1.197596285419e+00 1.226036580262e+00 1.203928209823e+00 1.141207630974e+00 1.066095474718e+00 1.016716650006e+00 1.021002467104e+00 1.075249283738e+00 1.148321852890e+00 1.205577931049e+00 1.225199221364e+00 1.202669402904e+00 1.149884835364e+00 1.091044516282e+00 1.053679927841e+00 1.054185504268e+00 1.087456206096e+00 1.132514241582e+00 1.167593289035e+00 1.180656550215e+00 1.172200570845e+00 1.152703441159e+00 1.136742830536e+00 1.135110910692e+00 1.149133558999e+00 1.171506838500e+00 1.192662404203e+00 1.207357916763e+00 1.217349508899e+00 1.229295575874e+00 1.249318887240e+00 1.277400200784e+00 1.305816547252e+00 1.322760525822e+00 1.318605753841e+00 1.291466731323e+00 1.250071119157e+00 1.212594454978e+00 1.199443865510e+00 1.221035634733e+00 1.269371144863e+00 1.322148435968e+00 1.354773340701e+00 1.350709484113e+00 1.306984633926e+00 1.236373779896e+00 1.166265047696e+00 1.130218820179e+00 1.149263010478e+00 1.215385690973e+00 1.297618853070e+00 1.362313350700e+00 1.386986549026e+00 1.365234014599e+00 1.307317016115e+00 1.238092603862e+00 1.189933946013e+00 1.187358775794e+00 1.230758351186e+00 1.296701423380e+00 1.354643767863e+00 1.382249241730e+00 1.371895222519e+00 1.331461783685e+00 1.281564536653e+00 1.248039658475e+00 1.249206156458e+00 1.284529472432e+00 1.335635864913e+00 1.378748691648e+00 1.396802745495e+00 1.385576915095e+00 1.354724148514e+00 1.324323395367e+00 1.316270657250e+00 1.341987792594e+00 1.394684203937e+00 1.453730179815e+00 1.496268726122e+00 1.506954143680e+00 1.482999358919e+00 1.435260788383e+00 1.385734458749e+00 1.359734363018e+00 1.372853507719e+00 1.420786942525e+00 1.482011870758e+00 1.530400663135e+00 1.546747170385e+00 1.524754256965e+00 1.472852052630e+00 1.412577533129e+00 1.371920890068e+00 1.372122560618e+00 1.414065215108e+00 1.477396288719e+00 1.533294894357e+00 1.558315736282e+00 1.542159629316e+00 1.490383508333e+00 1.423541150327e+00 1.371531974472e+00 1.360324463019e+00 1.395518038925e+00 1.457739212129e+00 1.515322293416e+00 1.540606243158e+00 1.519507403851e+00 1.455219651122e+00 1.368406171193e+00 1.292998337109e+00 1.262777993031e+00 1.289878506968e+00 1.354547478235e+00 1.419699703587e+00 1.452286010424e+00 1.435210282496e+00 1.371304596172e+00 1.283702202599e+00 1.211546639452e+00 1.193870999668e+00 1.242446514799e+00 1.331226274412e+00 1.417257641486e+00 1.465257993343e+00 1.458557341691e+00 1.401681669680e+00 1.319783086681e+00 1.253000417918e+00 1.239185509436e+00 1.287738020585e+00 1.371793221937e+00 1.449700140027e+00 1.488619791368e+00 1.475150646102e+00 1.417683989141e+00 1.344544770017e+00 1.295152969630e+00 1.299458699441e+00 1.355607843055e+00 1.431292192596e+00 1.486926657441e+00 1.495582430426e+00 1.451639908293e+00 1.373068559626e+00 1.298618408066e+00 1.273198554668e+00 1.318012127902e+00 1.411317527127e+00 1.505775294167e+00 1.557609405149e+00 1.542020042508e+00 1.458101052871e+00 1.330789255115e+00 1.210182914483e+00 1.157252002000e+00 1.201893426232e+00 1.312201157210e+00 1.425229659150e+00 1.489177952483e+00 1.478138342510e+00 1.393561242789e+00 1.264396143495e+00 1.145580879235e+00 1.100965757751e+00 1.156300197803e+00 1.272222143662e+00 1.384059197445e+00 1.443872926435e+00 1.431902204775e+00 1.356476626857e+00 1.252379074895e+00 1.173606028367e+00 1.167490496055e+00 1.236096131559e+00 1.334340708968e+00 1.408365007353e+00 1.423430725827e+00 1.371919246407e+00 1.274549245420e+00 1.178109300242e+00 1.139814940039e+00 1.187134577265e+00 1.290222220185e+00 1.390037357729e+00 1.437694166182e+00 1.410119235716e+00 1.313811042031e+00 1.187144568687e+00 1.097713520667e+00 1.110372801690e+00 1.225367146453e+00 1.377442077114e+00 1.495330962676e+00 1.533305082745e+00 1.475523593289e+00 1.336676138699e+00 1.165627875766e+00 1.046318595600e+00 1.059043319360e+00 1.194715663872e+00 1.365605079515e+00 1.490097514449e+00 1.521788300265e+00 1.447470662867e+00 1.285452925245e+00 1.089544031407e+00 9.533940851998e-01 9.680047381376e-01 1.115022562168e+00 1.291343080474e+00 1.413035334073e+00 1.438276132626e+00 1.360577324702e+00 1.206503459019e+00 1.039450246031e+00 9.549109587475e-01 1.015682145711e+00 1.173576426812e+00 1.332121770649e+00 1.423098322726e+00 1.416611807732e+00 1.316762060256e+00 1.162095591032e+00 1.028252310455e+00 1.005019157148e+00 1.113602195376e+00 1.279554055896e+00 1.415638344593e+00 1.467851113216e+00 1.417422053124e+00 1.279186685640e+00 1.105539514775e+00 9.896874590958e-01 1.020882527490e+00 1.182234912355e+00 1.374707300384e+00 1.514246215453e+00 1.555899902261e+00 1.489180781169e+00 1.336548685893e+00 1.157604510193e+00 1.048742565913e+00 1.090093691935e+00 1.253005191729e+00 1.438145452001e+00 1.565055493856e+00 1.592016543027e+00 1.511357271294e+00 1.347761406531e+00 1.161594865421e+00 1.047024990108e+00 1.079595835404e+00 1.229012702247e+00 1.398067467570e+00 1.509224047074e+00 1.523639872384e+00 1.436285507934e+00 1.273849762022e+00 1.097505983201e+00 9.984811077007e-01 1.041453094861e+00 1.187910001430e+00 1.345268656337e+00 1.443983231902e+00 1.451170497204e+00 1.365273460712e+00 1.213672469238e+00 1.053560109776e+00 9.638970652079e-01 9.952253453376e-01 1.112174529543e+00 1.235972554259e+00 1.307720727871e+00 1.301606415940e+00 1.221430083323e+00 1.098413132282e+00 9.885993577142e-01 9.539828924889e-01 1.013427525220e+00 1.122660184026e+00 1.220799866301e+00 1.267702655023e+00 1.250931773644e+00 1.184116983496e+00 1.103980342682e+00 1.059812121992e+00 1.084893546575e+00 1.168119709380e+00 1.265722928799e+00 1.334469827012e+00 1.349655811084e+00 1.309092091603e+00 1.232604319922e+00 1.158228306445e+00 1.128293202429e+00 1.162377598856e+00 1.240989609677e+00 1.322854760331e+00 1.371644472318e+00 1.368916733720e+00 1.316950652564e+00 1.237959162781e+00 1.169071722647e+00 1.147314898392e+00 1.185216415313e+00 1.260824676269e+00 1.335994985751e+00 1.378964551470e+00 1.374666912723e+00 1.326608599218e+00 1.255236784219e+00 1.192434751435e+00 1.168263902546e+00 1.192528887544e+00 1.248032301578e+00 1.304116106992e+00 1.334726763101e+00 1.327713625778e+00 1.286802049694e+00 1.229743622096e+00 1.182223501149e+00 1.166254585099e+00 1.186977268078e+00 1.229578058612e+00 1.270083592780e+00 1.288634260746e+00 1.276976374001e+00 1.240416548317e+00 1.195853128080e+00 1.165599188195e+00 1.166469819500e+00 1.199270561497e+00 1.248558498310e+00 1.292570105699e+00 1.313944256897e+00 1.305713896326e+00 1.272893376239e+00 1.231144707336e+00 1.201623813903e+00 1.201466241644e+00 1.233861429185e+00 1.286108408727e+00 1.337631966149e+00 1.370216176739e+00 1.374365330885e+00 1.351731139209e+00 1.314614538450e+00 1.282376976152e+00 1.273876252819e+00 1.297611309545e+00 1.346624163957e+00 1.402993402871e+00 1.447398760626e+00 1.466879953298e+00 1.458575991738e+00 1.430236569714e+00 1.397834391983e+00 1.379662492157e+00 1.387650273001e+00 1.420604859811e+00 1.464951782678e+00 1.502400666183e+00 1.518311258615e+00 1.506966243828e+00 1.473295073784e+00 1.431349181876e+00 1.399233929714e+00 1.390748150860e+00 1.407676667666e+00 1.438850626261e+00 1.466962535213e+00 1.477623913979e+00 1.465516022832e+00 1.436429551387e+00 1.405260715597e+00 1.389602740349e+00 1.400315018765e+00 1.434653328875e+00 1.477800730660e+00 1.511557089356e+00 1.523238064224e+00 1.510858924867e+00 1.484075188781e+00 1.460527836143e+00 1.457518885366e+00 1.481826863122e+00 1.524782655201e+00 1.567230017791e+00 1.589761798075e+00 1.581426720851e+00 1.544389040059e+00 1.494278698470e+00 1.455415115524e+00 1.449643243791e+00 1.482685092805e+00 1.539573926373e+00 1.593799094446e+00 1.621177274064e+00 1.609507611140e+00 1.562748566369e+00 1.501003111238e+00 1.454818317505e+00 1.451295978327e+00 1.496750333948e+00 1.571611774260e+00 1.643264316838e+00 1.682902454951e+00 1.675460924421e+00 1.623282531337e+00 1.545790439716e+00 1.474800426643e+00 1.442259130816e+00 1.461991495207e+00 1.520017977307e+00 1.584807369233e+00 1.625762218914e+00 1.625275399706e+00 1.582799609913e+00 1.514208397775e+00 1.447044856157e+00 1.409702936081e+00 1.416141464004e+00 1.457003792742e+00 1.506927276126e+00 1.540159237342e+00 1.541690128556e+00 1.511210422274e+00 1.461841643599e+00 1.414726293676e+00 1.389349815612e+00 1.392869261325e+00 1.416146637919e+00 1.440437943458e+00 1.448384964910e+00 1.431964388293e+00 1.395146205052e+00 1.352004812341e+00 1.320633063326e+00 1.313810421638e+00 1.331545197190e+00 1.361548025992e+00 1.387227137485e+00 1.396343875526e+00 1.385810315467e+00 1.362051302757e+00 1.337722770419e+00 1.325504416635e+00 1.331495143368e+00 1.352165678506e+00 1.377244221064e+00 1.395905764828e+00 1.401818733535e+00 1.395012590835e+00 1.380557877518e+00 1.365159983465e+00 1.353404922329e+00 1.345679647152e+00 1.339036179339e+00 1.330306571875e+00 1.319029232298e+00 1.308372053382e+00 1.303142136638e+00 1.305953633131e+00 1.314141656033e+00 1.319907019369e+00 1.313949689504e+00 1.290543579475e+00 1.251642511882e+00 1.208333224684e+00 1.177935884185e+00 1.175523139865e+00 1.203449883987e+00 1.247899102103e+00 1.286106913659e+00 1.297290191304e+00 1.270557694758e+00 1.209128933219e+00 1.131748113737e+00 1.069631550451e+00 1.053502697176e+00 1.091962151274e+00 1.162967440603e+00 1.229959269715e+00 1.261648590446e+00 1.241524589348e+00 1.170789265725e+00 1.069439453736e+00 9.751787965478e-01 9.322914360175e-01 9.621425288542e-01 1.042175973936e+00 1.126910085121e+00 1.178117638639e+00 1.176288755659e+00 1.121935001028e+00 1.035190326660e+00 9.534655386907e-01 9.194617881448e-01 9.527362110301e-01 1.031820732369e+00 1.114808584820e+00 1.167254527736e+00 1.172901839297e+00 1.134637330337e+00 1.072756438164e+00 1.019450311695e+00 1.004677063259e+00 1.036076258553e+00 1.093144902264e+00 1.143787117014e+00 1.162928020424e+00 1.140987431583e+00 1.085607047254e+00 1.019710108007e+00 9.739878408086e-01 9.704243649255e-01 1.005636389757e+00 1.053633700243e+00 1.084630784273e+00 1.079719061293e+00 1.036361376922e+00 9.688881131927e-01 9.050870291385e-01 8.747670443580e-01 8.893606609982e-01 9.312922346324e-01 9.679961502767e-01 9.721211896204e-01 9.316754803627e-01 8.532076332960e-01 7.628960119229e-01 7.025428188128e-01 7.064907595936e-01 7.668916828222e-01 8.405887647597e-01 8.853817870892e-01 8.770952395615e-01 8.122005746826e-01 7.100543965842e-01 6.178984985255e-01 6.020628870214e-01 6.861894541211e-01 8.190193373280e-01 9.379904162165e-01 1.003574624791e+00 9.986766275463e-01 9.264958796351e-01 8.121705560551e-01 7.069219363021e-01 6.782402927337e-01 7.515578654658e-01 8.772431395919e-01 9.906539748702e-01 1.050808091655e+00 1.041742789323e+00 9.700815395671e-01 8.659432338761e-01 7.832292535208e-01 7.793823565799e-01 8.626260194236e-01 9.829801549145e-01 1.084067437275e+00 1.131360580068e+00 1.114664667606e+00 1.047400529116e+00 9.662300917042e-01 9.233867162793e-01 9.561014793613e-01 1.051436558583e+00 1.160049911355e+00 1.234325089976e+00 1.245953001351e+00 1.189243282611e+00 1.082228769189e+00 9.680029451217e-01 9.074569246059e-01 9.410124888680e-01 1.045663842370e+00 1.160070686150e+00 1.231853051111e+00 1.233095590321e+00 1.160867052199e+00 1.037896838065e+00 9.149637711232e-01 8.621518697021e-01 9.184014851165e-01 1.045593606081e+00 1.173167223143e+00 1.248804354903e+00 1.247637922308e+00 1.170395592514e+00 1.043589926078e+00 9.213106552437e-01 8.739011702374e-01 9.347936406483e-01 1.061264641747e+00 1.183944601968e+00 1.254221056851e+00 1.251982905493e+00 1.183757295751e+00 1.082128626155e+00 1.002446909207e+00 9.996065444915e-01 1.081990869396e+00 1.203773425827e+00 1.308659400272e+00 1.359980087607e+00 1.346922617856e+00 1.284269287535e+00 1.209997032869e+00 1.173745181628e+00 1.207480171483e+00 1.298413457424e+00 1.401211431592e+00 1.470794969702e+00 1.481137034724e+00 1.430894270968e+00 1.344361986250e+00 1.267636527528e+00 1.250373392767e+00 1.310282087682e+00 1.416474193001e+00 1.515883150005e+00 1.564966594577e+00 1.543388455978e+00 1.457943381134e+00 1.343843601369e+00 1.259999154160e+00 1.262140705823e+00 1.356229986604e+00 1.491933849221e+00 1.605748795497e+00 1.653146523525e+00 1.617495024489e+00 1.512075028744e+00 1.381511130192e+00 1.295908567492e+00 1.316020605832e+00 1.438424026832e+00 1.599103069578e+00 1.727800371974e+00 1.778599265872e+00 1.735682484057e+00 1.614025355891e+00 1.460455135791e+00 1.349049201650e+00 1.347988996320e+00 1.459795325291e+00 1.618662125609e+00 1.749237726865e+00 1.802180843963e+00 1.760327844006e+00 1.638263886308e+00 1.482625963779e+00 1.366981813113e+00 1.359617342801e+00 1.465292698899e+00 1.620712145419e+00 1.751997869964e+00 1.811103641975e+00 1.782178794110e+00 1.680544647439e+00 1.550743027387e+00 1.457476386540e+00 1.454938369623e+00 1.543636825784e+00 1.670777589531e+00 1.773829502586e+00 1.811043582591e+00 1.769439202913e+00 1.664623140737e+00 1.537929626566e+00 1.446146356160e+00 1.433435201128e+00 1.497314186521e+00 1.591471226526e+00 1.662224279065e+00 1.675198400570e+00 1.622989375302e+00 1.524965779172e+00 1.422804887897e+00 1.365854639227e+00 1.381554857033e+00 1.452948038541e+00 1.533565192739e+00 1.579463938255e+00 1.567172038930e+00 1.498312666630e+00 1.398721480025e+00 1.311955283443e+00 1.280496129484e+00 1.316084426357e+00 1.389393049155e+00 1.454242249531e+00 1.474850120010e+00 1.437667648076e+00 1.353722496000e+00 1.256694498273e+00 1.193249116548e+00 1.197396654088e+00 1.262501767917e+00 1.347408390890e+00 1.407788280614e+00 1.416975092997e+00 1.371992038246e+00 1.293442267645e+00 1.220747429191e+00 1.195919459132e+00 1.234866752410e+00 1.313417148837e+00 1.387317382014e+00 1.419259193816e+00 1.391796591420e+00 1.310823854899e+00 1.205878016075e+00 1.124870461785e+00 1.112365262301e+00 1.173980122794e+00 1.270357957455e+00 1.350314892758e+00 1.377728242952e+00 1.339448967200e+00 1.246467182102e+00 1.133738805198e+00 1.054582805112e+00 1.054947867397e+00 1.133707893097e+00 1.243876154561e+00 1.332633319825e+00 1.365594607547e+00 1.331163715064e+00 1.239562702983e+00 1.121378088604e+00 1.022819814448e+00 9.872945526000e-01 1.022830016840e+00 1.094236789351e+00 1.154487441812e+00 1.171021552914e+00 1.132314700809e+00 1.047008970798e+00 9.417897330169e-01 8.562743064934e-01 8.260371300393e-01 8.551050376129e-01 9.123316150459e-01 9.594132076459e-01 9.721177465286e-01 9.448280127458e-01 8.889272482445e-01 8.290955183726e-01 7.944416305758e-01 8.017270736063e-01 8.427548132816e-01 8.926861755748e-01 9.280351336330e-01 9.365019157945e-01 9.185716080429e-01 8.854382070685e-01 8.542829802277e-01 8.406277353584e-01 8.500627429607e-01 8.759637897141e-01 9.055611454700e-01 9.279755522608e-01 9.385375439725e-01 9.388327200727e-01 9.340961374135e-01 9.296855323330e-01 9.283361991548e-01 9.296546731064e-01 9.319053616922e-01 9.343237114701e-01 9.380211041021e-01 9.447349496869e-01 9.543134282188e-01 9.630509287514e-01 9.650155385023e-01
 6.877098736768e-01 6.954923719574e-01 6.996981045901e-01 7.050861155762e-01 7.164845779171e-01 7.350146833999e-01 7.571697950365e-01 7.769660586927e-01 7.893247476402e-01 7.923329874421e-01 7.849912005308e-01 7.671123553617e-01 7.420633498276e-01 7.290565114634e-01 7.376165672582e-01 7.617462116061e-01 7.854948927012e-01 7.950034863098e-01 7.864312085434e-01 7.674067838103e-01 7.526667689786e-01 7.544909728450e-01 7.731252422213e-01 7.962342517146e-01 8.077104936749e-01 7.969776418904e-01 7.637222342796e-01 7.181805107197e-01 6.773430067015e-01 6.562120547720e-01 6.574782906210e-01 6.696941581325e-01 6.765624158446e-01 6.669415382773e-01 6.391024507433e-01 6.002014507676e-01 5.625616112268e-01 5.373770975335e-01 5.281326106917e-01 5.294575637052e-01 5.327530373556e-01 5.325561291613e-01 5.287438209145e-01 5.247053506683e-01 5.238946505416e-01 5.272002441314e-01 5.331089931547e-01 5.397709294831e-01 5.467694006933e-01 5.547664328237e-01 5.632339609186e-01 5.675831442798e-01 5.794163346303e-01 5.872521570854e-01 5.782091416779e-01 5.656044011740e-01 5.585616985921e-01 5.648325362609e-01 5.830656107560e-01 6.029185609748e-01 6.125278423346e-01 6.063803221834e-01 5.894131379484e-01 5.762146589826e-01 5.830551220251e-01 6.147383504693e-01 6.595639790050e-01 6.986739914722e-01 7.180759355827e-01 7.151153429772e-01 6.997993168335e-01 6.907945071403e-01 7.042651624182e-01 7.409542697097e-01 7.854088576831e-01 8.181179106086e-01 8.274980030773e-01 8.156596961568e-01 7.982983372861e-01 7.972367604649e-01 8.252461417356e-01 8.746058306667e-01 9.227647644386e-01 9.476340910904e-01 9.387113122155e-01 9.019080169663e-01 8.592291474673e-01 8.403010748919e-01 8.628532219837e-01 9.169485957044e-01 9.736714460543e-01 1.005921144855e+00 1.001170439133e+00 9.702815815616e-01 9.542434043379e-01 9.574230143785e-01 9.950233257812e-01 1.050346331342e+00 1.098311016421e+00 1.107906669282e+00 1.083523123301e+00 1.021273205853e+00 9.639283608181e-01 9.610507976138e-01 1.025815294891e+00 1.120604649090e+00 1.192524341364e+00 1.206115364487e+00 1.154861652598e+00 1.064443510717e+00 9.900396655759e-01 9.904561920014e-01 1.074358600660e+00 1.190053604987e+00 1.275520533953e+00 1.293059427552e+00 1.237650215535e+00 1.138398248859e+00 1.054918563484e+00 1.049994773070e+00 1.133450816724e+00 1.251279155316e+00 1.338748528037e+00 1.357192524768e+00 1.302407536893e+00 1.204936723289e+00 1.124195558073e+00 1.119489540033e+00 1.198096181559e+00 1.308048275622e+00 1.387709129763e+00 1.401124669454e+00 1.346694511758e+00 1.256478405543e+00 1.186900274039e+00 1.187637547656e+00 1.258202231897e+00 1.348851666232e+00 1.404554349909e+00 1.395292771829e+00 1.323396045631e+00 1.266904773620e+00 1.240951823830e+00 1.285439655362e+00 1.355254223328e+00 1.405602827497e+00 1.406707520201e+00 1.354655426137e+00 1.273611207042e+00 1.209397209614e+00 1.205135946138e+00 1.265261161421e+00 1.350213182167e+00 1.409672667589e+00 1.411632868408e+00 1.353384803200e+00 1.263101179887e+00 1.192555233607e+00 1.189610914479e+00 1.257212500044e+00 1.350230496563e+00 1.415140781668e+00 1.420745263862e+00 1.367877481604e+00 1.289389455984e+00 1.239182622518e+00 1.259522143044e+00 1.343087199005e+00 1.439667975943e+00 1.496411212926e+00 1.484300120052e+00 1.406602150017e+00 1.299897086060e+00 1.225519163146e+00 1.235633785269e+00 1.326089963380e+00 1.440926023083e+00 1.520705279498e+00 1.532029468120e+00 1.474040960201e+00 1.376936993079e+00 1.293488157332e+00 1.272704490119e+00 1.317739397082e+00 1.395919897984e+00 1.508856248387e+00 1.537426047624e+00 1.499316312307e+00 1.427220057170e+00 1.368663260050e+00 1.362282681003e+00 1.409376900781e+00 1.475041366444e+00 1.518204377387e+00 1.516442294777e+00 1.474030366699e+00 1.418095356182e+00 1.384041571877e+00 1.391927546386e+00 1.430662816922e+00 1.467800722027e+00 1.473221475307e+00 1.435762120893e+00 1.368172601310e+00 1.302245785842e+00 1.272185707356e+00 1.289915856615e+00 1.334580582395e+00 1.369537779247e+00 1.366233803715e+00 1.316938331776e+00 1.237033219691e+00 1.159556918016e+00 1.119333731648e+00 1.128727915938e+00 1.167468811054e+00 1.200476660930e+00 1.201292608149e+00 1.162624155443e+00 1.096275681644e+00 1.026697774681e+00 9.782766741720e-01 9.600012786669e-01 9.604753243892e-01 9.602570311778e-01 9.405292756855e-01 9.219797615860e-01 9.262073654920e-01 9.444016512051e-01 9.605144433226e-01 9.574400093001e-01 9.282468233585e-01 8.585104428575e-01 7.398662429117e-01 6.309480454676e-01 6.046091801510e-01 6.816097749162e-01 7.976014434011e-01 8.831791094839e-01 9.011183392914e-01 8.442466907204e-01 7.338117659740e-01 6.231457336138e-01 5.889527515732e-01 6.601950703236e-01 7.762762526028e-01 8.668558395467e-01 8.938590431380e-01 8.490363993334e-01 7.505264015497e-01 6.434502266669e-01 5.924101603626e-01 6.314014475028e-01 7.194150623453e-01 7.937417607747e-01 8.165430647004e-01 7.780421138743e-01 6.927161235069e-01 5.976794828763e-01 5.449156974799e-01 5.639128410235e-01 6.259390680925e-01 6.803920481280e-01 6.953623409078e-01 6.634061102920e-01 5.981879350509e-01 5.309007559393e-01 4.988801294227e-01 5.162971772490e-01 5.588568957499e-01 5.918335786057e-01 5.951720027362e-01 5.677792837597e-01 5.247269026753e-01 4.906745827984e-01 4.848092646685e-01 5.041047710376e-01 5.273700259054e-01 5.345371210983e-01 5.179963640020e-01 4.845378894351e-01 4.523165348282e-01 4.409474604554e-01 4.553120738283e-01 4.805781210600e-01 4.962214052953e-01 4.894459058846e-01 4.598483659614e-01 4.196987443231e-01 3.908975122827e-01 3.927604890675e-01 4.241975751756e-01 4.655637610663e-01 4.967493891763e-01 5.067734264447e-01 4.945976139850e-01 4.676225229952e-01 4.392717917723e-01 4.243885536809e-01 4.314475213795e-01 4.571260415138e-01 4.898483535950e-01 5.172925271317e-01 5.305588719400e-01 5.254330941687e-01 5.031128673221e-01 4.712665253940e-01 4.442518199930e-01 4.385168096723e-01 4.608118453322e-01 5.004987085078e-01 5.429453669060e-01 5.834072898023e-01 6.037872039329e-01 5.932069926969e-01 5.504173377534e-01 4.863654686029e-01 4.273615342132e-01 4.108257672288e-01 4.542727687967e-01 5.333566262739e-01 6.025107426581e-01 6.270574499627e-01 6.001203924042e-01 5.349624192207e-01 4.684670808962e-01 4.512561876596e-01 5.000621887602e-01 5.744908584936e-01 6.265698270212e-01 6.303363334942e-01 5.843974493538e-01 5.133558077658e-01 4.683710998658e-01 4.965709269720e-01 5.818774434248e-01 6.683483328733e-01 7.140820223196e-01 7.030678411664e-01 6.454951202968e-01 5.799035889143e-01 5.645078095855e-01 6.271498318117e-01 7.299121358218e-01 8.169293154816e-01 8.530880882584e-01 8.300487019225e-01 7.667181482359e-01 7.081604792632e-01 7.066389457278e-01 7.737508194973e-01 8.674035025327e-01 9.368668385049e-01 9.534818515962e-01 9.173140870300e-01 8.574449171109e-01 8.239233830640e-01 8.550889891615e-01 9.382317822144e-01 1.023169769610e+00 1.063919371199e+00 1.039020599310e+00 9.891420040448e-01 9.266493999059e-01 9.180305280733e-01 9.759787528666e-01 1.068976742778e+00 1.134121639447e+00 1.141340798098e+00 1.084781983373e+00 9.894276458194e-01 9.101710238589e-01 9.073659128791e-01 9.895023164019e-01 1.101467912993e+00 1.178567026496e+00 1.181458315330e+00 1.103683525653e+00 9.746867705060e-01 8.624944047071e-01 8.488065271599e-01 9.455249098235e-01 1.076679890250e+00 1.162167562050e+00 1.158102555805e+00 1.059044208559e+00 9.003615284356e-01 7.668842783788e-01 7.665909411009e-01 9.023912870849e-01 1.066373602465e+00 1.167981787079e+00 1.164601735052e+00 1.054631413612e+00 8.788079354459e-01 7.327289802791e-01 7.398853348552e-01 8.950872211589e-01 1.073202452753e+00 1.179615425660e+00 1.185546661290e+00 1.094803209465e+00 9.506192538806e-01 8.402675302895e-01 8.583709912758e-01 9.981331191101e-01 1.162948019749e+00 1.273666894412e+00 1.293765003519e+00 1.229571329700e+00 1.098149798576e+00 9.519387703103e-01 8.894472788480e-01 9.635703733297e-01 1.114202314859e+00 1.245986409069e+00 1.298326345435e+00 1.252585773147e+00 1.130389224337e+00 9.967307993310e-01 9.488962395788e-01 1.038879135665e+00 1.207283270422e+00 1.358777255987e+00 1.429434187094e+00 1.394818263633e+00 1.267997568886e+00 1.102225867797e+00 9.909298642159e-01 1.018925063802e+00 1.165267864928e+00 1.332290744364e+00 1.440187363213e+00 1.451004176918e+00 1.364588763628e+00 1.216431819968e+00 1.076635076207e+00 1.028733046004e+00 1.100452513886e+00 1.231155670300e+00 1.340466592071e+00 1.378857012504e+00 1.333233503362e+00 1.222881904373e+00 1.095554700471e+00 1.015031219928e+00 1.022580925775e+00 1.097796180980e+00 1.182958853401e+00 1.231770999007e+00 1.226895139811e+00 1.178153360822e+00 1.126103198535e+00 1.097107207316e+00 1.115902781435e+00 1.160419606479e+00 1.197351366179e+00 1.202523190035e+00 1.170922713073e+00 1.117840936213e+00 1.072991287751e+00 1.064766870156e+00 1.099098119465e+00 1.153636175342e+00 1.194726073672e+00 1.196670060878e+00 1.151524508282e+00 1.072406730576e+00 9.924552253988e-01 9.539884610805e-01 9.803751023589e-01 1.053375291595e+00 1.129444136765e+00 1.169469271619e+00 1.152741877481e+00 1.080135592935e+00 9.748290098210e-01 8.810656769030e-01 8.492574351615e-01 8.967276225653e-01 9.888566897531e-01 1.073986451640e+00 1.115519910290e+00 1.099154653310e+00 1.031774841108e+00 9.394780080104e-01 8.623525258745e-01 8.369409839184e-01 8.680484785239e-01 9.246109003584e-01 9.680133712450e-01 9.743608496683e-01 9.399600028165e-01 8.800365834129e-01 8.234528113543e-01 7.991684474148e-01 8.153102771139e-01 8.519684521682e-01 8.786828182282e-01 8.741592411383e-01 8.349620247803e-01 7.773135387983e-01 7.333040291497e-01 7.340925904068e-01 7.826145892539e-01 8.495478229371e-01 8.982912718773e-01 9.045050551504e-01 8.627334620490e-01 7.887589649815e-01 7.202339756881e-01 7.046082317635e-01 7.603771373922e-01 8.555454311218e-01 9.406480751247e-01 9.793550502981e-01 9.559408826639e-01 8.764947928090e-01 7.716672220371e-01 6.980353888437e-01 7.123325591709e-01 8.110381175848e-01 9.352292366407e-01 1.028836928474e+00 1.059750342189e+00 1.019258982573e+00 9.215902306980e-01 8.063874158620e-01 7.368316798099e-01 7.638797764823e-01 8.687982223214e-01 9.870196328633e-01 1.065237586405e+00 1.076190224402e+00 1.016942603892e+00 9.083576783531e-01 7.966853582996e-01 7.455636974240e-01 7.900940456532e-01 8.947974357842e-01 9.956745875549e-01 1.046756680947e+00 1.028208019623e+00 9.447612468665e-01 8.268151446436e-01 7.327805628708e-01 7.287123253976e-01 8.228321738568e-01 9.556587613334e-01 1.065185609610e+00 1.114987361252e+00 1.093009931362e+00 1.009039652341e+00 8.949576666311e-01 8.039270748222e-01 7.908984341001e-01 8.644440721216e-01 9.784945502316e-01 1.080809961292e+00 1.140025763732e+00 1.146774321905e+00 1.109943342623e+00 1.052382681964e+00 1.003771380075e+00 9.879433267527e-01 1.009581751774e+00 1.054045436128e+00 1.101082028383e+00 1.137471008356e+00 1.160893977118e+00 1.176957377215e+00 1.193100274488e+00 1.212595508649e+00 1.232428028250e+00 1.246203369392e+00 1.249591276717e+00 1.244598170575e+00 1.240030369140e+00 1.247011901825e+00 1.271457323257e+00 1.308588721482e+00 1.344452379125e+00 1.363273351150e+00 1.355465064810e+00 1.323045866389e+00 1.281086102706e+00 1.253316257723e+00 1.260166967535e+00 1.304310064091e+00 1.367292829615e+00 1.420884299894e+00 1.441521903413e+00 1.419432206767e+00 1.362666462666e+00 1.296790561691e+00 1.257431608542e+00 1.271302637619e+00 1.335825046381e+00 1.420383362184e+00 1.487156593005e+00 1.508968581968e+00 1.477161892160e+00 1.403867287899e+00 1.320598619327e+00 1.269312757387e+00 1.280176575554e+00 1.348403131195e+00 1.438374601442e+00 1.509281764602e+00 1.533984179895e+00 1.505577552879e+00 1.437819682488e+00 1.361840788512e+00 1.315858987825e+00 1.325176093877e+00 1.384861529649e+00 1.465477336680e+00 1.534678122700e+00 1.572887572275e+00 1.577816718404e+00 1.561906758873e+00 1.544998243233e+00 1.543515794141e+00 1.561146759101e+00 1.587894505948e+00 1.608401446417e+00 1.612643556544e+00 1.602558559353e+00 1.591917262008e+00 1.598896173721e+00 1.633804330319e+00 1.690145845955e+00 1.746809787262e+00 1.779097867432e+00 1.770247813297e+00 1.718885956307e+00 1.642032302289e+00 1.572173448822e+00 1.544716673733e+00 1.576528913522e+00 1.652483922493e+00 1.735874219494e+00 1.790077868287e+00 1.793239892761e+00 1.743912644952e+00 1.661240749848e+00 1.579801337319e+00 1.536008966790e+00 1.546901627169e+00 1.597903224523e+00 1.654119968721e+00 1.682349650796e+00 1.665739616261e+00 1.608613068722e+00 1.534595332833e+00 1.477611078750e+00 1.463956312829e+00 1.493916990154e+00 1.541306969695e+00 1.571725473264e+00 1.561336089092e+00 1.506499865834e+00 1.425983743204e+00 1.356179532374e+00 1.334507941468e+00 1.373236435143e+00 1.448255168215e+00 1.517428983124e+00 1.545445965624e+00 1.516954311880e+00 1.440602304952e+00 1.348229568461e+00 1.285841697074e+00 1.289014304864e+00 1.354216636178e+00 1.441396997819e+00 1.504091311360e+00 1.512130963199e+00 1.459729151320e+00 1.366809697057e+00 1.275683063138e+00 1.235605700969e+00 1.269889665919e+00 1.354510328285e+00 1.439178563279e+00 1.480489166191e+00 1.458038903915e+00 1.378579838185e+00 1.276070779703e+00 1.204369460802e+00 1.209519725116e+00 1.290395451160e+00 1.399142562520e+00 1.480117982337e+00 1.496921372623e+00 1.440200060100e+00 1.329252866426e+00 1.211513592446e+00 1.150360031726e+00 1.184261860904e+00 1.288099809086e+00 1.397664864608e+00 1.456293187631e+00 1.433846703200e+00 1.329700059784e+00 1.174545344294e+00 1.032658541004e+00 9.855300027317e-01 1.063588313666e+00 1.207154431627e+00 1.332940715557e+00 1.385080715875e+00 1.340725414827e+00 1.207728181729e+00 1.026887326058e+00 8.782697560118e-01 8.582762282487e-01 9.776863523942e-01 1.144454171597e+00 1.270042433876e+00 1.305939169558e+00 1.237350004666e+00 1.079076715637e+00 8.795072128881e-01 7.322772867261e-01 7.435340559380e-01 8.933079637450e-01 1.065373158656e+00 1.176885151378e+00 1.189950203913e+00 1.098615648385e+00 9.256846015159e-01 7.303988858036e-01 6.238556238842e-01 6.972314078187e-01 8.757842735254e-01 1.041989697553e+00 1.131993354519e+00 1.121573892735e+00 1.014884314662e+00 8.443663715883e-01 6.806020887804e-01 6.320143347227e-01 7.378250810100e-01 9.032143520897e-01 1.034202122360e+00 1.082917117271e+00 1.033925486125e+00 8.972348261051e-01 7.104803652251e-01 5.537026439837e-01 5.429870528468e-01 6.785326035574e-01 8.416553837305e-01 9.528248448663e-01 9.786287788696e-01 9.138687895808e-01 7.771632918681e-01 6.160531190451e-01 5.193155551245e-01 5.675870007721e-01 7.095130403824e-01 8.479291262016e-01 9.287923832729e-01 9.323266225471e-01 8.627541700574e-01 7.468146340239e-01 6.367243074851e-01 6.007992546490e-01 6.638686590623e-01 7.743402636268e-01 8.702066710150e-01 9.165382724870e-01 9.036505168517e-01 8.424226908607e-01 7.619677218178e-01 7.039545524538e-01 7.020921116257e-01 7.534580562689e-01 8.241219306444e-01 8.810560060569e-01 9.081285852801e-01 9.066718480098e-01 8.907919386865e-01 8.789882597591e-01 8.829284913595e-01 8.998418576077e-01 9.158022609406e-01 9.167111715920e-01 8.978195150733e-01 8.679426172245e-01 8.471812028360e-01 8.557892577349e-01 8.980366497425e-01 9.569093147277e-01 1.005545954749e+00 1.021481257259e+00 9.946313335782e-01 9.308177117420e-01 8.531350496079e-01 7.984186549631e-01 7.994394296489e-01 8.569072464196e-01 9.385704906412e-01 1.006698970714e+00 1.036687030858e+00 1.021456189659e+00 9.710655241937e-01 9.102780247116e-01 8.708940691224e-01 8.745617573758e-01 9.164719300603e-01 9.708164058884e-01 1.010820738415e+00 1.022163233633e+00 1.006521495206e+00 9.795214206381e-01 9.635524240835e-01 9.749383231363e-01 1.012531032026e+00 1.059247668955e+00 1.094570567181e+00 1.106009148632e+00 1.094341196628e+00 1.073357796495e+00 1.063939051316e+00 1.082263186010e+00 1.128623975373e+00 1.187348555278e+00 1.237651516446e+00 1.264784844256e+00 1.265801737168e+00 1.250038885312e+00 1.234774943419e+00 1.236263965064e+00 1.259757229778e+00 1.296242270423e+00 1.329040918402e+00 1.344364916190e+00 1.338813366217e+00 1.321510159514e+00 1.310111592791e+00 1.320753016166e+00 1.356575195865e+00 1.404120139350e+00 1.441214257621e+00 1.449101672503e+00 1.421602124841e+00 1.369731620423e+00 1.320669845846e+00 1.307377240964e+00 1.347918614726e+00 1.430109250488e+00 1.519434596852e+00 1.579617222141e+00 1.587271096531e+00 1.538430452358e+00 1.450615266666e+00 1.360878967244e+00 1.314037569870e+00 1.336237243766e+00 1.413328413089e+00 1.502601183341e+00 1.561683850245e+00 1.566125911065e+00 1.514684139486e+00 1.429186928429e+00 1.349206689156e+00 1.315770753442e+00 1.344465595310e+00 1.412502180498e+00 1.477637774202e+00 1.505056465492e+00 1.481565200354e+00 1.419576118851e+00 1.354417834271e+00 1.330483166579e+00 1.372457431336e+00 1.463666246865e+00 1.559268735462e+00 1.615336560801e+00 1.606818544425e+00 1.534361486605e+00 1.426616148089e+00 1.336827923144e+00 1.321415695370e+00 1.397186748708e+00 1.524403914150e+00 1.641417169964e+00 1.700132233488e+00 1.678845435130e+00 1.584926658291e+00 1.455427637112e+00 1.352313853641e+00 1.336524734681e+00 1.419704115811e+00 1.552720271821e+00 1.669830110500e+00 1.724938967748e+00 1.701605770513e+00 1.613509894969e+00 1.502006194934e+00 1.425389513842e+00 1.428484066364e+00 1.506454802823e+00 1.609475861199e+00 1.681543577812e+00 1.687538543734e+00 1.621536202259e+00 1.507875270584e+00 1.397495061033e+00 1.349743029622e+00 1.391631312094e+00 1.491799837736e+00 1.588494054413e+00 1.629723388773e+00 1.590631975485e+00 1.477473417436e+00 1.329136793574e+00 1.213946183299e+00 1.200274053042e+00 1.295616522873e+00 1.437144045467e+00 1.550546973524e+00 1.587452266959e+00 1.531383641239e+00 1.397279474056e+00 1.232405914893e+00 1.112871082819e+00 1.108124682708e+00 1.212822043416e+00 1.352529742609e+00 1.453895555474e+00 1.475762709904e+00 1.410184014693e+00 1.280251052827e+00 1.139030386676e+00 1.058633106932e+00 1.084692848365e+00 1.188523434090e+00 1.299242723047e+00 1.359892526303e+00 1.345468272833e+00 1.263108703080e+00 1.150834852405e+00 1.070958789226e+00 1.078154732817e+00 1.168944590038e+00 1.285360974890e+00 1.365813857454e+00 1.373134895776e+00 1.299535153798e+00 1.167584967469e+00 1.032065020260e+00 9.696574231461e-01 1.024533924155e+00 1.156851643376e+00 1.288953550778e+00 1.362498193549e+00 1.350249166637e+00 1.254042745321e+00 1.104372437713e+00 9.615549111301e-01 9.020844501343e-01 9.585100182372e-01 1.079173680946e+00 1.188108057560e+00 1.235843550803e+00 1.205219208988e+00 1.107808357926e+00 9.822583880529e-01 8.890529526540e-01 8.805554951970e-01 9.502479501734e-01 1.039936601234e+00 1.093812933356e+00 1.083198530364e+00 1.008319753289e+00 8.975766063249e-01 8.052966898200e-01 7.889318912906e-01 8.546703928646e-01 9.486815048015e-01 1.011479847240e+00 1.008562620858e+00 9.342641357165e-01 8.134853673446e-01 7.070993520809e-01 6.963446337804e-01 7.999010518169e-01 9.470040841902e-01 1.062122728148e+00 1.100875187927e+00 1.047909061751e+00 9.159458671489e-01 7.531726627898e-01 6.564552513279e-01 7.188118047215e-01 8.956472872380e-01 1.078106513497e+00 1.195187724231e+00 1.213210405772e+00 1.126713103060e+00 9.582105879688e-01 7.675283269213e-01 6.663516456833e-01 7.449067967473e-01 9.313383209992e-01 1.107845028341e+00 1.207014507963e+00 1.201461267958e+00 1.093743319592e+00 9.174763183868e-01 7.490513885480e-01 7.066491520494e-01 8.325744280035e-01 1.025815097236e+00 1.185169251995e+00 1.257840924892e+00 1.226587438550e+00 1.103763636950e+00 9.342939388983e-01 8.031903960953e-01 8.066072307636e-01 9.417630411226e-01 1.111739667613e+00 1.234772511081e+00 1.269751091476e+00 1.208562068992e+00 1.073308655293e+00 9.198262859073e-01 8.359394082258e-01 8.853792482399e-01 1.028262227107e+00 1.175403038751e+00 1.263763433971e+00 1.266505027388e+00 1.188455681536e+00 1.065754893569e+00 9.654405901388e-01 9.599909692103e-01 1.060880500284e+00 1.206021189116e+00 1.324546010326e+00 1.372846513891e+00 1.337805531627e+00 1.235785983619e+00 1.113007012448e+00 1.038659036205e+00 1.066095365386e+00 1.179811138923e+00 1.313880776045e+00 1.408012749660e+00 1.429627944982e+00 1.375311871001e+00 1.269881248734e+00 1.164057100609e+00 1.119311593857e+00 1.166188903160e+00 1.274873356152e+00 1.385994944578e+00 1.452079027336e+00 1.452097132813e+00 1.392449289633e+00 1.304670679647e+00 1.237205592233e+00 1.231756122767e+00 1.291418273018e+00 1.378409920454e+00 1.445006786859e+00 1.459282396176e+00 1.414267567197e+00 1.329494208580e+00 1.247692431164e+00 1.218597957664e+00 1.264845552217e+00 1.360930339025e+00 1.455558324878e+00 1.504544709235e+00 1.486125367494e+00 1.405157070757e+00 1.294434949960e+00 1.210585507747e+00 1.209461975844e+00 1.300522325844e+00 1.437346598947e+00 1.558877532460e+00 1.621249854115e+00 1.606151524865e+00 1.521559599506e+00 1.401553476994e+00 1.302327908505e+00 1.281062337854e+00 1.354394588618e+00 1.483691491518e+00 1.610745769855e+00 1.691579772472e+00 1.706497925347e+00 1.659869558665e+00 1.577436253745e+00 1.499916118810e+00 1.467915727690e+00 1.498986796245e+00 1.576361319118e+00 1.663670193495e+00 1.727733410983e+00 1.750975672832e+00 1.733930984566e+00 1.692442565451e+00 1.651047069004e+00 1.632410034382e+00 1.646041275240e+00 1.684040775982e+00 1.727477222159e+00 1.757518371815e+00 1.763456841478e+00 1.745501202067e+00 1.713294783147e+00 1.681367856233e+00 1.662641801916e+00 1.662553495759e+00 1.677092784019e+00 1.695967301164e+00 1.708335705869e+00 1.707503040066e+00 1.692965744132e+00 1.669817723056e+00 1.646228325376e+00 1.629883001045e+00 1.624725623270e+00 1.629537781652e+00 1.638973722324e+00 1.646389267007e+00 1.646870530448e+00 1.639190257388e+00 1.626290838309e+00 1.614132798306e+00 1.609062347407e+00 1.614642763951e+00 1.629334234976e+00 1.646590877918e+00 1.657506090733e+00 1.654641388662e+00 1.635668655899e+00 1.605380094602e+00 1.575156954075e+00 1.559051655148e+00 1.566693166029e+00 1.596857456071e+00 1.636651767941e+00 1.667349384610e+00 1.672795841306e+00 1.646370907006e+00 1.595011941943e+00 1.539560920539e+00 1.508686980354e+00 1.524478464191e+00 1.586731758361e+00 1.671082802925e+00 1.742879932244e+00 1.772853272334e+00 1.746692601842e+00 1.669728645094e+00 1.568387794336e+00 1.486089337192e+00 1.465904828082e+00 1.521251991987e+00 1.623513120462e+00 1.723281869658e+00 1.777567643813e+00 1.763317797535e+00 1.681494429337e+00 1.558103936318e+00 1.441348617462e+00 1.386136346451e+00 1.419196669320e+00 1.514997595902e+00 1.618129956659e+00 1.679777048138e+00 1.674958496273e+00 1.606141843801e+00 1.502332945188e+00 1.412609743089e+00 1.385048809681e+00 1.432171082177e+00 1.519104540968e+00 1.591774662188e+00 1.608092604838e+00 1.551664996008e+00 1.435950556287e+00 1.305431539728e+00 1.226988524781e+00 1.251097722633e+00 1.362236990967e+00 1.493076353690e+00 1.576976180153e+00 1.573376634580e+00 1.472287537032e+00 1.296775567610e+00 1.109527391807e+00 1.012338936163e+00 1.079686184917e+00 1.263562006078e+00 1.456787740263e+00 1.580545834969e+00 1.595279765521e+00 1.494674162769e+00 1.304958363252e+00 1.091513609600e+00 9.640469028509e-01 1.014195714750e+00 1.196054019688e+00 1.391196503992e+00 1.515849744802e+00 1.530778334389e+00 1.431805124564e+00 1.247707898602e+00 1.045764351106e+00 9.332313615485e-01 9.895939894106e-01 1.161559464988e+00 1.337338724385e+00 1.441481299096e+00 1.441375397317e+00 1.338823487282e+00 1.168484162554e+00 1.001622192477e+00 9.349445692156e-01 1.012708774060e+00 1.168298159696e+00 1.307241566230e+00 1.370000647197e+00 1.334526198586e+00 1.211221905807e+00 1.043526237720e+00 9.103277209073e-01 8.968903718351e-01 1.005982833183e+00 1.152981041945e+00 1.257004735585e+00 1.274294509692e+00 1.194816252182e+00 1.040138774781e+00 8.688022794978e-01 7.789791845145e-01 8.426077869585e-01 1.006020886258e+00 1.167383735028e+00 1.260689599744e+00 1.257954427108e+00 1.162093406637e+00 1.007108275750e+00 8.639082116269e-01 8.274458327114e-01 9.298015380941e-01 1.096284037483e+00 1.239352315981e+00 1.307647207891e+00 1.283666334057e+00 1.179441316244e+00 1.037542603854e+00 9.311289817673e-01 9.331374418095e-01 1.043268538509e+00 1.189345551792e+00 1.300466649534e+00 1.336820223005e+00 1.289152618578e+00 1.176925913288e+00 1.048972819475e+00 9.762762535702e-01 1.009752459361e+00 1.126958832136e+00 1.258895725063e+00 1.347110309649e+00 1.361600794605e+00 1.300405713585e+00 1.188401406832e+00 1.075801289123e+00 1.024699191861e+00 1.066893067646e+00 1.171639104887e+00 1.278002626434e+00 1.337606378867e+00 1.327762513406e+00 1.251673497280e+00 1.137454035397e+00 1.035298498496e+00 1.000064822492e+00 1.050241100612e+00 1.149247476311e+00 1.241428822727e+00 1.286485895306e+00 1.268319938396e+00 1.194574552915e+00 1.095171267577e+00 1.016979265493e+00 1.003594909960e+00 1.061531953059e+00 1.154787510951e+00 1.237074729764e+00 1.276606629100e+00 1.262134818523e+00 1.202049332484e+00 1.121569439699e+00 1.056292742193e+00 1.036838450247e+00 1.068858272362e+00 1.130109681420e+00 1.189231711681e+00 1.223504531980e+00 1.225073786781e+00 1.200068235925e+00 1.164525396792e+00 1.137528870566e+00 1.132443517149e+00 1.150791914140e+00 1.183671363576e+00 1.219159673356e+00 1.248991687140e+00 1.270709910282e+00 1.285978616912e+00 1.297048662258e+00 1.303935788219e+00 1.304041865655e+00 1.294388737083e+00 1.275018650916e+00 1.251321388835e+00 1.233500709852e+00 1.232189361339e+00 1.251734421813e+00 1.285995608128e+00 1.320447653120e+00 1.338826381495e+00 1.330072758509e+00 1.292871059990e+00 1.237610314601e+00 1.184996760486e+00 1.158980666184e+00 1.173864967399e+00 1.224047195137e+00 1.287494974813e+00 1.338876266852e+00 1.360235649797e+00 1.345898181573e+00 1.303406906527e+00 1.251550314311e+00 1.214374661144e+00 1.210141941584e+00 1.240508125712e+00 1.289926759720e+00 1.336022065961e+00 1.361015990704e+00 1.357772708109e+00 1.331115291632e+00 1.295664727195e+00 1.270103965792e+00 1.268321046811e+00 1.291715501981e+00 1.328843423336e+00 1.362930283480e+00 1.380676850248e+00 1.377696105447e+00 1.359952963921e+00 1.341318803207e+00 1.337468958692e+00 1.357474095060e+00 1.398001017086e+00 1.445067702751e+00 1.481399305770e+00 1.493996060137e+00 1.478960306557e+00 1.443103048205e+00 1.402519196895e+00 1.377193905898e+00 1.381581289903e+00 1.415987536085e+00 1.465948034223e+00 1.510245782800e+00 1.530705990793e+00 1.518626749420e+00 1.477644657835e+00 1.423504094917e+00 1.379813013681e+00 1.368293895882e+00 1.396198801828e+00 1.451076545864e+00 1.508355883338e+00 1.544030312744e+00 1.543775247545e+00 1.507098021904e+00 1.447886786866e+00 1.391171698742e+00 1.363743992332e+00 1.379355509117e+00 1.428922292427e+00 1.486269262483e+00 1.523078676226e+00 1.520677600330e+00 1.475626729666e+00 1.401094795815e+00 1.324500327884e+00 1.278343432489e+00 1.282488016778e+00 1.329348628466e+00 1.389109373784e+00 1.428806830511e+00 1.427143088864e+00 1.380803737381e+00 1.305885625265e+00 1.235027963990e+00 1.205463541243e+00 1.235911386168e+00 1.311042127902e+00 1.393622706799e+00 1.448005953171e+00 1.453940089850e+00 1.410942933122e+00 1.338461011603e+00 1.271551544118e+00 1.247100756398e+00 1.280531524995e+00 1.353519026347e+00 1.428861961128e+00 1.473480138079e+00 1.471214908888e+00 1.426459494816e+00 1.362799644778e+00 1.315303718424e+00 1.312876488726e+00 1.357813438473e+00 1.423763656794e+00 1.474622121769e+00 1.484012293960e+00 1.445172365913e+00 1.374004057822e+00 1.306505647269e+00 1.284735542425e+00 1.328873701331e+00 1.418944230689e+00 1.509998734884e+00 1.559408758514e+00 1.542336548253e+00 1.457280467339e+00 1.328578648671e+00 1.206349719318e+00 1.152791097440e+00 1.199388260981e+00 1.314146265589e+00 1.432671321799e+00 1.501610720697e+00 1.493625021035e+00 1.408753849982e+00 1.274744079308e+00 1.146555066229e+00 1.091680113623e+00 1.142400080395e+00 1.261589438856e+00 1.381727129479e+00 1.451373514564e+00 1.447921956282e+00 1.377153283142e+00 1.271444948298e+00 1.183658823562e+00 1.164222079946e+00 1.222164722965e+00 1.316633336041e+00 1.393201407690e+00 1.414764568154e+00 1.371184690450e+00 1.280626521227e+00 1.187105761731e+00 1.145942586943e+00 1.186243701139e+00 1.282520956228e+00 1.378464017086e+00 1.425505828431e+00 1.399875668641e+00 1.307089747177e+00 1.184352352644e+00 1.097775963609e+00 1.110967065539e+00 1.224745549600e+00 1.375572315592e+00 1.493182965384e+00 1.532039044210e+00 1.476105110010e+00 1.339624877967e+00 1.170665973129e+00 1.051788558926e+00 1.062374449207e+00 1.194945546294e+00 1.363802077613e+00 1.487960210675e+00 1.521014954834e+00 1.449649643244e+00 1.291900343150e+00 1.100640028752e+00 9.666376583878e-01 9.772757477889e-01 1.116453856395e+00 1.285541900706e+00 1.402231317985e+00 1.425139062764e+00 1.348129976753e+00 1.198076256741e+00 1.037948363990e+00 9.598616301379e-01 1.020731377038e+00 1.172046998570e+00 1.321314932303e+00 1.403332311676e+00 1.390351444135e+00 1.288600692540e+00 1.139066063169e+00 1.018703716401e+00 1.011609180069e+00 1.127211186928e+00 1.288296769774e+00 1.412101184673e+00 1.449104093572e+00 1.384471218701e+00 1.237661592756e+00 1.067783874955e+00 9.743701727050e-01 1.036864558513e+00 1.216385626065e+00 1.409224588014e+00 1.536536061408e+00 1.558448100480e+00 1.469084328397e+00 1.296659370741e+00 1.110151164407e+00 1.018023503098e+00 1.095172662587e+00 1.286947828441e+00 1.482857805769e+00 1.604535333901e+00 1.614262193485e+00 1.508448187356e+00 1.317098532763e+00 1.110248181174e+00 9.988134274367e-01 1.063270617653e+00 1.248324477009e+00 1.438818030247e+00 1.555242497701e+00 1.561006551062e+00 1.454101152125e+00 1.265472330079e+00 1.064677142178e+00 9.594506471471e-01 1.023981925702e+00 1.201203049025e+00 1.381070216719e+00 1.489608404798e+00 1.494156170242e+00 1.394671398914e+00 1.221319814132e+00 1.037395956335e+00 9.348374664884e-01 9.751944813336e-01 1.113439084259e+00 1.256194511033e+00 1.338513524796e+00 1.333324204559e+00 1.245093730775e+00 1.107411450231e+00 9.819350276573e-01 9.402497290699e-01 1.005989182767e+00 1.127946875412e+00 1.237027102970e+00 1.289201819042e+00 1.271149146483e+00 1.197678645985e+00 1.108929995379e+00 1.059873843376e+00 1.088178841460e+00 1.180681103597e+00 1.287732590704e+00 1.361654254477e+00 1.375751568353e+00 1.327860368750e+00 1.239950454679e+00 1.154892346788e+00 1.121624495344e+00 1.162734421075e+00 1.254279166062e+00 1.347937929448e+00 1.402640604451e+00 1.397907702936e+00 1.336195905504e+00 1.242332205624e+00 1.159259515557e+00 1.131803667258e+00 1.175963175502e+00 1.264909568070e+00 1.352764085137e+00 1.402428526112e+00 1.396549030793e+00 1.338954241370e+00 1.253197253899e+00 1.177400862186e+00 1.149161243548e+00 1.181131531620e+00 1.251086504782e+00 1.320515912729e+00 1.357747466932e+00 1.348303280651e+00 1.296654075385e+00 1.224509940902e+00 1.164613023935e+00 1.146323806689e+00 1.176607237770e+00 1.234953753828e+00 1.289227057988e+00 1.313705956573e+00 1.297835541837e+00 1.248271674892e+00 1.187116444462e+00 1.145028616898e+00 1.146197401305e+00 1.191649536826e+00 1.258642511317e+00 1.316584400985e+00 1.342235353924e+00 1.326786032365e+00 1.277592064566e+00 1.216927197506e+00 1.175724796285e+00 1.179029131374e+00 1.229211509996e+00 1.304202309943e+00 1.372829112820e+00 1.410237776516e+00 1.405314119076e+00 1.362840597503e+00 1.302822070168e+00 1.255584417875e+00 1.249282093036e+00 1.292548319148e+00 1.368253516873e+00 1.445761117159e+00 1.497408729732e+00 1.507925522525e+00 1.477608360288e+00 1.422121627048e+00 1.368798460547e+00 1.346534893148e+00 1.370004734085e+00 1.429606156825e+00 1.498172300691e+00 1.546819548388e+00 1.556638684648e+00 1.523777658586e+00 1.460382044838e+00 1.392007685511e+00 1.349238056736e+00 1.352186643228e+00 1.396962723173e+00 1.458546965707e+00 1.506787216351e+00 1.520494910232e+00 1.494044099752e+00 1.438670509562e+00 1.379716338126e+00 1.347540622888e+00 1.361357009332e+00 1.416106985485e+00 1.486316301246e+00 1.542488734908e+00 1.564700978711e+00 1.548596277075e+00 1.506053044426e+00 1.461174611553e+00 1.440420092207e+00 1.457998836418e+00 1.506446307898e+00 1.561981436456e+00 1.598853450386e+00 1.601226469109e+00 1.568768972818e+00 1.516979137699e+00 1.472185026665e+00 1.459661248818e+00 1.488213271976e+00 1.543783043383e+00 1.598772316318e+00 1.627503362969e+00 1.617033259641e+00 1.571597964644e+00 1.512187473298e+00 1.469897020523e+00 1.470937397400e+00 1.519360677241e+00 1.593614648629e+00 1.660686999681e+00 1.692903859372e+00 1.677446505375e+00 1.619601670933e+00 1.541803789915e+00 1.477463816349e+00 1.456508591409e+00 1.486946576044e+00 1.549140959013e+00 1.609761238342e+00 1.640085525788e+00 1.626360334336e+00 1.572765462274e+00 1.499789444486e+00 1.437776328118e+00 1.413505364117e+00 1.434262273170e+00 1.483224225632e+00 1.531726947832e+00 1.555479768880e+00 1.543832423200e+00 1.501995070421e+00 1.448285291022e+00 1.406570905829e+00 1.394281044445e+00 1.411899264336e+00 1.443224263985e+00 1.466251099371e+00 1.464949785569e+00 1.435800564559e+00 1.388793245624e+00 1.343578816505e+00 1.320512238890e+00 1.328995799294e+00 1.361391140297e+00 1.398465178848e+00 1.420875066002e+00 1.418043215720e+00 1.391668680483e+00 1.354622852527e+00 1.325549300753e+00 1.319674255073e+00 1.340127513559e+00 1.376460941023e+00 1.411716150742e+00 1.431605002232e+00 1.430128705340e+00 1.410681237996e+00 1.383483282762e+00 1.360365801027e+00 1.348842171491e+00 1.348644420204e+00 1.353191379332e+00 1.354754611573e+00 1.349373646308e+00 1.338841368363e+00 1.328910501399e+00 1.324851516862e+00 1.327036814287e+00 1.329716859461e+00 1.324098473095e+00 1.303788119064e+00 1.269576265973e+00 1.231309768872e+00 1.205113339830e+00 1.205088898900e+00 1.233218515400e+00 1.276068107799e+00 1.311647399340e+00 1.320004348900e+00 1.291158579088e+00 1.229387706087e+00 1.154428878971e+00 1.097590729965e+00 1.087658934895e+00 1.130047137095e+00 1.200949683445e+00 1.264229261519e+00 1.290095542402e+00 1.263936777060e+00 1.189097070893e+00 1.087744534458e+00 9.986868846136e-01 9.638831648928e-01 9.989145810404e-01 1.077581205577e+00 1.155277685974e+00 1.196505704318e+00 1.184770189036e+00 1.123792584658e+00 1.036861669160e+00 9.630853608527e-01 9.419603356013e-01 9.846784323287e-01 1.063924578797e+00 1.138404276122e+00 1.177377208191e+00 1.168996278791e+00 1.120874568435e+00 1.057935681678e+00 1.014807141149e+00 1.017833783454e+00 1.065307548171e+00 1.129137100030e+00 1.175762119004e+00 1.182676625149e+00 1.144594335395e+00 1.074498770529e+00 1.001359331640e+00 9.605043504327e-01 9.723992022824e-01 1.025328724079e+00 1.085417695367e+00 1.119876839009e+00 1.110374146807e+00 1.056606042641e+00 9.761840846493e-01 9.012585636336e-01 8.662172347075e-01 8.838535323622e-01 9.331511973678e-01 9.772122128805e-01 9.864323111895e-01 9.483494199630e-01 8.698095232692e-01 7.773623557103e-01 7.131207443893e-01 7.124131287828e-01 7.691562610953e-01 8.411566195066e-01 8.864296069699e-01 8.811570752843e-01 8.223729626124e-01 7.295057766782e-01 6.470470885247e-01 6.330342080662e-01 7.070798340556e-01 8.254812925031e-01 9.320005336795e-01 9.897923969809e-01 9.833903964779e-01 9.173210045637e-01 8.171030683335e-01 7.303804249009e-01 7.124438195608e-01 7.785381431129e-01 8.859629409488e-01 9.804647010440e-01 1.027014806787e+00 1.013256104754e+00 9.483151949983e-01 8.627972061000e-01 8.047854706310e-01 8.159924778429e-01 8.936692465326e-01 9.945620936869e-01 1.073640482294e+00 1.104552732018e+00 1.082862109520e+00 1.025854648625e+00 9.698789220078e-01 9.570928222607e-01 1.006379010666e+00 1.095917636552e+00 1.182839936656e+00 1.230168531128e+00 1.218692231143e+00 1.150319687198e+00 1.049602461218e+00 9.625728513559e-01 9.404887774548e-01 9.995909199108e-01 1.103284739943e+00 1.196748045962e+00 1.238924793519e+00 1.211336076387e+00 1.119175580763e+00 9.932106999788e-01 8.907813722195e-01 8.758787147361e-01 9.613761725171e-01 1.093076096640e+00 1.205722697215e+00 1.256889863217e+00 1.230063954452e+00 1.133485046295e+00 1.001587699954e+00 8.958472038555e-01 8.829703388291e-01 9.734276627411e-01 1.108936285307e+00 1.223502839733e+00 1.276569180255e+00 1.255166427463e+00 1.172308966010e+00 1.066928270067e+00 9.984325410836e-01 1.016390675848e+00 1.115000828833e+00 1.240631463773e+00 1.338598977392e+00 1.376793163266e+00 1.349205081477e+00 1.275450539693e+00 1.198088314092e+00 1.168742257917e+00 1.215035668893e+00 1.316114572328e+00 1.422214714017e+00 1.488463455380e+00 1.491118142307e+00 1.431742652694e+00 1.337859221343e+00 1.258708405464e+00 1.245186616435e+00 1.312117342281e+00 1.423998162497e+00 1.525506484728e+00 1.573261718147e+00 1.548126459364e+00 1.458386401753e+00 1.340846504718e+00 1.255892714219e+00 1.259618138114e+00 1.356401531784e+00 1.494094612445e+00 1.608740074397e+00 1.656269220232e+00 1.620705186776e+00 1.515817288586e+00 1.386185116290e+00 1.300973743951e+00 1.319534580329e+00 1.438348030029e+00 1.594683334898e+00 1.719512005695e+00 1.767722734278e+00 1.724013971832e+00 1.603619464079e+00 1.453138536523e+00 1.345395488266e+00 1.346142837038e+00 1.456436396660e+00 1.611544327180e+00 1.737969274404e+00 1.787789008935e+00 1.744816471670e+00 1.624366605857e+00 1.473449900889e+00 1.364925939914e+00 1.364154830485e+00 1.472738877187e+00 1.627396797430e+00 1.756135410968e+00 1.812599203549e+00 1.782105581048e+00 1.680779514281e+00 1.553533042035e+00 1.464429965319e+00 1.465535386704e+00 1.555223670342e+00 1.680476175540e+00 1.779781086470e+00 1.812516341715e+00 1.766784086338e+00 1.659419562955e+00 1.533181283508e+00 1.445816514593e+00 1.440292820795e+00 1.510691651367e+00 1.607841114821e+00 1.677150929937e+00 1.684463789345e+00 1.623251419615e+00 1.514697833811e+00 1.403969415193e+00 1.345175131415e+00 1.368023737234e+00 1.451966033165e+00 1.544538711491e+00 1.597474355967e+00 1.584966893797e+00 1.507764580903e+00 1.392737682597e+00 1.288141748636e+00 1.245477449801e+00 1.283741079397e+00 1.371702320854e+00 1.455672945876e+00 1.492922810096e+00 1.464809273922e+00 1.378701048516e+00 1.266803385305e+00 1.179674078914e+00 1.163149429470e+00 1.222367373940e+00 1.317134497142e+00 1.396469246859e+00 1.426066105446e+00 1.396102134434e+00 1.321111572798e+00 1.236592541127e+00 1.187271336176e+00 1.201098974195e+00 1.266471087532e+00 1.342632088694e+00 1.388742617426e+00 1.381534664316e+00 1.320445585589e+00 1.227873729346e+00 1.144979224193e+00 1.115331263546e+00 1.154290568027e+00 1.234727376226e+00 1.310442657669e+00 1.344377509545e+00 1.320163856434e+00 1.244460358026e+00 1.146518429546e+00 1.072653780104e+00 1.064941121418e+00 1.127660055716e+00 1.223199846714e+00 1.303765094530e+00 1.335876296943e+00 1.307106521057e+00 1.226129953230e+00 1.121216611405e+00 1.034711969508e+00 1.005021678526e+00 1.038149487687e+00 1.102054067936e+00 1.153803000503e+00 1.163182585211e+00 1.119782973266e+00 1.033045302260e+00 9.305424065503e-01 8.522185255345e-01 8.313771223209e-01 8.672543155835e-01 9.256684810197e-01 9.683328024470e-01 9.722765654121e-01 9.337844951499e-01 8.673236813264e-01 8.023963999400e-01 7.729964118235e-01 7.953358587937e-01 8.536601418451e-01 9.154578526476e-01 9.535536551452e-01 9.552219748650e-01 9.230121919384e-01 8.730048060262e-01 8.301026419549e-01 8.173952531094e-01 8.415986930313e-01 8.888501643678e-01 9.365198282966e-01 9.665770059699e-01 9.714781150987e-01 9.544443919228e-01 9.268489080300e-01 9.034035553300e-01 8.954587171765e-01 9.054566521162e-01 9.269021009388e-01 9.495961965195e-01 9.653346041615e-01 9.705810132216e-01 9.659768126292e-01 9.542724276452e-01 9.392736000398e-01
 7.270952246335e-01 7.342726473270e-01 7.351939300448e-01 7.359361655477e-01 7.430200975129e-01 7.590916804333e-01 7.813400272283e-01 8.035263992012e-01 8.198579354855e-01 8.277390417365e-01 8.112689278462e-01 7.919764950474e-01 7.651290063679e-01 7.519823744150e-01 7.624563971247e-01 7.885774803819e-01 8.124255465417e-01 8.196318375684e-01 8.074020579165e-01 7.854795046128e-01 7.707301315673e-01 7.758956186306e-01 7.992045422138e-01 8.253280430631e-01 8.362429512511e-01 8.212609670721e-01 7.816654289860e-01 7.307294866094e-01 6.889580057469e-01 6.729171523662e-01 6.827325372265e-01 7.020781882056e-01 7.111545768443e-01 6.980022387394e-01 6.624147058188e-01 6.149809935073e-01 5.725207473715e-01 5.493535629460e-01 5.475568527830e-01 5.564025151819e-01 5.621924317943e-01 5.574048058012e-01 5.433817170668e-01 5.279539519297e-01 5.200414811018e-01 5.236057105985e-01 5.355995349199e-01 5.494337685597e-01 5.600725433653e-01 5.663808693443e-01 5.698257361805e-01 5.678455408006e-01 5.662113411674e-01 5.864673595211e-01 5.900243127782e-01 5.864643408530e-01 5.841054337064e-01 5.892487477060e-01 6.020297457336e-01 6.160383022685e-01 6.231292910301e-01 6.195038481166e-01 6.092407277706e-01 6.033393685580e-01 6.131297451698e-01 6.409661441856e-01 6.773092877624e-01 7.074790216144e-01 7.208059792809e-01 7.162523296827e-01 7.036106265656e-01 6.993278405633e-01 7.161451088724e-01 7.526983199362e-01 7.942683131122e-01 8.235954249520e-01 8.311201406294e-01 8.199568454073e-01 8.054056223331e-01 8.074377030142e-01 8.366901446861e-01 8.849511799114e-01 9.310226709390e-01 9.546144781107e-01 9.464588621746e-01 9.126524524752e-01 8.739533498788e-01 8.573652782113e-01 8.784462585152e-01 9.278937529064e-01 9.793974059405e-01 1.008212509506e+00 1.003148971185e+00 9.788428574615e-01 9.623698919899e-01 9.656508822541e-01 9.993864023461e-01 1.047915867415e+00 1.090594736317e+00 1.081263169971e+00 1.054458008560e+00 9.952331587831e-01 9.479160508479e-01 9.557231685886e-01 1.022767482493e+00 1.109637685464e+00 1.168351810605e+00 1.169541163781e+00 1.111871183466e+00 1.024682975630e+00 9.630440624736e-01 9.776188267539e-01 1.065732952935e+00 1.173837349058e+00 1.245731562550e+00 1.250474001523e+00 1.188854999076e+00 1.094475013653e+00 1.027602947108e+00 1.042257876492e+00 1.134675087795e+00 1.247616409249e+00 1.322248491580e+00 1.327097699854e+00 1.264145656730e+00 1.168772314589e+00 1.101583038117e+00 1.114516577944e+00 1.202616936279e+00 1.309959325128e+00 1.379388072228e+00 1.381343434191e+00 1.320052373552e+00 1.232076278424e+00 1.174614843529e+00 1.190716579315e+00 1.269977012807e+00 1.359562206709e+00 1.408174084629e+00 1.391518753087e+00 1.315704494220e+00 1.258677431938e+00 1.244815910674e+00 1.296337623999e+00 1.360317688633e+00 1.401309535624e+00 1.395288687815e+00 1.342446284218e+00 1.268906071608e+00 1.218140320084e+00 1.225319988036e+00 1.287029589243e+00 1.363303725056e+00 1.408985709287e+00 1.398130183903e+00 1.333261895190e+00 1.246143052111e+00 1.188020335515e+00 1.199139247377e+00 1.272618583382e+00 1.360892654538e+00 1.414771312962e+00 1.409170038587e+00 1.350683608815e+00 1.276344437495e+00 1.239579935283e+00 1.274615860001e+00 1.364550035691e+00 1.457039025601e+00 1.503354780091e+00 1.480560551577e+00 1.398223032739e+00 1.298208204726e+00 1.242189538426e+00 1.272659493447e+00 1.372764523405e+00 1.483396013609e+00 1.549599396361e+00 1.544246834435e+00 1.472821659048e+00 1.371548743998e+00 1.296895556689e+00 1.295805911500e+00 1.373030805718e+00 1.485812105052e+00 1.552986967107e+00 1.561958454511e+00 1.507374202844e+00 1.423342237905e+00 1.362699421883e+00 1.365130458206e+00 1.425673096778e+00 1.501526112529e+00 1.547851981378e+00 1.542468545270e+00 1.492099947748e+00 1.427490519937e+00 1.387746443490e+00 1.394754076630e+00 1.436076148294e+00 1.476453351896e+00 1.483812785446e+00 1.446478970967e+00 1.377607670483e+00 1.309645247770e+00 1.277143414484e+00 1.291924534770e+00 1.332940062316e+00 1.363763113065e+00 1.356702788582e+00 1.305430596288e+00 1.226865056828e+00 1.154705995310e+00 1.121976395179e+00 1.136934132313e+00 1.176261235794e+00 1.205031009018e+00 1.199057181601e+00 1.154093575251e+00 1.085014945098e+00 1.018390342558e+00 9.780044437746e-01 9.688248971041e-01 9.747158345358e-01 9.742796062970e-01 9.556850602147e-01 9.374301168343e-01 9.410709082865e-01 9.571840789756e-01 9.701663124508e-01 9.631337033740e-01 9.298967554944e-01 8.527040342933e-01 7.348468522879e-01 6.393454256728e-01 6.354732284102e-01 7.253487567687e-01 8.392255437197e-01 9.135527546595e-01 9.168147626257e-01 8.471077267293e-01 7.319945479947e-01 6.320298628042e-01 6.217590446608e-01 7.100367706652e-01 8.274302407713e-01 9.086229995968e-01 9.211810152677e-01 8.620098542153e-01 7.552516971532e-01 6.531184015988e-01 6.216154426780e-01 6.799303891544e-01 7.746861139039e-01 8.446660888953e-01 8.569121004295e-01 8.065972772468e-01 7.138044433802e-01 6.217579861116e-01 5.837219938337e-01 6.180688345707e-01 6.853994494794e-01 7.350804334497e-01 7.387341128815e-01 6.929338631985e-01 6.162030722059e-01 5.454377908412e-01 5.206356061586e-01 5.492913754085e-01 5.978464636504e-01 6.285730038289e-01 6.225936190326e-01 5.818713851267e-01 5.263646684732e-01 4.872084082231e-01 4.870609766763e-01 5.178533319968e-01 5.504597343523e-01 5.606765957856e-01 5.402767175443e-01 4.976677056953e-01 4.549137894204e-01 4.374410367860e-01 4.532523979523e-01 4.844517387879e-01 5.057010695995e-01 5.014393925380e-01 4.706531024130e-01 4.267476735551e-01 3.944334157608e-01 3.961634172592e-01 4.307541710611e-01 4.756130966244e-01 5.084609805519e-01 5.179836113257e-01 5.043238556120e-01 4.771413900691e-01 4.521506940696e-01 4.443313735146e-01 4.586933895332e-01 4.876196186161e-01 5.180810648231e-01 5.393248660342e-01 5.455830109280e-01 5.360459887230e-01 5.144329725924e-01 4.887548521296e-01 4.701729635546e-01 4.687727604762e-01 4.866963271459e-01 5.151162541056e-01 5.475950797070e-01 5.808883116985e-01 5.981989351767e-01 5.888283178692e-01 5.512767729345e-01 4.958106103152e-01 4.463868616849e-01 4.346511177503e-01 4.738583734934e-01 5.421905820961e-01 6.020821062865e-01 6.197016462212e-01 5.915016039965e-01 5.319802359458e-01 4.762632221219e-01 4.671202436070e-01 5.135176379000e-01 5.785150150931e-01 6.205284566103e-01 6.174887809652e-01 5.703990977262e-01 5.052610446672e-01 4.710523914632e-01 5.056807294378e-01 5.879242593672e-01 6.662582999688e-01 7.038679857220e-01 6.884522037326e-01 6.333492201139e-01 5.789250894204e-01 5.787279774919e-01 6.491819783711e-01 7.493849464972e-01 8.282886285221e-01 8.553524532040e-01 8.255416927018e-01 7.603727196981e-01 7.061575776502e-01 7.121832300736e-01 7.836647156008e-01 8.763022013919e-01 9.415407588560e-01 9.535418523502e-01 9.146350601605e-01 8.552019056936e-01 8.245708394979e-01 8.577913546358e-01 9.396016272902e-01 1.020679877830e+00 1.057402406728e+00 1.030385589227e+00 9.878663727414e-01 9.365369670715e-01 9.351754395121e-01 9.793380425094e-01 1.061897732488e+00 1.114376963999e+00 1.113877186439e+00 1.059548498186e+00 9.780197423699e-01 9.197986723877e-01 9.315959988992e-01 1.010672588299e+00 1.105817877699e+00 1.162018373850e+00 1.147683144287e+00 1.062223249649e+00 9.399437181213e-01 8.499287460575e-01 8.609664160883e-01 9.651076108566e-01 1.085668085699e+00 1.152241035997e+00 1.129144280335e+00 1.017339432597e+00 8.585141376152e-01 7.430241285418e-01 7.686722545271e-01 9.135298137571e-01 1.068339884767e+00 1.152310331543e+00 1.130476897889e+00 1.007407805932e+00 8.306872319188e-01 7.038579300405e-01 7.408885265583e-01 9.071707983756e-01 1.076818347661e+00 1.166620752015e+00 1.155056536005e+00 1.052139130762e+00 9.080848169037e-01 8.163836657522e-01 8.618829754971e-01 1.014457612096e+00 1.172670515643e+00 1.277527934008e+00 1.284035861099e+00 1.200179047002e+00 1.062305403355e+00 9.226778719877e-01 8.829780003302e-01 9.796072071435e-01 1.136944514685e+00 1.261621829568e+00 1.299692571081e+00 1.238806271924e+00 1.107250287108e+00 9.776737816531e-01 9.496971682045e-01 1.060205578391e+00 1.235247931290e+00 1.380146792603e+00 1.436284230670e+00 1.384602191896e+00 1.244023388373e+00 1.075295856461e+00 9.789536316944e-01 1.032462813999e+00 1.194952515340e+00 1.362977879971e+00 1.460971731838e+00 1.456091548207e+00 1.353136295649e+00 1.193277871228e+00 1.053449148951e+00 1.019966981747e+00 1.109756376361e+00 1.249765221981e+00 1.357816454940e+00 1.387433941281e+00 1.329322797788e+00 1.206931606266e+00 1.073001708733e+00 9.959328723858e-01 1.015400676728e+00 1.102390606585e+00 1.193557690344e+00 1.242420467306e+00 1.233494369267e+00 1.177622807099e+00 1.124883878903e+00 1.097366652185e+00 1.117440113556e+00 1.162322791898e+00 1.198628251642e+00 1.203178183558e+00 1.172380464206e+00 1.122631360178e+00 1.083397118150e+00 1.080687168780e+00 1.117220242727e+00 1.169405086456e+00 1.204785927724e+00 1.200067186927e+00 1.150171080275e+00 1.071213156523e+00 9.985139696051e-01 9.729653428038e-01 1.011358025852e+00 1.089388009610e+00 1.162735921433e+00 1.194600837086e+00 1.167318546366e+00 1.085166438425e+00 9.753660548905e-01 8.862857894760e-01 8.683470448928e-01 9.310803564083e-01 1.032360102694e+00 1.119278315835e+00 1.156912562102e+00 1.133123616709e+00 1.057074634807e+00 9.574463499522e-01 8.770323232510e-01 8.536820728615e-01 8.902090310303e-01 9.521592971960e-01 9.990819214885e-01 1.006737280637e+00 9.716780286226e-01 9.094185071418e-01 8.489844476311e-01 8.197682127724e-01 8.311546382826e-01 8.646896366171e-01 8.906711896647e-01 8.880037232683e-01 8.531378558886e-01 8.013863682185e-01 7.620949254960e-01 7.624174082076e-01 8.041596444617e-01 8.611413983591e-01 9.006366874836e-01 9.013149457249e-01 8.602591993762e-01 7.952757411417e-01 7.432145610216e-01 7.434798463860e-01 8.036303451857e-01 8.903222617986e-01 9.596827631787e-01 9.809251294098e-01 9.431881366633e-01 8.579264792495e-01 7.621665967073e-01 7.151037503397e-01 7.595748602973e-01 8.724154320511e-01 9.928484074048e-01 1.071301826785e+00 1.081615595269e+00 1.020541567095e+00 9.087655498919e-01 7.945107067004e-01 7.470467034171e-01 8.053672339416e-01 9.299009966552e-01 1.051288505948e+00 1.120377554727e+00 1.114864039717e+00 1.036922044076e+00 9.137207060700e-01 7.997359391852e-01 7.638378758123e-01 8.309302637872e-01 9.500412347442e-01 1.053223433271e+00 1.096823356816e+00 1.064660245829e+00 9.660720696331e-01 8.378328002934e-01 7.462857384163e-01 7.585282282233e-01 8.693853270240e-01 1.009372320846e+00 1.115953342192e+00 1.155091513534e+00 1.118139792445e+00 1.019519290216e+00 8.975310329965e-01 8.122481793285e-01 8.175957421832e-01 9.083591565228e-01 1.028253543865e+00 1.124584308675e+00 1.169297098381e+00 1.157717369683e+00 1.104728148922e+00 1.040026135780e+00 9.982313357664e-01 1.000903487822e+00 1.042430735310e+00 1.097776221963e+00 1.142520383495e+00 1.165238003219e+00 1.169345540375e+00 1.168327256306e+00 1.176837186089e+00 1.201034947574e+00 1.234823399190e+00 1.264933034865e+00 1.280071074471e+00 1.277742596569e+00 1.266068123490e+00 1.259785070810e+00 1.271422481000e+00 1.302218095613e+00 1.340259345224e+00 1.367663456532e+00 1.370612107689e+00 1.346697350152e+00 1.307651049184e+00 1.276165480394e+00 1.275037835190e+00 1.311751620773e+00 1.371637466780e+00 1.427081314581e+00 1.452694493716e+00 1.436108176549e+00 1.382988019074e+00 1.317389508806e+00 1.275077455452e+00 1.285045640045e+00 1.347696494480e+00 1.433552945173e+00 1.503723111827e+00 1.529103826308e+00 1.499294537304e+00 1.425409451124e+00 1.339203009562e+00 1.284530999234e+00 1.294498692352e+00 1.365779377142e+00 1.461389790873e+00 1.537778430949e+00 1.565321836123e+00 1.535551127402e+00 1.462052247259e+00 1.377860979698e+00 1.325528533165e+00 1.335119583663e+00 1.402678764361e+00 1.495079980151e+00 1.574803260248e+00 1.618051154639e+00 1.620101917173e+00 1.593456595782e+00 1.561322481718e+00 1.546491790352e+00 1.559106039740e+00 1.591811431035e+00 1.626859852291e+00 1.648540893131e+00 1.652098548741e+00 1.645580456632e+00 1.644756293502e+00 1.662814926437e+00 1.700473291380e+00 1.743988883172e+00 1.772710468799e+00 1.770054509916e+00 1.731890239523e+00 1.670365976289e+00 1.611745024025e+00 1.586000305425e+00 1.609228957294e+00 1.671383215884e+00 1.742429640111e+00 1.789924333128e+00 1.793143686228e+00 1.749598166006e+00 1.675808991641e+00 1.602565477957e+00 1.562431624254e+00 1.570967001134e+00 1.615774558941e+00 1.665701070104e+00 1.690180355976e+00 1.673205832042e+00 1.618513650559e+00 1.548123166520e+00 1.493901347191e+00 1.480758930864e+00 1.509464412613e+00 1.555738505782e+00 1.586876854486e+00 1.579577997261e+00 1.529470107100e+00 1.453421334629e+00 1.385129559967e+00 1.360116201050e+00 1.391977183475e+00 1.460684401249e+00 1.527640745084e+00 1.558951354970e+00 1.538892815181e+00 1.474201842328e+00 1.392952464947e+00 1.335733331448e+00 1.334342313398e+00 1.387748290511e+00 1.462602656519e+00 1.517690921589e+00 1.525098686828e+00 1.479074275886e+00 1.397596243279e+00 1.318383202236e+00 1.283885731630e+00 1.313376556263e+00 1.386210933573e+00 1.458780030293e+00 1.492522800150e+00 1.469347737773e+00 1.396352998713e+00 1.305423910109e+00 1.244714610474e+00 1.252634140943e+00 1.325897876485e+00 1.421779145414e+00 1.490720498647e+00 1.500244744680e+00 1.443087407947e+00 1.339070614061e+00 1.233514058944e+00 1.183159813996e+00 1.218440645831e+00 1.313654076185e+00 1.410476663223e+00 1.457821630742e+00 1.429198814270e+00 1.326382631554e+00 1.181233819712e+00 1.055755940848e+00 1.021451916669e+00 1.097927913817e+00 1.228290336571e+00 1.337647957358e+00 1.375828279614e+00 1.323672974980e+00 1.192172372054e+00 1.024904071166e+00 9.006843503758e-01 9.007189059020e-01 1.019789129981e+00 1.171731987880e+00 1.278110860777e+00 1.296309228096e+00 1.215627369937e+00 1.055101709941e+00 8.685865051686e-01 7.520589750573e-01 7.914025261718e-01 9.448149796956e-01 1.104448675915e+00 1.197739668743e+00 1.192387436366e+00 1.086720622287e+00 9.087074620921e-01 7.256124514478e-01 6.522660293125e-01 7.525554305499e-01 9.348125505008e-01 1.091890697301e+00 1.167403335222e+00 1.141312843596e+00 1.021504460946e+00 8.452844338207e-01 6.901513704018e-01 6.640363925547e-01 7.857679872856e-01 9.535534407783e-01 1.078908071860e+00 1.117967219986e+00 1.058206775428e+00 9.128204516295e-01 7.240246016877e-01 5.778792230751e-01 5.845204465401e-01 7.265936578032e-01 8.874237185366e-01 9.919471488383e-01 1.008791497480e+00 9.345490011033e-01 7.902869716391e-01 6.274902078474e-01 5.390654837138e-01 5.988467024307e-01 7.460817776638e-01 8.847203399307e-01 9.626430065731e-01 9.613155414991e-01 8.861771551037e-01 7.653389637533e-01 6.523869580415e-01 6.159762755307e-01 6.793640081728e-01 7.896355494954e-01 8.845825548213e-01 9.296642253502e-01 9.159543358098e-01 8.552685563568e-01 7.773252785388e-01 7.229476504099e-01 7.229662282562e-01 7.723883891371e-01 8.381420251342e-01 8.891151752959e-01 9.110100328676e-01 9.068623703647e-01 8.920868933149e-01 8.852075676231e-01 8.959839480893e-01 9.187600274186e-01 9.376471177374e-01 9.382996663999e-01 9.170702234470e-01 8.846556317737e-01 8.632186879733e-01 8.740710814781e-01 9.205262119116e-01 9.834471754644e-01 1.034334144230e+00 1.050148052924e+00 1.021136130234e+00 9.541906394816e-01 8.741287803487e-01 8.196619183677e-01 8.240455949947e-01 8.861389359526e-01 9.713916466260e-01 1.040900734299e+00 1.069852445328e+00 1.051615600495e+00 9.972810969560e-01 9.331956984655e-01 8.928128728382e-01 8.983174981784e-01 9.435572127372e-01 1.000613362440e+00 1.041156204474e+00 1.050151106153e+00 1.029331519007e+00 9.953086093940e-01 9.725184114683e-01 9.797383734585e-01 1.016997839900e+00 1.066297808719e+00 1.105125289774e+00 1.119092869298e+00 1.107608743043e+00 1.083797352552e+00 1.068930326859e+00 1.080851240798e+00 1.121989998340e+00 1.177908291149e+00 1.227780563688e+00 1.256182327659e+00 1.259383200421e+00 1.246017246510e+00 1.232774401344e+00 1.235416027797e+00 1.258981467200e+00 1.294537131070e+00 1.325708899795e+00 1.339077993276e+00 1.331648993662e+00 1.313013416555e+00 1.301280855821e+00 1.312758757442e+00 1.350268003368e+00 1.399677090895e+00 1.438257239986e+00 1.447052407634e+00 1.420028276929e+00 1.368606807575e+00 1.320448101251e+00 1.308696944740e+00 1.350965746600e+00 1.434216627737e+00 1.523324830640e+00 1.581877432196e+00 1.586760629828e+00 1.534642243111e+00 1.444109563151e+00 1.353673752231e+00 1.309311024663e+00 1.336519597344e+00 1.418688745439e+00 1.510879920459e+00 1.569817890417e+00 1.571088069477e+00 1.514116572070e+00 1.422137925623e+00 1.337108732798e+00 1.302801823799e+00 1.335601154270e+00 1.410441845703e+00 1.481975563837e+00 1.513305353330e+00 1.490219852445e+00 1.424890925177e+00 1.353420689901e+00 1.322565106197e+00 1.360250493270e+00 1.451288392751e+00 1.549773331937e+00 1.609936929379e+00 1.605233050565e+00 1.535314882203e+00 1.428223325960e+00 1.337120795086e+00 1.319294464660e+00 1.393117233504e+00 1.519661738923e+00 1.636936932152e+00 1.696148146626e+00 1.675038939419e+00 1.580676805001e+00 1.450178802026e+00 1.346096568928e+00 1.330317757248e+00 1.414729082254e+00 1.549330391246e+00 1.667412742315e+00 1.722290318089e+00 1.697247074373e+00 1.606003820339e+00 1.490559523205e+00 1.410762233854e+00 1.413307842528e+00 1.493561094675e+00 1.600034649587e+00 1.675022846844e+00 1.682368846615e+00 1.615618021166e+00 1.499011713760e+00 1.384230280982e+00 1.332694688906e+00 1.373660079335e+00 1.475776256047e+00 1.575607417021e+00 1.619647592758e+00 1.582085736840e+00 1.468586034201e+00 1.317838155612e+00 1.198942032613e+00 1.182582144422e+00 1.277919589151e+00 1.421092779485e+00 1.536156048100e+00 1.573818610199e+00 1.517252836586e+00 1.381551277840e+00 1.215006041052e+00 1.096192876254e+00 1.096752512146e+00 1.209207927586e+00 1.355327659055e+00 1.460026442925e+00 1.481629396643e+00 1.412037214879e+00 1.274733135766e+00 1.124854116745e+00 1.039871903206e+00 1.070823700785e+00 1.186742552227e+00 1.310653809378e+00 1.381660776279e+00 1.372461531656e+00 1.288369573419e+00 1.166218797571e+00 1.070173818050e+00 1.063312596983e+00 1.151250354205e+00 1.275950447172e+00 1.370723602255e+00 1.393672273624e+00 1.333016736085e+00 1.207138869703e+00 1.065986511999e+00 9.844444298591e-01 1.016957403236e+00 1.137882229093e+00 1.271801737472e+00 1.356109195119e+00 1.358960389112e+00 1.277806825203e+00 1.138095750653e+00 9.936708941299e-01 9.170844283515e-01 9.505771702507e-01 1.057751252203e+00 1.166222746132e+00 1.223296705865e+00 1.207535325809e+00 1.125746072148e+00 1.010403716019e+00 9.146393937217e-01 8.891789002370e-01 9.388524002405e-01 1.017425791913e+00 1.072147933845e+00 1.072616305891e+00 1.015597587054e+00 9.238498904787e-01 8.422413845768e-01 8.186350090267e-01 8.635005484946e-01 9.377415203320e-01 9.906316558664e-01 9.899684361809e-01 9.298212537630e-01 8.327605635646e-01 7.511491304761e-01 7.477023967020e-01 8.349966117381e-01 9.589550863158e-01 1.056453108983e+00 1.087512904029e+00 1.038408090440e+00 9.225068584386e-01 7.861551410599e-01 7.125172989719e-01 7.699243475004e-01 9.218101516949e-01 1.079670536106e+00 1.179896417615e+00 1.191080861641e+00 1.108998041666e+00 9.570252858222e-01 7.936609034564e-01 7.162966933354e-01 7.900981254970e-01 9.538258921148e-01 1.108846882683e+00 1.194284299658e+00 1.185079087160e+00 1.085228719138e+00 9.290536103153e-01 7.888752095115e-01 7.621457672285e-01 8.749215650693e-01 1.044402181947e+00 1.184055480954e+00 1.245962723228e+00 1.215048105788e+00 1.104914216729e+00 9.597391261580e-01 8.553719737124e-01 8.653363968169e-01 9.813752250424e-01 1.125002076541e+00 1.226557700028e+00 1.249720172989e+00 1.188849425710e+00 1.067370331461e+00 9.392769609399e-01 8.800357749914e-01 9.331644408968e-01 1.059338582604e+00 1.184225963147e+00 1.254433503460e+00 1.247997343643e+00 1.172521624519e+00 1.064758659898e+00 9.866493087785e-01 9.960647847288e-01 1.093598600262e+00 1.223056517973e+00 1.323983938587e+00 1.359902705411e+00 1.322195618783e+00 1.229772882586e+00 1.127899001092e+00 1.076741494271e+00 1.113897240599e+00 1.218606225010e+00 1.333900473091e+00 1.409663798242e+00 1.420243325157e+00 1.366671971379e+00 1.275596156976e+00 1.194175174570e+00 1.171218148370e+00 1.222389419956e+00 1.316483913301e+00 1.403952241526e+00 1.447533795335e+00 1.433849357742e+00 1.374741730721e+00 1.303884875004e+00 1.264738789277e+00 1.284896578573e+00 1.353897070671e+00 1.432256715279e+00 1.479237599762e+00 1.471522104040e+00 1.409998108377e+00 1.320938645070e+00 1.250821528182e+00 1.245033420357e+00 1.312984838201e+00 1.418633787742e+00 1.509874274460e+00 1.546928590820e+00 1.513351924372e+00 1.419098058492e+00 1.301654034859e+00 1.220669106361e+00 1.229681280394e+00 1.330434780518e+00 1.471302380125e+00 1.591401536935e+00 1.649253179905e+00 1.629098394399e+00 1.540982168030e+00 1.420114172648e+00 1.322152782235e+00 1.301724658824e+00 1.373147264748e+00 1.498364476810e+00 1.621380269601e+00 1.700094938546e+00 1.715821180668e+00 1.672845652787e+00 1.595432359670e+00 1.521351289406e+00 1.488022154823e+00 1.512470582043e+00 1.581215589538e+00 1.662299197818e+00 1.725393620421e+00 1.753536922064e+00 1.745806657442e+00 1.714738059929e+00 1.680501380776e+00 1.662263679624e+00 1.669372571069e+00 1.697632356919e+00 1.733308834607e+00 1.761352323119e+00 1.772006662715e+00 1.763561587334e+00 1.741603147746e+00 1.715960879320e+00 1.696393309506e+00 1.688619006245e+00 1.692378512582e+00 1.702422368963e+00 1.711544818578e+00 1.713758775677e+00 1.706395478013e+00 1.690662971268e+00 1.670988773871e+00 1.653348003930e+00 1.642990836019e+00 1.642314366032e+00 1.649690713166e+00 1.660102518165e+00 1.667288149720e+00 1.666467223790e+00 1.656620265797e+00 1.641382366393e+00 1.627926522273e+00 1.623818761549e+00 1.632765816803e+00 1.651789520572e+00 1.671896212588e+00 1.682085678001e+00 1.674633070618e+00 1.649226530217e+00 1.614495170950e+00 1.585749642914e+00 1.578151746780e+00 1.597634026174e+00 1.635879247384e+00 1.673909474537e+00 1.691605984076e+00 1.676937962984e+00 1.631892186150e+00 1.574272538637e+00 1.533309513161e+00 1.536117890981e+00 1.589358893183e+00 1.672382781753e+00 1.749421785583e+00 1.787461702500e+00 1.768105084731e+00 1.693440886003e+00 1.588267541295e+00 1.497060856900e+00 1.467559465543e+00 1.519009031778e+00 1.624640676155e+00 1.732345253580e+00 1.795218049653e+00 1.787068963497e+00 1.706999317584e+00 1.580565754431e+00 1.457382280933e+00 1.396059043114e+00 1.427425320906e+00 1.526520487548e+00 1.635005664323e+00 1.700825595899e+00 1.696978587484e+00 1.625367095090e+00 1.516020397774e+00 1.420855939821e+00 1.391707332841e+00 1.442538003216e+00 1.535904716474e+00 1.613889122301e+00 1.631683272447e+00 1.571698788806e+00 1.447707746023e+00 1.306625155328e+00 1.220814040313e+00 1.246454192089e+00 1.366792580920e+00 1.508238822135e+00 1.599437617616e+00 1.597577700589e+00 1.491951654323e+00 1.306085965947e+00 1.105313154743e+00 9.992703782347e-01 1.071145356264e+00 1.267800506772e+00 1.472882203271e+00 1.603692557181e+00 1.619636049900e+00 1.514601709586e+00 1.316123262492e+00 1.092870141467e+00 9.618288664272e-01 1.020453403122e+00 1.215603238643e+00 1.420872779213e+00 1.550158248267e+00 1.564070507763e+00 1.459268669493e+00 1.266420044097e+00 1.056529660460e+00 9.430124809744e-01 1.007554634720e+00 1.189472334066e+00 1.371214633095e+00 1.475831120567e+00 1.470900791587e+00 1.359471619036e+00 1.178894054801e+00 1.005642056077e+00 9.431594939041e-01 1.034044275578e+00 1.201874325660e+00 1.347178503734e+00 1.409642508561e+00 1.367844020106e+00 1.233712595115e+00 1.053715062572e+00 9.126696659145e-01 9.026011306573e-01 1.022977393331e+00 1.180079199524e+00 1.288894957043e+00 1.304983117057e+00 1.219077333677e+00 1.054741275642e+00 8.746845649424e-01 7.845007250118e-01 8.585521315977e-01 1.033808648209e+00 1.202202866980e+00 1.296549914656e+00 1.289395117260e+00 1.185345740184e+00 1.021852421812e+00 8.760381314915e-01 8.487243503174e-01 9.663265659726e-01 1.144180092213e+00 1.291464566608e+00 1.356647088555e+00 1.323112974703e+00 1.205028362920e+00 1.049367960152e+00 9.372676485560e-01 9.482895337977e-01 1.075677851782e+00 1.236204212104e+00 1.354148974681e+00 1.388760827990e+00 1.331611159305e+00 1.204686273686e+00 1.062259635149e+00 9.844793711787e-01 1.027973096002e+00 1.162964424695e+00 1.310088253231e+00 1.405771909131e+00 1.418446596401e+00 1.346588754290e+00 1.217669241697e+00 1.088133284568e+00 1.030420742736e+00 1.082341633391e+00 1.205962299982e+00 1.329651595062e+00 1.398786464366e+00 1.388012083570e+00 1.300127275716e+00 1.165453152926e+00 1.041221480369e+00 9.953736221722e-01 1.054810953784e+00 1.175544415193e+00 1.289749545636e+00 1.349293105721e+00 1.333997100959e+00 1.249827531053e+00 1.127940177589e+00 1.022266552303e+00 9.912106968768e-01 1.052572650332e+00 1.165366128400e+00 1.271236812239e+00 1.329135388637e+00 1.322193747787e+00 1.255992240628e+00 1.156305217701e+00 1.064967801421e+00 1.025635484717e+00 1.055735677286e+00 1.132340319116e+00 1.214132743647e+00 1.268157007194e+00 1.279359374050e+00 1.250244034093e+00 1.197647799583e+00 1.147089812028e+00 1.122881800398e+00 1.136012533734e+00 1.178873244030e+00 1.232772243701e+00 1.279786263785e+00 1.309522646404e+00 1.320047103410e+00 1.315489481433e+00 1.302524502167e+00 1.287246396028e+00 1.273487374095e+00 1.263119021872e+00 1.257434396940e+00 1.258069911158e+00 1.266488994221e+00 1.282164883022e+00 1.301140566927e+00 1.316407884056e+00 1.320230523853e+00 1.307514926593e+00 1.278630385595e+00 1.240778412111e+00 1.206848961002e+00 1.190795835338e+00 1.200591512571e+00 1.233040992476e+00 1.275148067686e+00 1.310841858021e+00 1.327741977273e+00 1.321219412912e+00 1.295563982177e+00 1.262579255336e+00 1.237476927552e+00 1.232249774234e+00 1.249504486605e+00 1.281337563415e+00 1.314185895784e+00 1.335722147824e+00 1.339597348711e+00 1.327100379739e+00 1.306206525763e+00 1.288227307758e+00 1.282823842161e+00 1.293409448454e+00 1.315663213827e+00 1.340480205650e+00 1.358871509016e+00 1.366067509807e+00 1.363399174117e+00 1.357521299382e+00 1.357409275075e+00 1.369827937584e+00 1.395341635005e+00 1.427617018411e+00 1.456273533528e+00 1.471459702959e+00 1.467983030888e+00 1.447579999849e+00 1.419097511068e+00 1.395948352736e+00 1.390580324393e+00 1.407930356857e+00 1.442009874481e+00 1.478574899217e+00 1.501848098372e+00 1.500945904565e+00 1.474086292718e+00 1.430118047056e+00 1.386820648170e+00 1.364707617977e+00 1.376577011063e+00 1.419026200558e+00 1.473833987011e+00 1.517813931096e+00 1.532943823319e+00 1.512490466620e+00 1.463348533195e+00 1.405022086484e+00 1.363665887609e+00 1.359739304352e+00 1.394810475267e+00 1.449801743205e+00 1.496714213483e+00 1.512301759484e+00 1.486230419701e+00 1.424150259087e+00 1.347123256885e+00 1.285918771916e+00 1.267070949927e+00 1.295334071268e+00 1.349560718077e+00 1.397461629426e+00 1.413058866122e+00 1.386131757670e+00 1.325189760745e+00 1.256126639626e+00 1.213974635397e+00 1.224054163873e+00 1.282827277707e+00 1.360433239118e+00 1.421402077907e+00 1.441478492558e+00 1.414496851362e+00 1.353611279667e+00 1.288293899675e+00 1.253763718421e+00 1.270944818889e+00 1.330797447224e+00 1.401852889824e+00 1.451318044974e+00 1.460078694478e+00 1.428097322477e+00 1.373917827043e+00 1.328299656529e+00 1.319276804226e+00 1.353360154580e+00 1.410323288711e+00 1.457728685995e+00 1.469612047236e+00 1.437536092048e+00 1.374533910320e+00 1.313072947986e+00 1.292294640998e+00 1.332473459445e+00 1.416947993809e+00 1.504047771279e+00 1.552398177304e+00 1.536762765287e+00 1.454397181851e+00 1.327995279669e+00 1.206145620845e+00 1.150697868871e+00 1.195097127870e+00 1.309787941931e+00 1.430851921343e+00 1.503917001518e+00 1.500067714943e+00 1.417506132674e+00 1.282035287433e+00 1.147299656318e+00 1.082625599291e+00 1.126466280299e+00 1.245771906662e+00 1.371695919194e+00 1.449821062895e+00 1.454738016880e+00 1.389527893517e+00 1.283859753645e+00 1.188865439519e+00 1.157157116108e+00 1.204479569704e+00 1.294991632617e+00 1.374351118954e+00 1.403215786473e+00 1.368725780829e+00 1.286028791011e+00 1.195764270582e+00 1.150872063089e+00 1.182348808309e+00 1.270176488749e+00 1.361760038126e+00 1.409165874334e+00 1.387766195151e+00 1.301557783994e+00 1.185527675308e+00 1.102587870737e+00 1.113869185024e+00 1.222126500937e+00 1.367969726479e+00 1.483373237281e+00 1.523260732665e+00 1.471283289880e+00 1.340853076809e+00 1.178342762651e+00 1.062922601500e+00 1.070574435765e+00 1.196085985708e+00 1.358718066406e+00 1.479749233922e+00 1.513267450772e+00 1.445893101567e+00 1.295222348823e+00 1.112684964340e+00 9.846677310132e-01 9.923628673666e-01 1.121635503751e+00 1.280710639190e+00 1.390526029880e+00 1.410699753659e+00 1.335546400333e+00 1.192038980577e+00 1.041882044507e+00 9.718485644109e-01 1.031600394254e+00 1.173769163865e+00 1.311644802228e+00 1.383813450835e+00 1.364863543628e+00 1.263031011550e+00 1.121141944694e+00 1.015690251122e+00 1.022693291000e+00 1.141054382859e+00 1.293743121865e+00 1.403424378169e+00 1.425165842528e+00 1.348097689911e+00 1.196366072110e+00 1.035592600736e+00 9.688479279952e-01 1.060482355650e+00 1.252538237713e+00 1.441382324897e+00 1.554247740396e+00 1.556158248790e+00 1.445643412803e+00 1.256562287028e+00 1.067364300781e+00 9.971014625685e-01 1.109486592664e+00 1.324788711898e+00 1.526847100272e+00 1.641031134773e+00 1.633554241901e+00 1.504484822911e+00 1.288517439726e+00 1.064687416508e+00 9.601036440617e-01 1.056382275932e+00 1.271764586679e+00 1.478278999541e+00 1.596967921367e+00 1.593825832841e+00 1.469531031545e+00 1.258544220390e+00 1.037459572682e+00 9.288323085220e-01 1.014023144832e+00 1.216982657644e+00 1.414067548784e+00 1.529261178931e+00 1.530777039968e+00 1.420119629182e+00 1.229826576763e+00 1.028018253884e+00 9.169698775707e-01 9.663830984614e-01 1.121742516687e+00 1.278346573316e+00 1.367579298005e+00 1.362066712770e+00 1.267204728352e+00 1.118697351769e+00 9.825433133127e-01 9.371991065451e-01 1.008822794926e+00 1.140179473873e+00 1.256276064667e+00 1.310723436000e+00 1.289969976532e+00 1.210092628069e+00 1.114226799369e+00 1.061990072895e+00 1.094108438277e+00 1.194850040190e+00 1.309448111812e+00 1.386862048062e+00 1.399088961281e+00 1.344185978848e+00 1.245952674337e+00 1.151325920783e+00 1.114954895225e+00 1.161957136237e+00 1.264233418933e+00 1.367447136055e+00 1.426801283749e+00 1.420359468860e+00 1.350788442160e+00 1.244931228153e+00 1.150336619586e+00 1.118302080413e+00 1.167708681526e+00 1.267347289164e+00 1.364942321448e+00 1.419364997106e+00 1.411717456947e+00 1.346214365054e+00 1.248870116805e+00 1.162836401763e+00 1.131941577013e+00 1.170909567852e+00 1.252732722115e+00 1.332327488781e+00 1.373856990109e+00 1.361348562509e+00 1.300074110402e+00 1.214981998166e+00 1.144762952171e+00 1.125154911956e+00 1.164308076492e+00 1.236093652661e+00 1.301342312238e+00 1.329902921607e+00 1.309799132631e+00 1.249036330765e+00 1.174125162195e+00 1.122985151014e+00 1.126218001200e+00 1.184218226933e+00 1.266944641235e+00 1.336262929647e+00 1.364603216444e+00 1.342133930292e+00 1.278363214349e+00 1.201263471208e+00 1.150611128030e+00 1.158642598770e+00 1.225960197362e+00 1.321010705892e+00 1.403512912797e+00 1.443736109003e+00 1.429693734680e+00 1.368899670229e+00 1.287997576719e+00 1.227509572985e+00 1.224624062664e+00 1.287211099214e+00 1.387293456644e+00 1.482746719848e+00 1.539415933223e+00 1.540520977615e+00 1.488954612544e+00 1.407102164342e+00 1.333040423172e+00 1.306856931647e+00 1.346131552033e+00 1.431862245867e+00 1.523407821966e+00 1.582659955473e+00 1.587252524671e+00 1.534617444473e+00 1.442582074113e+00 1.347119549998e+00 1.292086131029e+00 1.305387275780e+00 1.377075277925e+00 1.467716652122e+00 1.535381959611e+00 1.553285159271e+00 1.515323184281e+00 1.436613661903e+00 1.351044236112e+00 1.301278434661e+00 1.316105007085e+00 1.388803491656e+00 1.483274239525e+00 1.559560779424e+00 1.591634373381e+00 1.573161119521e+00 1.517524678011e+00 1.453811147251e+00 1.416369774664e+00 1.426723008799e+00 1.479156341833e+00 1.545797608453e+00 1.595169458831e+00 1.607203634770e+00 1.579523273640e+00 1.527523293072e+00 1.479052101774e+00 1.461979692744e+00 1.487468807253e+00 1.542195818060e+00 1.597828151793e+00 1.627729553482e+00 1.618644977653e+00 1.575263960689e+00 1.519326037510e+00 1.482015554002e+00 1.488089982928e+00 1.539119229926e+00 1.611867194121e+00 1.673406122501e+00 1.697585639892e+00 1.674045459482e+00 1.611079800597e+00 1.534001437723e+00 1.477301941837e+00 1.468138640383e+00 1.508402024871e+00 1.573342050492e+00 1.628508179922e+00 1.647358887803e+00 1.620096514642e+00 1.555674177636e+00 1.479245397712e+00 1.423680106323e+00 1.413328345188e+00 1.448147206216e+00 1.504191336182e+00 1.550241143204e+00 1.563863927537e+00 1.538858094457e+00 1.486037345955e+00 1.429012421688e+00 1.394145526850e+00 1.396013697974e+00 1.427804875906e+00 1.466552649490e+00 1.487688853543e+00 1.476885812430e+00 1.435215545292e+00 1.378750845821e+00 1.332713302716e+00 1.319226296947e+00 1.343315812812e+00 1.389322985463e+00 1.431735479610e+00 1.449290004689e+00 1.433446050357e+00 1.390798470176e+00 1.340825033519e+00 1.308332940443e+00 1.310635822024e+00 1.346645806494e+00 1.398134825385e+00 1.441745791387e+00 1.460581895935e+00 1.449728210846e+00 1.416498847239e+00 1.376798769025e+00 1.347991872438e+00 1.340270785233e+00 1.351538004668e+00 1.370118462383e+00 1.382883833066e+00 1.382396794610e+00 1.369679990099e+00 1.352366566158e+00 1.339436140939e+00 1.335226071194e+00 1.336383658553e+00 1.334214074491e+00 1.320676676148e+00 1.294191357573e+00 1.262265168273e+00 1.239234102396e+00 1.238573100337e+00 1.263206568050e+00 1.301590896905e+00 1.333465337739e+00 1.339883806550e+00 1.311388379938e+00 1.252512876997e+00 1.182773360090e+00 1.132103420012e+00 1.126481621424e+00 1.168926191738e+00 1.235655379139e+00 1.292246138122e+00 1.310907294393e+00 1.278989849394e+00 1.201838507922e+00 1.103410726271e+00 1.022740507931e+00 9.980891696499e-01 1.038611982082e+00 1.115132554748e+00 1.184732207235e+00 1.215119524648e+00 1.193118894231e+00 1.125890803938e+00 1.040011376494e+00 9.759371506526e-01 9.689775310869e-01 1.021554066779e+00 1.101100376255e+00 1.167156851520e+00 1.192473283444e+00 1.169399885395e+00 1.110239713008e+00 1.044718206319e+00 1.010045152037e+00 1.028886248364e+00 1.090657251393e+00 1.160682803653e+00 1.204134389684e+00 1.200505943903e+00 1.148040966304e+00 1.064438938466e+00 9.844843611470e-01 9.482003894959e-01 9.744223137346e-01 1.043357416557e+00 1.114285518579e+00 1.152139589602e+00 1.139120311935e+00 1.076682947475e+00 9.850103177900e-01 8.999124011356e-01 8.600769496067e-01 8.800544613255e-01 9.360439630385e-01 9.873435589173e-01 1.002327439958e+00 9.679734591406e-01 8.910484698664e-01 7.978034740531e-01 7.296997763677e-01 7.226366653033e-01 7.734854211685e-01 8.425724870381e-01 8.886870662750e-01 8.882311397150e-01 8.382875248938e-01 7.572890356816e-01 6.851424153310e-01 6.705424248782e-01 7.303469806504e-01 8.301748527136e-01 9.215313182416e-01 9.708616151727e-01 9.643976549065e-01 9.076529558349e-01 8.254209355694e-01 7.594831046298e-01 7.515773431038e-01 8.084143156084e-01 8.950322676654e-01 9.682853446280e-01 1.000156628829e+00 9.825843647235e-01 9.271880545799e-01 8.637049016958e-01 8.315337614321e-01 8.559864739760e-01 9.259873893712e-01 1.005493418701e+00 1.060711785171e+00 1.074148280972e+00 1.047842716951e+00 1.002809191120e+00 9.730776156074e-01 9.881558599761e-01 1.050155965946e+00 1.131544042019e+00 1.195829249526e+00 1.215865197690e+00 1.181708160567e+00 1.103670643568e+00 1.013315329067e+00 9.575810932292e-01 9.733028820720e-01 1.053415460276e+00 1.152995536677e+00 1.224276761891e+00 1.236399163720e+00 1.180113848915e+00 1.069398862963e+00 9.441657787199e-01 8.677246074945e-01 8.921800164832e-01 1.002784814538e+00 1.135069998614e+00 1.230734647697e+00 1.256622409246e+00 1.204387493924e+00 1.090185921312e+00 9.572292169597e-01 8.739302769500e-01 8.979567523156e-01 1.014446805763e+00 1.154833884155e+00 1.258751778613e+00 1.293505499504e+00 1.253007593000e+00 1.156719593473e+00 1.049823521038e+00 9.946893542158e-01 1.033167059015e+00 1.145377871275e+00 1.272245438719e+00 1.361773064187e+00 1.386491901596e+00 1.345039575584e+00 1.261610350117e+00 1.182866914642e+00 1.161459567815e+00 1.219735334121e+00 1.329304856874e+00 1.437321815449e+00 1.499948534331e+00 1.495915729217e+00 1.429467962802e+00 1.330686449410e+00 1.250790290543e+00 1.240628037318e+00 1.312062886197e+00 1.426483817448e+00 1.527866616452e+00 1.573778418334e+00 1.546415182321e+00 1.455190642218e+00 1.337498184660e+00 1.253362914347e+00 1.257463037201e+00 1.353013197653e+00 1.488277825662e+00 1.600640582944e+00 1.647271388204e+00 1.612995731481e+00 1.511641415471e+00 1.386610407954e+00 1.304043650010e+00 1.319895594669e+00 1.430984136651e+00 1.578194740857e+00 1.695633721775e+00 1.739962227688e+00 1.696716339519e+00 1.581152237128e+00 1.438674260142e+00 1.338695014256e+00 1.341899236484e+00 1.447539025361e+00 1.594256467791e+00 1.712728875146e+00 1.757802075941e+00 1.714898322915e+00 1.600108984885e+00 1.460012790332e+00 1.364386743375e+00 1.372208700689e+00 1.480901393029e+00 1.629534262715e+00 1.750632442009e+00 1.801140724296e+00 1.768358410448e+00 1.669448484231e+00 1.549132783477e+00 1.469046507089e+00 1.476360984535e+00 1.565896480233e+00 1.685487926119e+00 1.776558411416e+00 1.801132115316e+00 1.749368970671e+00 1.639874251286e+00 1.516891822410e+00 1.438234469300e+00 1.443628616625e+00 1.522020450695e+00 1.621530933439e+00 1.687828396378e+00 1.688059008117e+00 1.617258313264e+00 1.498723798676e+00 1.380994195701e+00 1.322348420151e+00 1.353640955424e+00 1.449945351076e+00 1.553259393354e+00 1.612034783358e+00 1.598966405882e+00 1.514268678090e+00 1.385533024813e+00 1.264673865715e+00 1.211133351986e+00 1.251014730816e+00 1.351439950878e+00 1.451742667612e+00 1.503173548611e+00 1.482937715903e+00 1.395374504160e+00 1.271070529935e+00 1.162947554835e+00 1.126651618583e+00 1.179051510877e+00 1.281683786734e+00 1.377240181910e+00 1.424336090705e+00 1.407240374061e+00 1.335464937586e+00 1.241123018671e+00 1.170566269731e+00 1.161728824146e+00 1.215190610075e+00 1.294276030797e+00 1.354716052663e+00 1.367460351686e+00 1.325821049825e+00 1.245755444392e+00 1.162395730451e+00 1.117730281636e+00 1.134923947612e+00 1.198791682207e+00 1.269312931965e+00 1.309200109550e+00 1.298993728067e+00 1.240940053506e+00 1.158503743215e+00 1.091004867045e+00 1.076131679353e+00 1.122338642703e+00 1.201296659976e+00 1.271338255060e+00 1.300821359999e+00 1.276990899377e+00 1.207174484511e+00 1.117241058201e+00 1.045206086756e+00 1.023655126353e+00 1.055657512836e+00 1.111880871209e+00 1.153896352571e+00 1.154601989745e+00 1.105417462971e+00 1.017139475798e+00 9.185811697606e-01 8.497489419433e-01 8.404455909417e-01 8.840550877182e-01 9.435579003290e-01 9.813253700335e-01 9.761267862024e-01 9.264417838874e-01 8.500012841835e-01 7.812483417653e-01 7.587008403053e-01 7.965469115481e-01 8.707095433948e-01 9.421474904259e-01 9.813479925586e-01 9.757458830821e-01 9.298675983192e-01 8.641484451180e-01 8.107337699281e-01 7.999416198305e-01 8.385264691247e-01 9.044001305370e-01 9.660170887822e-01 1.000137598177e+00 9.976681727287e-01 9.635966031143e-01 9.147619997500e-01 8.747337002529e-01 8.635002164836e-01 8.854333118813e-01 9.272687065235e-01 9.686668495655e-01 9.935275731474e-01 9.949340377233e-01 9.751561597780e-01 9.431919070191e-01 9.130965266245e-01
 7.719352095805e-01 7.773987279840e-01 7.743652976036e-01 7.701045803400e-01 7.727180728936e-01 7.862124639912e-01 8.082831086143e-01 8.322416438050e-01 8.514944450153e-01 8.625058766210e-01 8.389629639388e-01 8.142092382947e-01 7.844607448356e-01 7.717713444028e-01 7.851018731408e-01 8.137760790543e-01 8.377456066803e-01 8.422914820575e-01 8.258862750953e-01 8.005562932347e-01 7.853290152496e-01 7.932621949314e-01 8.204190185794e-01 8.485984141710e-01 8.582094103093e-01 8.388403033960e-01 7.937321801839e-01 7.394074295011e-01 6.996239992575e-01 6.913258532717e-01 7.106491597353e-01 7.362294429236e-01 7.456890963445e-01 7.272585569313e-01 6.830060282990e-01 6.275144275611e-01 5.823829584169e-01 5.643909808044e-01 5.724719064721e-01 5.894875850595e-01 5.971213854781e-01 5.866827263261e-01 5.614485281793e-01 5.338955552616e-01 5.187934896248e-01 5.233047457165e-01 5.420675932040e-01 5.629479116396e-01 5.763554955673e-01 5.800950539559e-01 5.800952428484e-01 5.884107985444e-01 5.863246321225e-01 5.967169124760e-01 6.055565583229e-01 6.093861147258e-01 6.112376153239e-01 6.155371797331e-01 6.237954357471e-01 6.331770662807e-01 6.389540490860e-01 6.387580646521e-01 6.354288541075e-01 6.362843945321e-01 6.483119286893e-01 6.720941808412e-01 7.001872464044e-01 7.217369889438e-01 7.292007969117e-01 7.229958155037e-01 7.124689746122e-01 7.117779027827e-01 7.306678540328e-01 7.663350918424e-01 8.050484415286e-01 8.315839215473e-01 8.379847443211e-01 8.278324670795e-01 8.155266663270e-01 8.190638693666e-01 8.475038374210e-01 8.929718418055e-01 9.360843313317e-01 9.583700469584e-01 9.515368494288e-01 9.214557348677e-01 8.871852639698e-01 8.728462947995e-01 8.919494794883e-01 9.360759633277e-01 9.816835310242e-01 1.006411040483e+00 1.000863315279e+00 9.849363339972e-01 9.677328576916e-01 9.711900778103e-01 1.000614761326e+00 1.041732971294e+00 1.076119881538e+00 1.059920970288e+00 1.026522054222e+00 9.696690623487e-01 9.318219150672e-01 9.483034757562e-01 1.015210127707e+00 1.092848770204e+00 1.138516310278e+00 1.128814732593e+00 1.067333556123e+00 9.864155056812e-01 9.393318948940e-01 9.668878671599e-01 1.056356846355e+00 1.154670837235e+00 1.212270595557e+00 1.205021112904e+00 1.139319052115e+00 1.052569709672e+00 1.003726617947e+00 1.035905366069e+00 1.133280952181e+00 1.238218383754e+00 1.298699520730e+00 1.290462539244e+00 1.221543847427e+00 1.131654239649e+00 1.080877881944e+00 1.111393991665e+00 1.206436702359e+00 1.308436499660e+00 1.365900618152e+00 1.355991527922e+00 1.288845695682e+00 1.205285539966e+00 1.162153258391e+00 1.194223150452e+00 1.281249322735e+00 1.368575177971e+00 1.409470402291e+00 1.386776843059e+00 1.314512636406e+00 1.259510269501e+00 1.245693241365e+00 1.298711191653e+00 1.356868888192e+00 1.389797893711e+00 1.378940351230e+00 1.328178271950e+00 1.264532817760e+00 1.227610266240e+00 1.244147468360e+00 1.304479809217e+00 1.369921327798e+00 1.401081598167e+00 1.378164179664e+00 1.308788997603e+00 1.227674913546e+00 1.184010026487e+00 1.208978861310e+00 1.286596600877e+00 1.368490053526e+00 1.410564421081e+00 1.393971750034e+00 1.330873873652e+00 1.261782405591e+00 1.238280548781e+00 1.285835157638e+00 1.379324760651e+00 1.465887533601e+00 1.501542265311e+00 1.469524925844e+00 1.385516353087e+00 1.295747552627e+00 1.259883490066e+00 1.308887854145e+00 1.414869773582e+00 1.518008424998e+00 1.568782568406e+00 1.546638743621e+00 1.463559674043e+00 1.361600441161e+00 1.299155305041e+00 1.313936793936e+00 1.377850642598e+00 1.506495663978e+00 1.582736979612e+00 1.578406787017e+00 1.507221042922e+00 1.411713945175e+00 1.350700991029e+00 1.363717138429e+00 1.437987415138e+00 1.522742794399e+00 1.570330570742e+00 1.559640713499e+00 1.500349926419e+00 1.427023960899e+00 1.382376860259e+00 1.389568949332e+00 1.434102438749e+00 1.477648708124e+00 1.486452030434e+00 1.448752419949e+00 1.378462157634e+00 1.308808635811e+00 1.274503194213e+00 1.286820283920e+00 1.324224718414e+00 1.350627626711e+00 1.339605897613e+00 1.286685748728e+00 1.210584941641e+00 1.145449086205e+00 1.121639833402e+00 1.142443403764e+00 1.181454547792e+00 1.204483062233e+00 1.190383296890e+00 1.138766805408e+00 1.068332368335e+00 1.007976177406e+00 9.798674562442e-01 9.831427976340e-01 9.959737257391e-01 9.942530189726e-01 9.769563871811e-01 9.589944908937e-01 9.609368513905e-01 9.742556413361e-01 9.848132644153e-01 9.784542584198e-01 9.348991695800e-01 8.523492061843e-01 7.400152955046e-01 6.624551724450e-01 6.793647150548e-01 7.762443542561e-01 8.832423926732e-01 9.435247652918e-01 9.312234670232e-01 8.499041583619e-01 7.337752330933e-01 6.493922599087e-01 6.635925975227e-01 7.647060295075e-01 8.793591856614e-01 9.483499135231e-01 9.449744467626e-01 8.716226456314e-01 7.589934194027e-01 6.662365969578e-01 6.570346958545e-01 7.328662445058e-01 8.311937146908e-01 8.941158872624e-01 8.939350931134e-01 8.311724310012e-01 7.320989436445e-01 6.461833883847e-01 6.257194876181e-01 6.755823032199e-01 7.471059817960e-01 7.906980913655e-01 7.817698517777e-01 7.211948052404e-01 6.328156484844e-01 5.597513473940e-01 5.439875704395e-01 5.845684197764e-01 6.387723385329e-01 6.666406261063e-01 6.506902122445e-01 5.958532069665e-01 5.269595584618e-01 4.821458874701e-01 4.879225491395e-01 5.302140575882e-01 5.716848939722e-01 5.846212961640e-01 5.606103755473e-01 5.096488912387e-01 4.572715017847e-01 4.342557946957e-01 4.515227488569e-01 4.880097562927e-01 5.139565794958e-01 5.117347597632e-01 4.803199091163e-01 4.345184505825e-01 4.013584592067e-01 4.048203708306e-01 4.423635055218e-01 4.890252827301e-01 5.216017197907e-01 5.294141754489e-01 5.144481509473e-01 4.888666835630e-01 4.700451321165e-01 4.713480758619e-01 4.929511787305e-01 5.234295501868e-01 5.495173063100e-01 5.629042170676e-01 5.615412598559e-01 5.483677278786e-01 5.294396961365e-01 5.120454667039e-01 5.027103431701e-01 5.049014479707e-01 5.172030911408e-01 5.334201425736e-01 5.547145942975e-01 5.804417202960e-01 5.951822832360e-01 5.881114924577e-01 5.569582714936e-01 5.105657422408e-01 4.697785619398e-01 4.610983682942e-01 4.963260939404e-01 5.490385512067e-01 5.985100103080e-01 6.104409345215e-01 5.828161812687e-01 5.306295660056e-01 4.860816711470e-01 4.836813519356e-01 5.265027696108e-01 5.818303743481e-01 6.142697690166e-01 6.055162798276e-01 5.587277734885e-01 5.005560532250e-01 4.763142713714e-01 5.149018054393e-01 5.923182282187e-01 6.620252541572e-01 6.920473507989e-01 6.735708567069e-01 6.226896229990e-01 5.804106975035e-01 5.939108805055e-01 6.694804781977e-01 7.653954413720e-01 8.355504617483e-01 8.537114582931e-01 8.180162370905e-01 7.524349857812e-01 7.040656963104e-01 7.183560884124e-01 7.940815679483e-01 8.854726176342e-01 9.465123624633e-01 9.541700068404e-01 9.128015894851e-01 8.536407113575e-01 8.248370812905e-01 8.583925068216e-01 9.374746732457e-01 1.014393788178e+00 1.048723771460e+00 1.026158235079e+00 9.831625248929e-01 9.450948133979e-01 9.514437562187e-01 9.839495625627e-01 1.050785406767e+00 1.089189404989e+00 1.081171839975e+00 1.029793242672e+00 9.625958149129e-01 9.246753764200e-01 9.496523537402e-01 1.025734974329e+00 1.105456363996e+00 1.142359327881e+00 1.112138473038e+00 1.019974749731e+00 9.048087397113e-01 8.356941188977e-01 8.678316291549e-01 9.770357166419e-01 1.087610324662e+00 1.137607889340e+00 1.098601082292e+00 9.774687306131e-01 8.216952925913e-01 7.251469918872e-01 7.720472304149e-01 9.203356582963e-01 1.063503522728e+00 1.129921884839e+00 1.091522169340e+00 9.587333723243e-01 7.859535062992e-01 6.828919302455e-01 7.472929665052e-01 9.188403562036e-01 1.076602520758e+00 1.148758147200e+00 1.120522055012e+00 1.008105030064e+00 8.688184579543e-01 8.004355091468e-01 8.725553759725e-01 1.034044410909e+00 1.182754659474e+00 1.274060280632e+00 1.270662821954e+00 1.173022494869e+00 1.028259915104e+00 8.993884203761e-01 8.850478539236e-01 1.001382789164e+00 1.161168030878e+00 1.275763188695e+00 1.298290635430e+00 1.222797640994e+00 1.084358654785e+00 9.627961081631e-01 9.566142284711e-01 1.084653092255e+00 1.261690758380e+00 1.396209347489e+00 1.435515655394e+00 1.366239993240e+00 1.213570525015e+00 1.046194757938e+00 9.701940589921e-01 1.050140098421e+00 1.225000813624e+00 1.389334389093e+00 1.473400032331e+00 1.450058349158e+00 1.329569213636e+00 1.159447647155e+00 1.024022505918e+00 1.010202905225e+00 1.119561148068e+00 1.266764951634e+00 1.370135771674e+00 1.387658038087e+00 1.314721041217e+00 1.179755557630e+00 1.041393056338e+00 9.726051798225e-01 1.008434148232e+00 1.108332718147e+00 1.203904525397e+00 1.250152551612e+00 1.235014652470e+00 1.172175244919e+00 1.113207499147e+00 1.089912793124e+00 1.113770634447e+00 1.160954370353e+00 1.197820441734e+00 1.202287747668e+00 1.172418934881e+00 1.125971383957e+00 1.092326005304e+00 1.095192398494e+00 1.134152590462e+00 1.184349807459e+00 1.214450886005e+00 1.203585816595e+00 1.149668513230e+00 1.071961521630e+00 1.007797212303e+00 9.958466245806e-01 1.045861420305e+00 1.128105900912e+00 1.198045767640e+00 1.221345932087e+00 1.183510565171e+00 1.092440344028e+00 9.796942356830e-01 8.975803505620e-01 8.949912001913e-01 9.724210563246e-01 1.081188131956e+00 1.168147243989e+00 1.200423413690e+00 1.168254197360e+00 1.083372608949e+00 9.773779774299e-01 8.958351030964e-01 8.770365901934e-01 9.204122782435e-01 9.876637410660e-01 1.036866683046e+00 1.043916050569e+00 1.006060218824e+00 9.396469451389e-01 8.745538553257e-01 8.411104805820e-01 8.496559054547e-01 8.822270295578e-01 9.090219753477e-01 9.086680776282e-01 8.772679166419e-01 8.292255782811e-01 7.917761413480e-01 7.895840903882e-01 8.244303707844e-01 8.729287483073e-01 9.054120460831e-01 9.028976359260e-01 8.643736467962e-01 8.087121517700e-01 7.706411043528e-01 7.818829612583e-01 8.425342793742e-01 9.196947181634e-01 9.742931768560e-01 9.802943235151e-01 9.313749186268e-01 8.442567719612e-01 7.615875052536e-01 7.415883329064e-01 8.107988561636e-01 9.320905135207e-01 1.046046029070e+00 1.108853253210e+00 1.099502544492e+00 1.019907690649e+00 8.973589205497e-01 7.887535553060e-01 7.666650281318e-01 8.537829249743e-01 9.933219007321e-01 1.114897361071e+00 1.173729097544e+00 1.152026369637e+00 1.056793227397e+00 9.213800930829e-01 8.081668658556e-01 7.890054089778e-01 8.763106260660e-01 1.006264586065e+00 1.109331417050e+00 1.144540126324e+00 1.099278923772e+00 9.874280318979e-01 8.520316425442e-01 7.662657228788e-01 7.949331863634e-01 9.190374965611e-01 1.062266377698e+00 1.162952632137e+00 1.189752568494e+00 1.137613548441e+00 1.025954029415e+00 8.999447509155e-01 8.258189917603e-01 8.524836162222e-01 9.588549146119e-01 1.080952176825e+00 1.167403271915e+00 1.194046667048e+00 1.161338273522e+00 1.090947075297e+00 1.020552737799e+00 9.898754222344e-01 1.015608343778e+00 1.078946297488e+00 1.144442139705e+00 1.184676368651e+00 1.190672302530e+00 1.171990606609e+00 1.150980878859e+00 1.150984655139e+00 1.181490042495e+00 1.231881322727e+00 1.280269325227e+00 1.307705354390e+00 1.307439602246e+00 1.287378096263e+00 1.266333195724e+00 1.264130342532e+00 1.288779224008e+00 1.330437359201e+00 1.368259256731e+00 1.383183770733e+00 1.367810671529e+00 1.330514357787e+00 1.293417635786e+00 1.282491791799e+00 1.310977182782e+00 1.368511986375e+00 1.427776724220e+00 1.460760411258e+00 1.451648495554e+00 1.403019702898e+00 1.336984352285e+00 1.289489653379e+00 1.292704502341e+00 1.351433485044e+00 1.438197647956e+00 1.512961901887e+00 1.544155782312e+00 1.518984483990e+00 1.446831073907e+00 1.358847676463e+00 1.300064854162e+00 1.306629136732e+00 1.377905094107e+00 1.476822408320e+00 1.557680352895e+00 1.588466347874e+00 1.558996958272e+00 1.482325533162e+00 1.392682982027e+00 1.335920902403e+00 1.345978856226e+00 1.419773955544e+00 1.521155944237e+00 1.608356642362e+00 1.654167602890e+00 1.651990803107e+00 1.614624519068e+00 1.568506833841e+00 1.542411667079e+00 1.552435714005e+00 1.593114496924e+00 1.643398133129e+00 1.681446538526e+00 1.696149967381e+00 1.690780826810e+00 1.679667995125e+00 1.679331951753e+00 1.697762520862e+00 1.728660418343e+00 1.755297912438e+00 1.760698871260e+00 1.737148822402e+00 1.691264017861e+00 1.643074071130e+00 1.617833448625e+00 1.631615201301e+00 1.679630675092e+00 1.738458922891e+00 1.779743690987e+00 1.783630654348e+00 1.746173366257e+00 1.680903169074e+00 1.614840516697e+00 1.577297762250e+00 1.583179725480e+00 1.622611167742e+00 1.667938974237e+00 1.690729538936e+00 1.675210550049e+00 1.623858297660e+00 1.556559687705e+00 1.503089179962e+00 1.487751811094e+00 1.513077342764e+00 1.557623632160e+00 1.590573931142e+00 1.588773792915e+00 1.546393678814e+00 1.477474442692e+00 1.412072920935e+00 1.383234785229e+00 1.406122972829e+00 1.465919607586e+00 1.528809392124e+00 1.562986656711e+00 1.552363193826e+00 1.501322458761e+00 1.433492759351e+00 1.383404728397e+00 1.378556125149e+00 1.419895367815e+00 1.480911281047e+00 1.526517522868e+00 1.531858866659e+00 1.491551461297e+00 1.421569519300e+00 1.354865950479e+00 1.327172259238e+00 1.353651419794e+00 1.416288568232e+00 1.477671083854e+00 1.504233993028e+00 1.480418129273e+00 1.413555912468e+00 1.333071418794e+00 1.281343494910e+00 1.290115997972e+00 1.354896166807e+00 1.438022483675e+00 1.495808917243e+00 1.499644251361e+00 1.444127417200e+00 1.348955746146e+00 1.256171784755e+00 1.215038294487e+00 1.248801385961e+00 1.332636328057e+00 1.414825433842e+00 1.450236197579e+00 1.416231256483e+00 1.316908525047e+00 1.184643444169e+00 1.077593822087e+00 1.055844633921e+00 1.129084582582e+00 1.244271417283e+00 1.335464229666e+00 1.358827431483e+00 1.299394454714e+00 1.171464182308e+00 1.020842186304e+00 9.226883536398e-01 9.410568928594e-01 1.057518352836e+00 1.192953975790e+00 1.279029050756e+00 1.279539419285e+00 1.188495420136e+00 1.029708607357e+00 8.622831814724e-01 7.800656373711e-01 8.435889564492e-01 9.955517746768e-01 1.139103228017e+00 1.211860681521e+00 1.187518050905e+00 1.069404139300e+00 8.917168819611e-01 7.301073779287e-01 6.956439135106e-01 8.183343974027e-01 9.984117589916e-01 1.141502671867e+00 1.198911776817e+00 1.155291857379e+00 1.023055860734e+00 8.455152648098e-01 7.073138981690e-01 7.093639761019e-01 8.455238478907e-01 1.011703703841e+00 1.127161026615e+00 1.152877470674e+00 1.079961723756e+00 9.256414683209e-01 7.379391495047e-01 6.090150636343e-01 6.371401451951e-01 7.852618060562e-01 9.413454511047e-01 1.036174278694e+00 1.041212225183e+00 9.554943559346e-01 8.032397455710e-01 6.407074788584e-01 5.642324060105e-01 6.367658516460e-01 7.880401699116e-01 9.247627831500e-01 9.975645271268e-01 9.897334715847e-01 9.084953889496e-01 7.838957188669e-01 6.710410483547e-01 6.372177757059e-01 7.012748537673e-01 8.090863427673e-01 8.998147130341e-01 9.404660519636e-01 9.237802063352e-01 8.634214610782e-01 7.904593022693e-01 7.445829816675e-01 7.515011084557e-01 8.014843343612e-01 8.615571897531e-01 9.033565414028e-01 9.157080761975e-01 9.048460815242e-01 8.890381703449e-01 8.878606329827e-01 9.088404888453e-01 9.419407834706e-01 9.677529388344e-01 9.706276549206e-01 9.474310206214e-01 9.105903251491e-01 8.848089357273e-01 8.938313872579e-01 9.416783888983e-01 1.007826169933e+00 1.061825974683e+00 1.079415120232e+00 1.050586513623e+00 9.828283391960e-01 9.021770888457e-01 8.485733743272e-01 8.553633191293e-01 9.201882694598e-01 1.007213972741e+00 1.076838356466e+00 1.104088587973e+00 1.082748277370e+00 1.024937904850e+00 9.585641728071e-01 9.185345944982e-01 9.270483800912e-01 9.761539239096e-01 1.035764250155e+00 1.076154344777e+00 1.081731398454e+00 1.054447050428e+00 1.012064126867e+00 9.813431934511e-01 9.838328993407e-01 1.020806740761e+00 1.073023700489e+00 1.115573698082e+00 1.131929321240e+00 1.120098896116e+00 1.092656432193e+00 1.071483213633e+00 1.076328299634e+00 1.111883950969e+00 1.164830437290e+00 1.214018617407e+00 1.243121856935e+00 1.247597540098e+00 1.235640487843e+00 1.223825641522e+00 1.227927775360e+00 1.252866954296e+00 1.289340278492e+00 1.320517951627e+00 1.332620219796e+00 1.322572935985e+00 1.300400555616e+00 1.285280472602e+00 1.294970690503e+00 1.333236865739e+00 1.385746793061e+00 1.428771723608e+00 1.442191746377e+00 1.418986587225e+00 1.369779061944e+00 1.321705307064e+00 1.307987879666e+00 1.347204071859e+00 1.427594496694e+00 1.514754731190e+00 1.572321332525e+00 1.576993468437e+00 1.525317789616e+00 1.435919196293e+00 1.347473022314e+00 1.305866803909e+00 1.335819325217e+00 1.419640577058e+00 1.511809000469e+00 1.568956671581e+00 1.566853233594e+00 1.505350149172e+00 1.408632758978e+00 1.320445945170e+00 1.286692531879e+00 1.324191097881e+00 1.405761630745e+00 1.483438838774e+00 1.518641054420e+00 1.496219008696e+00 1.427839197350e+00 1.349894597150e+00 1.311098697592e+00 1.342882817619e+00 1.432353134233e+00 1.533130381741e+00 1.597782022076e+00 1.598195936054e+00 1.532735129851e+00 1.428239423585e+00 1.336836675328e+00 1.315763766968e+00 1.385150258447e+00 1.508143307805e+00 1.623490630106e+00 1.682194591650e+00 1.661548122573e+00 1.568209263578e+00 1.438979682016e+00 1.336203990612e+00 1.321541008573e+00 1.406500634036e+00 1.540798046345e+00 1.657680944901e+00 1.710482354288e+00 1.682494114639e+00 1.587580510094e+00 1.468387538527e+00 1.386302931085e+00 1.389659230202e+00 1.473465131096e+00 1.584181033090e+00 1.662427102869e+00 1.671130700043e+00 1.603319810645e+00 1.482981914969e+00 1.362403417976e+00 1.305423057647e+00 1.344409048678e+00 1.448524950640e+00 1.552524298565e+00 1.601153411710e+00 1.567421257731e+00 1.456012129497e+00 1.304657681260e+00 1.182037464657e+00 1.160480257647e+00 1.252111531448e+00 1.393903354568e+00 1.509129967984e+00 1.547797396616e+00 1.492736748847e+00 1.359022673531e+00 1.195401556589e+00 1.081294444165e+00 1.087993842383e+00 1.205455578132e+00 1.353893026000e+00 1.458357910045e+00 1.477536705850e+00 1.403588536103e+00 1.260581265927e+00 1.105593294745e+00 1.020453408680e+00 1.059206181611e+00 1.187031113429e+00 1.321868802335e+00 1.400463860425e+00 1.394298257803e+00 1.307555961223e+00 1.176220617644e+00 1.065927012241e+00 1.046881426196e+00 1.132829921192e+00 1.265473171889e+00 1.373348969386e+00 1.410455223261e+00 1.361755733415e+00 1.242285295478e+00 1.097991698370e+00 1.001375717631e+00 1.013791536904e+00 1.122509409760e+00 1.255803833713e+00 1.347774443435e+00 1.362491685307e+00 1.293613891486e+00 1.162515017678e+00 1.018188993410e+00 9.299639291714e-01 9.463482385101e-01 1.043024981707e+00 1.151430094739e+00 1.216332789164e+00 1.212442904890e+00 1.142301889484e+00 1.033298633669e+00 9.332799853304e-01 8.926643139957e-01 9.259795134863e-01 9.971959434163e-01 1.055823277347e+00 1.069068439161e+00 1.029555323060e+00 9.540413956322e-01 8.790088607453e-01 8.456205836379e-01 8.694669555367e-01 9.251869092339e-01 9.706768951852e-01 9.757140178105e-01 9.330416194768e-01 8.609207902445e-01 8.012235921631e-01 8.006832702672e-01 8.694643394695e-01 9.690522683410e-01 1.048770444004e+00 1.073648584806e+00 1.031621252224e+00 9.358915228210e-01 8.285611709013e-01 7.766028083947e-01 8.273657247873e-01 9.526256783620e-01 1.083498011586e+00 1.165308512412e+00 1.169816237345e+00 1.094233859649e+00 9.623157135697e-01 8.290807505784e-01 7.747683908891e-01 8.427075619554e-01 9.825287448664e-01 1.114449847390e+00 1.185468066654e+00 1.173548953242e+00 1.084158723264e+00 9.512591373334e-01 8.399837526644e-01 8.259281961832e-01 9.229993896248e-01 1.066038504990e+00 1.183703900656e+00 1.234110576717e+00 1.204845141862e+00 1.110510248241e+00 9.928995980429e-01 9.157932416390e-01 9.309311969867e-01 1.026347250339e+00 1.140757442110e+00 1.217706214998e+00 1.227193378375e+00 1.166931685833e+00 1.061739773473e+00 9.622764817204e-01 9.291824278978e-01 9.865613333462e-01 1.096002226806e+00 1.197183496057e+00 1.247209668746e+00 1.230145723180e+00 1.157037412013e+00 1.065038456951e+00 1.009554675761e+00 1.033242921091e+00 1.127014142393e+00 1.240407437878e+00 1.323145304996e+00 1.346442256644e+00 1.306792342155e+00 1.225706964127e+00 1.146337157348e+00 1.118067777306e+00 1.163302340337e+00 1.257514781449e+00 1.352509501110e+00 1.408476148948e+00 1.407467743658e+00 1.355637767752e+00 1.281293702393e+00 1.226505533639e+00 1.226007836394e+00 1.281483002765e+00 1.360820642639e+00 1.423600425466e+00 1.442972188691e+00 1.414238128615e+00 1.355687517911e+00 1.303095819397e+00 1.293289197082e+00 1.338720128147e+00 1.416692602136e+00 1.486779167262e+00 1.514594974902e+00 1.484952257281e+00 1.406706343218e+00 1.313238073612e+00 1.254575243768e+00 1.270625838441e+00 1.357611739469e+00 1.470717710000e+00 1.557920576839e+00 1.583734195282e+00 1.536770487124e+00 1.431820413880e+00 1.310480659932e+00 1.233980764908e+00 1.251778836318e+00 1.358188953053e+00 1.498491774539e+00 1.613593746084e+00 1.665231396645e+00 1.640661456561e+00 1.552147946245e+00 1.435577119808e+00 1.344362693192e+00 1.327687517111e+00 1.395702363670e+00 1.511993294638e+00 1.625163796900e+00 1.697002508451e+00 1.711122351168e+00 1.672380290827e+00 1.603462872217e+00 1.538096497078e+00 1.508336562078e+00 1.528287704889e+00 1.586824760153e+00 1.657538481157e+00 1.714980737152e+00 1.744566715382e+00 1.744926174986e+00 1.725474697840e+00 1.701405142698e+00 1.687091328464e+00 1.690100145463e+00 1.708799096041e+00 1.734781301545e+00 1.757971481168e+00 1.770989874507e+00 1.771148014037e+00 1.760241891176e+00 1.743014414312e+00 1.725136947613e+00 1.711350725004e+00 1.704174887548e+00 1.703427377226e+00 1.706534109462e+00 1.709533694377e+00 1.708516030728e+00 1.701095599481e+00 1.687614148262e+00 1.671426614635e+00 1.657939505947e+00 1.652279118959e+00 1.656463731168e+00 1.667767148741e+00 1.679535189367e+00 1.684246770207e+00 1.677381444964e+00 1.660167919928e+00 1.639973749175e+00 1.627509753512e+00 1.631227412832e+00 1.651744760951e+00 1.680274624967e+00 1.702550478306e+00 1.705785942660e+00 1.684877264217e+00 1.645742478563e+00 1.604565291903e+00 1.581552863574e+00 1.589913766211e+00 1.626510818862e+00 1.672453923763e+00 1.703482021540e+00 1.701794088559e+00 1.664029951376e+00 1.604497722064e+00 1.552398866155e+00 1.539711569915e+00 1.580952395354e+00 1.660712652759e+00 1.742916407339e+00 1.790727803214e+00 1.781147808180e+00 1.712261471371e+00 1.606111511334e+00 1.506759316491e+00 1.465612959694e+00 1.508700775705e+00 1.613442995828e+00 1.726590177299e+00 1.797732629685e+00 1.797354928350e+00 1.722177321121e+00 1.596420290191e+00 1.469785132560e+00 1.403105339355e+00 1.431003884460e+00 1.530481965833e+00 1.641855006139e+00 1.710598366250e+00 1.707744815819e+00 1.634242302072e+00 1.520414249933e+00 1.420193610205e+00 1.388828710156e+00 1.442291369091e+00 1.541508183736e+00 1.625378316085e+00 1.646602007336e+00 1.586162683025e+00 1.457366829496e+00 1.308028976860e+00 1.214025544155e+00 1.236929441044e+00 1.361209597954e+00 1.509452198094e+00 1.606663345511e+00 1.608077262180e+00 1.502183151799e+00 1.312491617745e+00 1.105430786689e+00 9.943864834980e-01 1.067441738113e+00 1.269529643647e+00 1.479700177701e+00 1.613196028668e+00 1.628924948652e+00 1.521162217801e+00 1.318750341829e+00 1.093207816315e+00 9.660362175049e-01 1.034557699041e+00 1.238424138443e+00 1.448027403373e+00 1.577375931125e+00 1.587815825813e+00 1.477216918238e+00 1.278330325884e+00 1.065697839674e+00 9.568152925396e-01 1.030941579135e+00 1.219823551257e+00 1.403425973331e+00 1.505139756610e+00 1.493503994381e+00 1.373186193081e+00 1.184405443420e+00 1.008604810626e+00 9.539965633872e-01 1.058266712649e+00 1.235744011176e+00 1.384291186713e+00 1.444103518582e+00 1.394998180019e+00 1.250795568001e+00 1.061173784878e+00 9.164310536696e-01 9.128636138686e-01 1.044108444535e+00 1.208700411026e+00 1.319450206846e+00 1.332253249991e+00 1.239178653743e+00 1.066259843789e+00 8.808070092065e-01 7.949839747260e-01 8.816086471168e-01 1.067348740729e+00 1.240239023775e+00 1.333206137688e+00 1.319878569130e+00 1.206870984317e+00 1.035352922723e+00 8.888275735141e-01 8.728055659854e-01 1.005959082800e+00 1.194273208954e+00 1.344831847902e+00 1.406442723727e+00 1.363551140349e+00 1.232415452985e+00 1.064060041369e+00 9.468256828706e-01 9.658479505338e-01 1.107940345714e+00 1.280372221936e+00 1.403677949296e+00 1.436555017987e+00 1.371493350078e+00 1.232887657221e+00 1.079823272175e+00 9.999617826653e-01 1.053357977341e+00 1.203017636514e+00 1.361551083295e+00 1.461931058354e+00 1.471776978936e+00 1.390295573717e+00 1.247515265353e+00 1.105413018283e+00 1.044942193113e+00 1.107466970707e+00 1.247519135379e+00 1.384752087737e+00 1.460114872977e+00 1.446604271748e+00 1.347093303739e+00 1.194056908323e+00 1.050961196033e+00 9.974273540338e-01 1.067260130405e+00 1.208293832796e+00 1.341626374217e+00 1.412928369336e+00 1.399097074364e+00 1.305020220065e+00 1.162876885311e+00 1.032237166176e+00 9.847203716222e-01 1.049454685533e+00 1.180470484646e+00 1.307631230753e+00 1.381739458399e+00 1.381428075702e+00 1.310139294224e+00 1.193971213553e+00 1.079433421414e+00 1.021375944562e+00 1.049040909689e+00 1.139411970011e+00 1.241521687946e+00 1.313097735636e+00 1.333110072534e+00 1.301142247443e+00 1.234407995838e+00 1.163171716624e+00 1.121027503879e+00 1.128228866209e+00 1.179021697746e+00 1.248362739212e+00 1.309530938410e+00 1.345460569365e+00 1.351365330303e+00 1.332895373351e+00 1.302339488891e+00 1.273699606432e+00 1.257422411106e+00 1.256912943694e+00 1.268732861673e+00 1.285900682953e+00 1.301751251194e+00 1.312012402998e+00 1.314987463952e+00 1.310683434436e+00 1.299882323348e+00 1.283868613763e+00 1.264696315509e+00 1.245578363350e+00 1.230768950710e+00 1.224397487661e+00 1.228743405518e+00 1.242743992785e+00 1.261962987677e+00 1.280158470042e+00 1.291591669955e+00 1.293083588801e+00 1.285124023202e+00 1.271713003268e+00 1.259037104442e+00 1.253123698561e+00 1.257346653453e+00 1.270987068737e+00 1.289619086707e+00 1.307164074126e+00 1.318315911267e+00 1.320336292468e+00 1.313941197983e+00 1.302980907490e+00 1.293133543500e+00 1.289864611143e+00 1.296144578479e+00 1.311255131819e+00 1.331168960053e+00 1.350482535231e+00 1.364862054070e+00 1.372810974055e+00 1.376249116448e+00 1.379592642771e+00 1.387416265722e+00 1.401834708800e+00 1.420856423481e+00 1.438891965069e+00 1.449366097356e+00 1.447869911649e+00 1.434740683733e+00 1.415810337778e+00 1.400640370184e+00 1.398284840109e+00 1.412074848049e+00 1.436875620510e+00 1.461112731864e+00 1.472182581571e+00 1.462273718399e+00 1.432294627900e+00 1.392977895137e+00 1.362084049321e+00 1.356690078064e+00 1.382952468694e+00 1.431111799878e+00 1.480528820322e+00 1.510028754418e+00 1.506513440894e+00 1.469608842519e+00 1.412811739838e+00 1.360387411020e+00 1.337819232001e+00 1.357046170909e+00 1.407464043646e+00 1.462547828709e+00 1.494705135071e+00 1.486645072112e+00 1.436663551109e+00 1.359773119959e+00 1.284723207677e+00 1.243622052893e+00 1.253311390972e+00 1.302403646868e+00 1.359713658424e+00 1.393990993984e+00 1.387459647122e+00 1.340844695667e+00 1.273501284815e+00 1.218179523945e+00 1.206308156869e+00 1.246742364138e+00 1.318463271501e+00 1.386580845245e+00 1.422251538197e+00 1.412904225777e+00 1.365004869713e+00 1.302312492275e+00 1.258101194280e+00 1.258331048811e+00 1.303637498541e+00 1.369288896129e+00 1.423156434443e+00 1.442849000071e+00 1.423418138207e+00 1.378160988891e+00 1.333759094309e+00 1.317795829962e+00 1.341305011883e+00 1.390378235973e+00 1.436242576241e+00 1.452949320858e+00 1.429628395293e+00 1.375535478162e+00 1.318879582086e+00 1.295964617040e+00 1.328428813096e+00 1.404634644942e+00 1.487210248832e+00 1.536126742517e+00 1.525281957935e+00 1.449869595969e+00 1.329785771532e+00 1.210412038736e+00 1.151573066426e+00 1.189055582699e+00 1.298560442520e+00 1.418835544735e+00 1.495068964495e+00 1.496558249989e+00 1.419183035317e+00 1.286042930092e+00 1.148147425910e+00 1.074634654066e+00 1.109303386818e+00 1.225082498272e+00 1.353745602936e+00 1.438588536110e+00 1.451477947329e+00 1.392652268144e+00 1.288798754536e+00 1.188778680268e+00 1.146425993315e+00 1.183628394588e+00 1.270126609229e+00 1.352364897920e+00 1.389001303457e+00 1.364349248743e+00 1.290214661673e+00 1.203445671713e+00 1.154241739387e+00 1.175575182338e+00 1.253697884178e+00 1.340617389720e+00 1.389373837229e+00 1.374320525388e+00 1.297412407606e+00 1.190440469292e+00 1.111650548641e+00 1.118749109099e+00 1.217532941483e+00 1.354906470420e+00 1.466281544230e+00 1.507337344714e+00 1.461277892303e+00 1.340285975919e+00 1.188150836778e+00 1.078883613307e+00 1.083016539082e+00 1.198013957888e+00 1.350539579672e+00 1.465741136271e+00 1.498736002566e+00 1.436144957176e+00 1.294932975301e+00 1.124554676064e+00 1.005768499746e+00 1.011766822481e+00 1.129937494952e+00 1.276954937284e+00 1.378453299425e+00 1.395671490408e+00 1.323500743159e+00 1.188769920923e+00 1.051038692753e+00 9.900972608977e-01 1.047658565798e+00 1.178693348431e+00 1.303579987130e+00 1.365354564835e+00 1.341124132167e+00 1.240978074889e+00 1.108865708365e+00 1.018979095081e+00 1.037591381643e+00 1.154952326442e+00 1.296535263654e+00 1.391008410026e+00 1.398075879948e+00 1.310845345469e+00 1.158133128685e+00 1.011367973701e+00 9.733080558786e-01 1.089645337773e+00 1.288355085040e+00 1.469440232432e+00 1.566406672529e+00 1.548910060781e+00 1.419675360914e+00 1.218087941661e+00 1.031853542895e+00 9.875654145756e-01 1.132088882294e+00 1.364619914671e+00 1.568328584417e+00 1.673182778035e+00 1.649136599902e+00 1.499556325996e+00 1.263301990584e+00 1.027551633261e+00 9.335559453872e-01 1.059127366270e+00 1.297870853155e+00 1.514664062426e+00 1.632737489352e+00 1.620725195661e+00 1.481707529353e+00 1.253103856663e+00 1.017241777907e+00 9.085910062222e-01 1.011940056471e+00 1.234091647189e+00 1.442525548599e+00 1.561015868979e+00 1.559066158588e+00 1.439781824890e+00 1.237900769427e+00 1.025426869555e+00 9.117756573328e-01 9.700951500238e-01 1.137363532082e+00 1.302027670702e+00 1.394101810041e+00 1.386684901445e+00 1.286369042002e+00 1.130888543585e+00 9.895812362039e-01 9.447594463425e-01 1.022099490724e+00 1.159462902198e+00 1.278583582858e+00 1.332186144278e+00 1.307088591943e+00 1.220722878561e+00 1.118885562378e+00 1.064920239175e+00 1.101335270658e+00 1.209364817127e+00 1.329897790637e+00 1.409496740491e+00 1.419433707950e+00 1.358127366087e+00 1.250876542875e+00 1.147850885386e+00 1.108383455821e+00 1.159691970205e+00 1.270149252558e+00 1.380584410257e+00 1.443406880411e+00 1.435695894625e+00 1.360330543514e+00 1.245631302194e+00 1.142527255505e+00 1.107203387083e+00 1.160648879952e+00 1.268104878356e+00 1.372488554951e+00 1.429899122409e+00 1.420500264959e+00 1.348899972936e+00 1.242951637881e+00 1.149557094877e+00 1.117227622455e+00 1.161948130920e+00 1.252623315218e+00 1.339191751529e+00 1.382989665552e+00 1.367194196537e+00 1.297785468878e+00 1.202192235065e+00 1.123780428484e+00 1.103458069004e+00 1.150030471329e+00 1.232351902096e+00 1.305677058561e+00 1.336757100295e+00 1.312845778418e+00 1.243177974251e+00 1.157812619131e+00 1.100588398970e+00 1.107193433480e+00 1.176668077139e+00 1.272342346152e+00 1.350242810452e+00 1.379915034927e+00 1.351130998950e+00 1.275254747152e+00 1.184922558137e+00 1.127376647367e+00 1.140834638543e+00 1.223412086982e+00 1.334860456020e+00 1.427753738419e+00 1.469064376658e+00 1.446451216732e+00 1.369674199379e+00 1.270798758683e+00 1.199305192071e+00 1.200586358014e+00 1.280968627693e+00 1.401899602984e+00 1.511653538401e+00 1.571339324862e+00 1.563228924186e+00 1.492187094112e+00 1.385950477764e+00 1.292199759025e+00 1.262285034280e+00 1.316798561858e+00 1.426870854999e+00 1.539214402069e+00 1.608143623545e+00 1.608656565776e+00 1.538959646943e+00 1.420972424977e+00 1.299324851670e+00 1.231017856917e+00 1.253006262102e+00 1.349303708582e+00 1.466210520866e+00 1.551568996226e+00 1.574280259046e+00 1.527775580521e+00 1.429732111644e+00 1.320433729087e+00 1.253372216607e+00 1.267283877184e+00 1.354569950877e+00 1.469201232512e+00 1.562125835964e+00 1.602510061086e+00 1.582589713458e+00 1.516791990835e+00 1.437884710681e+00 1.386495523412e+00 1.390496601583e+00 1.445885652799e+00 1.521242583806e+00 1.580310498441e+00 1.599776575054e+00 1.575960809149e+00 1.524455298489e+00 1.474426185875e+00 1.455586034694e+00 1.480424465345e+00 1.535677500556e+00 1.592284343190e+00 1.623090562394e+00 1.615032758410e+00 1.573604878496e+00 1.521419194587e+00 1.489607229109e+00 1.501167751358e+00 1.554980210467e+00 1.626148338878e+00 1.681976355744e+00 1.697987942522e+00 1.666387012519e+00 1.598526545528e+00 1.522522088667e+00 1.473656646266e+00 1.475903819630e+00 1.525063141967e+00 1.591809539416e+00 1.640984414691e+00 1.648268341032e+00 1.607720531637e+00 1.532983963675e+00 1.453837289853e+00 1.405430318842e+00 1.409065971819e+00 1.457111548722e+00 1.519113069763e+00 1.561990299344e+00 1.565381568235e+00 1.527433523014e+00 1.464467444365e+00 1.405315211318e+00 1.378489436182e+00 1.394949396462e+00 1.440318325805e+00 1.485499691601e+00 1.504128410157e+00 1.483877160841e+00 1.430360686740e+00 1.365597766340e+00 1.320136854284e+00 1.317166470617e+00 1.356441368332e+00 1.414371218015e+00 1.460128137891e+00 1.471378163782e+00 1.441932689921e+00 1.383287712607e+00 1.321544436514e+00 1.287582896648e+00 1.299971509929e+00 1.352038703484e+00 1.417309596225e+00 1.466771775443e+00 1.481966266409e+00 1.459802428010e+00 1.412059646426e+00 1.360822559160e+00 1.329246929935e+00 1.329543743534e+00 1.356127429446e+00 1.390742525995e+00 1.414473067307e+00 1.416921138568e+00 1.399220737296e+00 1.371848604750e+00 1.348502305605e+00 1.338258597587e+00 1.340274960935e+00 1.345196582202e+00 1.342074039293e+00 1.325734367565e+00 1.300509947504e+00 1.278773124875e+00 1.274031195993e+00 1.291495402912e+00 1.322887558261e+00 1.350438556241e+00 1.356245560275e+00 1.330822650199e+00 1.278031749454e+00 1.215925352490e+00 1.171776127267e+00 1.168326170708e+00 1.207175230628e+00 1.266091217539e+00 1.313408751345e+00 1.323761164844e+00 1.286506960054e+00 1.208843478042e+00 1.116083820844e+00 1.046548908866e+00 1.033613079734e+00 1.079809352064e+00 1.153706733953e+00 1.214636373180e+00 1.233780045085e+00 1.201484321637e+00 1.128492145302e+00 1.044741774397e+00 9.916252431259e-01 9.994737689323e-01 1.062032557239e+00 1.142245106317e+00 1.200559893921e+00 1.212812143633e+00 1.175109866670e+00 1.104132227292e+00 1.034329396861e+00 1.005675854295e+00 1.037524034160e+00 1.111347966947e+00 1.186889854937e+00 1.228188402605e+00 1.216214801350e+00 1.151984639147e+00 1.057100945393e+00 9.714526639597e-01 9.392923077849e-01 9.777368918109e-01 1.059843447971e+00 1.139494410171e+00 1.180124062173e+00 1.164484281002e+00 1.095411040057e+00 9.950157218613e-01 9.019023512183e-01 8.581818886894e-01 8.800040185914e-01 9.415177135969e-01 9.991247820750e-01 1.019693752742e+00 9.897179806628e-01 9.156659262326e-01 8.229809772556e-01 7.516330381577e-01 7.373461516510e-01 7.804409244654e-01 8.451372179778e-01 8.917902401439e-01 8.970878245635e-01 8.577613201421e-01 7.903470515677e-01 7.290405550673e-01 7.130712315161e-01 7.567824558539e-01 8.351327278023e-01 9.086528486445e-01 9.482326025958e-01 9.422602986179e-01 8.970190936803e-01 8.354452058864e-01 7.915841056794e-01 7.934946517144e-01 8.408046842249e-01 9.057447824839e-01 9.562284051754e-01 9.723553360862e-01 9.513529001891e-01 9.074796285575e-01 8.681653613835e-01 8.618181109178e-01 8.980252940755e-01 9.596248410942e-01 1.017246509736e+00 1.047581225830e+00 1.042446965787e+00 1.011160666590e+00 9.784479100455e-01 9.742570237798e-01 1.014083055984e+00 1.085578588755e+00 1.157715586132e+00 1.199774242484e+00 1.193432216967e+00 1.137946120990e+00 1.052680245803e+00 9.763942612038e-01 9.541182300364e-01 1.004470630585e+00 1.100289591158e+00 1.192830972658e+00 1.241333838862e+00 1.223974390898e+00 1.140353730556e+00 1.013737796097e+00 8.941688083530e-01 8.490395298727e-01 9.119399291091e-01 1.042069198990e+00 1.170699760753e+00 1.247406083016e+00 1.247655646019e+00 1.171027611574e+00 1.041961033818e+00 9.131504890899e-01 8.581959041818e-01 9.191446371900e-01 1.056430559279e+00 1.197039243187e+00 1.287674703192e+00 1.303189611152e+00 1.244107334181e+00 1.136226285449e+00 1.030665221758e+00 9.911087560370e-01 1.049215889248e+00 1.171923944703e+00 1.297225687353e+00 1.376792489421e+00 1.387941317352e+00 1.333830391760e+00 1.242914445947e+00 1.165207306208e+00 1.152952302594e+00 1.222179491270e+00 1.337905044706e+00 1.445852300520e+00 1.504194797925e+00 1.494435542651e+00 1.423334375103e+00 1.322821437980e+00 1.244647011525e+00 1.237868603564e+00 1.311140806454e+00 1.424444860087e+00 1.522843922849e+00 1.565841859996e+00 1.537280469630e+00 1.447460394801e+00 1.333392790313e+00 1.252782933637e+00 1.256747236221e+00 1.347351074530e+00 1.475456905831e+00 1.581775173782e+00 1.625764908602e+00 1.593392172751e+00 1.498298278326e+00 1.381711953845e+00 1.304778642298e+00 1.317922054880e+00 1.418091618417e+00 1.551694007678e+00 1.657989989953e+00 1.696615004523e+00 1.654457976902e+00 1.546705852115e+00 1.416682125930e+00 1.328398053790e+00 1.335068606995e+00 1.433677097171e+00 1.568052443091e+00 1.675150896314e+00 1.713974422703e+00 1.672250592859e+00 1.566883927962e+00 1.443096491817e+00 1.365147146238e+00 1.382729839429e+00 1.488657924069e+00 1.626412641357e+00 1.735228007326e+00 1.776792362424e+00 1.741164367572e+00 1.646712940136e+00 1.537324868624e+00 1.470386076690e+00 1.485812883534e+00 1.573959892783e+00 1.684550674361e+00 1.763564319768e+00 1.776979350470e+00 1.717868813372e+00 1.607053811531e+00 1.490166338714e+00 1.423972560410e+00 1.442972155684e+00 1.529846538517e+00 1.630642673902e+00 1.692489467684e+00 1.684782271144e+00 1.604645907260e+00 1.477622737889e+00 1.355246143124e+00 1.298952401729e+00 1.339348046417e+00 1.446750230992e+00 1.558688783544e+00 1.621652145860e+00 1.607704406329e+00 1.516855045285e+00 1.377099132035e+00 1.242781878430e+00 1.179513723692e+00 1.219667654463e+00 1.329302257851e+00 1.442041631253e+00 1.504442283704e+00 1.490582445904e+00 1.402413461535e+00 1.268856931505e+00 1.143796330289e+00 1.090092845973e+00 1.135179101135e+00 1.242997898006e+00 1.350878354231e+00 1.411467698489e+00 1.404311958058e+00 1.335020015703e+00 1.232959739500e+00 1.145380914490e+00 1.118064829993e+00 1.162399481615e+00 1.245595106286e+00 1.320013572742e+00 1.351216045616e+00 1.327133721900e+00 1.258356945816e+00 1.175061701099e+00 1.117610011557e+00 1.115174333718e+00 1.163375937449e+00 1.228799974947e+00 1.274426503990e+00 1.277826717462e+00 1.236886170267e+00 1.169462637728e+00 1.108365331677e+00 1.087027751772e+00 1.117059914291e+00 1.178704850810e+00 1.236940927936e+00 1.262673832450e+00 1.243231823012e+00 1.184732085239e+00 1.110509247263e+00 1.053942394365e+00 1.041548344133e+00 1.073255585806e+00 1.122081189964e+00 1.154037167670e+00 1.145481232900e+00 1.090121245515e+00 1.000545423594e+00 9.070656313576e-01 8.494349208323e-01 8.529551269872e-01 9.047224015029e-01 9.653409420694e-01 9.982629822914e-01 9.841966342017e-01 9.238744106852e-01 8.382523787075e-01 7.666066627270e-01 7.514609778732e-01 8.039266512928e-01 8.917770403625e-01 9.708108942591e-01 1.010110036434e+00 9.974951021035e-01 9.391933123540e-01 8.593140898941e-01 7.964733067399e-01 7.876372546763e-01 8.388785603210e-01 9.198898391646e-01 9.916225465735e-01 1.027154282799e+00 1.016601469023e+00 9.666371794975e-01 8.989284494458e-01 8.453541825446e-01 8.342919579490e-01 8.706998416409e-01 9.327729886738e-01 9.903307208364e-01 1.021265661246e+00 1.016876607173e+00 9.815122385032e-01 9.301056419839e-01 8.871245601825e-01
 8.209382576238e-01 8.238359531201e-01 8.165513101530e-01 8.073048616812e-01 8.055656591414e-01 8.164454660594e-01 8.378876828138e-01 8.624202859976e-01 8.819497926525e-01 8.903732204204e-01 8.672476342869e-01 8.334737569660e-01 7.997713540137e-01 7.881886412293e-01 8.055084905816e-01 8.374905351438e-01 8.617392840222e-01 8.633324180034e-01 8.422165159516e-01 8.128627864722e-01 7.965280097192e-01 8.065410204176e-01 8.367450535990e-01 8.662150526667e-01 8.740911631167e-01 8.505652167419e-01 8.011226351610e-01 7.456315766384e-01 7.106099099604e-01 7.119834817639e-01 7.407997577195e-01 7.710648657411e-01 7.789094846783e-01 7.536320900702e-01 7.002050933804e-01 6.377114371091e-01 5.926790464107e-01 5.832078660179e-01 6.030924158676e-01 6.282825155522e-01 6.368070187035e-01 6.197597451717e-01 5.827639162365e-01 5.430375886959e-01 5.213540648086e-01 5.278984776073e-01 5.540478271544e-01 5.815422807441e-01 5.964251328800e-01 5.949486036435e-01 5.833344358697e-01 5.797701631991e-01 5.867157692466e-01 6.061035175783e-01 6.228558430161e-01 6.335584651058e-01 6.390288948165e-01 6.426043104279e-01 6.471825522955e-01 6.531370956151e-01 6.587516555294e-01 6.626888444858e-01 6.662115962083e-01 6.730726240270e-01 6.866475642514e-01 7.063760768521e-01 7.268242648964e-01 7.405690049792e-01 7.428945225337e-01 7.354129736475e-01 7.267357636345e-01 7.286623950746e-01 7.483882293227e-01 7.823258817880e-01 8.180435454382e-01 8.422383621961e-01 8.481967782436e-01 8.394585696065e-01 8.290080556797e-01 8.327156512299e-01 8.584719507642e-01 8.994197952968e-01 9.384569327378e-01 9.590574758118e-01 9.537625488182e-01 9.278919496905e-01 8.984338986625e-01 8.864280481347e-01 9.033752827788e-01 9.418194346740e-01 9.809870470064e-01 1.000633819307e+00 9.921452469822e-01 9.865906218395e-01 9.700713502397e-01 9.735241890877e-01 9.985006244131e-01 1.030941914556e+00 1.052125101676e+00 1.040558042149e+00 9.994944572958e-01 9.454732898837e-01 9.167728807119e-01 9.400564062734e-01 1.004634096012e+00 1.071879216941e+00 1.104733026524e+00 1.085731119194e+00 1.023159055313e+00 9.515599513564e-01 9.204804088163e-01 9.594822854706e-01 1.047539994543e+00 1.134104770154e+00 1.176834491631e+00 1.158406379954e+00 1.090597704651e+00 1.013767133638e+00 9.834484676094e-01 1.030432022420e+00 1.129019668012e+00 1.223484363917e+00 1.269111168484e+00 1.248776040906e+00 1.176382636797e+00 1.095277986936e+00 1.063000103936e+00 1.110024744097e+00 1.209131412192e+00 1.303341864083e+00 1.347626660587e+00 1.325988648338e+00 1.254412729099e+00 1.177524556545e+00 1.150381604203e+00 1.198067085578e+00 1.291220331495e+00 1.374600741056e+00 1.405806406629e+00 1.372341086408e+00 1.313426691263e+00 1.262800562809e+00 1.248664614299e+00 1.296155748414e+00 1.346308055130e+00 1.371775062360e+00 1.358159645856e+00 1.312056103245e+00 1.260103157278e+00 1.236713468502e+00 1.260280281333e+00 1.316589553967e+00 1.369585743167e+00 1.386033221189e+00 1.352320476859e+00 1.280953370838e+00 1.208782295429e+00 1.181214357278e+00 1.219254475825e+00 1.299020769301e+00 1.372924823125e+00 1.402562180594e+00 1.375362265373e+00 1.308786671392e+00 1.246025055835e+00 1.235455251454e+00 1.293366034881e+00 1.387856841858e+00 1.466933252895e+00 1.491832275170e+00 1.452005890182e+00 1.368951781115e+00 1.292115089811e+00 1.276879995130e+00 1.341784153578e+00 1.450066419394e+00 1.543111156440e+00 1.577403318109e+00 1.539112074653e+00 1.446771587285e+00 1.347854086896e+00 1.301850547373e+00 1.343344681261e+00 1.468677955142e+00 1.548974562056e+00 1.609234054303e+00 1.587560352880e+00 1.499254299534e+00 1.393421397023e+00 1.334161415084e+00 1.359186964396e+00 1.446545730432e+00 1.538060243921e+00 1.584537946480e+00 1.566840918507e+00 1.498073933425e+00 1.416739748288e+00 1.368799700860e+00 1.377735656566e+00 1.426059662516e+00 1.472242516743e+00 1.481379970516e+00 1.442301114138e+00 1.370220068775e+00 1.299410477429e+00 1.264544085124e+00 1.275682527930e+00 1.310208986596e+00 1.332335640371e+00 1.317284242923e+00 1.262905558950e+00 1.190034025449e+00 1.133086689370e+00 1.119018813292e+00 1.145569332098e+00 1.183402021160e+00 1.199581754116e+00 1.176607069710e+00 1.118639978581e+00 1.048828475285e+00 9.983052871673e-01 9.861874505924e-01 1.004206474248e+00 1.024848561624e+00 1.022720837537e+00 9.994816270674e-01 9.844032831718e-01 9.845624264039e-01 9.944937874514e-01 1.001628770868e+00 9.952545104902e-01 9.479629100082e-01 8.602439248716e-01 7.568826910952e-01 6.994188711606e-01 7.335547672439e-01 8.320169211449e-01 9.283005496819e-01 9.725007885120e-01 9.444275362282e-01 8.534089365993e-01 7.404404917329e-01 6.757643992628e-01 7.131964791726e-01 8.227235998594e-01 9.310223636766e-01 9.854611922728e-01 9.651408175436e-01 8.783123242970e-01 7.627265963239e-01 6.836795333325e-01 6.980809463211e-01 7.886899067166e-01 8.873653625161e-01 9.407136874640e-01 9.265127147803e-01 8.509949274083e-01 7.471541199331e-01 6.705199571857e-01 6.696852676620e-01 7.345158636266e-01 8.089201977721e-01 8.452057676094e-01 8.227367016538e-01 7.468948123406e-01 6.472403193376e-01 5.734756166034e-01 5.685279015960e-01 6.213232897879e-01 6.805826806673e-01 7.049993668697e-01 6.787165930219e-01 6.095582173181e-01 5.270714300727e-01 4.766165482571e-01 4.885645908994e-01 5.418553496692e-01 5.911130780976e-01 6.059456812164e-01 5.782491061105e-01 5.197099277772e-01 4.590712541620e-01 4.318330772297e-01 4.510882390459e-01 4.923050187637e-01 5.218989103508e-01 5.210096338703e-01 4.892597555637e-01 4.432171413484e-01 4.118288308573e-01 4.189169780619e-01 4.593114865345e-01 5.062797204954e-01 5.368315252933e-01 5.417990923903e-01 5.256260267528e-01 5.031572644250e-01 4.926220347417e-01 5.041049782346e-01 5.322683043335e-01 5.626129608190e-01 5.824980518710e-01 5.866227550976e-01 5.771708795864e-01 5.612309176907e-01 5.469619932224e-01 5.397462269311e-01 5.402822164214e-01 5.456295674072e-01 5.516759829150e-01 5.547634477782e-01 5.647246524501e-01 5.827414613283e-01 5.953891280765e-01 5.915033832789e-01 5.675102710775e-01 5.301087459566e-01 4.964887316531e-01 4.884444319221e-01 5.171369734253e-01 5.570237043887e-01 5.937136889374e-01 6.001376059729e-01 5.744956050890e-01 5.310132158026e-01 4.976248931970e-01 5.006072062867e-01 5.389381005651e-01 5.845816420281e-01 6.081107245508e-01 5.948730139338e-01 5.498889898419e-01 4.995938671311e-01 4.843400169341e-01 5.246925435746e-01 5.958415618255e-01 6.565611203757e-01 6.794886139220e-01 6.590455287396e-01 6.135406439946e-01 5.833359009404e-01 6.082672593285e-01 6.863920113082e-01 7.767268906721e-01 8.379757539662e-01 8.479132182754e-01 8.076840738993e-01 7.434659737696e-01 7.024746355451e-01 7.253895692733e-01 8.048111496058e-01 8.944521786028e-01 9.512052673356e-01 9.548241098847e-01 9.114583258066e-01 8.527381197037e-01 8.251228625068e-01 8.576267872828e-01 9.325159230656e-01 1.004139168131e+00 1.035325743369e+00 1.020878328177e+00 9.815347182955e-01 9.512935845677e-01 9.589507115982e-01 9.888080703384e-01 1.036871216004e+00 1.060116057345e+00 1.044560356079e+00 9.964073728207e-01 9.433449624837e-01 9.243047261948e-01 9.608308324222e-01 1.034080302617e+00 1.100104936531e+00 1.119846213090e+00 1.075620478833e+00 9.780347453977e-01 8.702384672671e-01 8.201479431578e-01 8.694676658931e-01 9.813919892415e-01 1.082492969095e+00 1.118230975328e+00 1.066574354338e+00 9.397662180974e-01 7.903504810214e-01 7.131508215930e-01 7.764140151903e-01 9.233213610706e-01 1.052957908805e+00 1.102209867369e+00 1.049314089040e+00 9.103491828651e-01 7.464038653674e-01 6.704614731619e-01 7.581783062738e-01 9.297106035291e-01 1.073017453505e+00 1.127182887220e+00 1.083711035202e+00 9.650302454937e-01 8.354055248642e-01 7.937153169780e-01 8.895663025710e-01 1.055529717335e+00 1.195422223952e+00 1.265187603234e+00 1.249904058496e+00 1.146379633719e+00 9.972901714097e-01 8.831842827385e-01 8.952245040582e-01 1.027420531018e+00 1.185521103458e+00 1.287475712886e+00 1.293619781608e+00 1.204471499661e+00 1.061990864092e+00 9.522922267741e-01 9.688259699614e-01 1.110806841204e+00 1.285470786305e+00 1.406303006152e+00 1.426936780722e+00 1.339973162305e+00 1.177287424992e+00 1.015854636979e+00 9.648553449346e-01 1.070539210425e+00 1.253426726683e+00 1.409622039757e+00 1.476277785390e+00 1.432399034241e+00 1.294193950768e+00 1.116269877471e+00 9.907497227616e-01 1.001676738430e+00 1.130713261621e+00 1.281963750990e+00 1.376817140623e+00 1.378940142004e+00 1.289200587868e+00 1.141873934940e+00 1.002467861188e+00 9.479324803056e-01 1.004322125013e+00 1.117083627325e+00 1.214363001780e+00 1.254436901130e+00 1.230120012748e+00 1.161797547993e+00 1.096108957159e+00 1.076820554244e+00 1.106523845623e+00 1.158037409420e+00 1.196697932884e+00 1.201494702188e+00 1.172384053472e+00 1.128751069103e+00 1.100148121248e+00 1.108203208447e+00 1.149554659700e+00 1.198101912842e+00 1.223523428587e+00 1.207312340264e+00 1.150405077820e+00 1.075230414076e+00 1.020756302243e+00 1.022599479329e+00 1.083369342207e+00 1.168758863926e+00 1.234574998515e+00 1.249064726547e+00 1.200979098271e+00 1.102007457188e+00 9.881800328166e-01 9.151869647222e-01 9.286049875964e-01 1.019302681865e+00 1.133421695461e+00 1.218486293673e+00 1.243949579805e+00 1.202629886595e+00 1.109133423769e+00 9.982932629756e-01 9.183498364783e-01 9.068236531743e-01 9.582613308992e-01 1.030342940648e+00 1.080237016424e+00 1.084541555106e+00 1.041721227592e+00 9.695332935561e-01 8.993865592653e-01 8.629390464188e-01 8.709707332498e-01 9.048638003429e-01 9.338340996286e-01 9.358671152392e-01 9.066753315371e-01 8.600163885666e-01 8.218646400451e-01 8.157385521959e-01 8.441137884930e-01 8.859266326733e-01 9.137048515941e-01 9.100674030066e-01 8.751887065027e-01 8.281182958999e-01 8.007972493723e-01 8.185854056059e-01 8.770064626284e-01 9.445078923851e-01 9.860328741937e-01 9.795749037635e-01 9.229322660720e-01 8.376909853831e-01 7.706223115258e-01 7.755163690480e-01 8.632140126498e-01 9.881713698081e-01 1.093844133456e+00 1.141301016261e+00 1.113986606569e+00 1.018677983689e+00 8.892365851491e-01 7.906488998620e-01 7.950138884691e-01 9.066449059135e-01 1.056544869852e+00 1.175754118733e+00 1.223674556507e+00 1.186578612041e+00 1.076009012927e+00 9.312796182112e-01 8.218957127657e-01 8.199799076481e-01 9.243900372453e-01 1.061666828403e+00 1.162446347487e+00 1.188604924559e+00 1.131039085646e+00 1.008139000007e+00 8.690279470832e-01 7.921682856885e-01 8.367796390809e-01 9.706757189054e-01 1.113594282119e+00 1.205716714666e+00 1.218635587045e+00 1.151106189285e+00 1.027961943212e+00 9.017273219281e-01 8.436973620936e-01 8.936976430085e-01 1.014067981268e+00 1.135627492020e+00 1.209392114264e+00 1.215319018317e+00 1.159233068926e+00 1.070298314238e+00 9.954941484846e-01 9.797421561702e-01 1.031883966630e+00 1.117717664243e+00 1.192284021079e+00 1.226350094750e+00 1.213645314055e+00 1.169823761144e+00 1.126691343232e+00 1.117746976011e+00 1.156261630661e+00 1.225435200740e+00 1.293129718322e+00 1.332541508126e+00 1.333238883450e+00 1.303447628077e+00 1.266411385445e+00 1.249788272285e+00 1.269002215664e+00 1.316119304332e+00 1.366250840075e+00 1.394108453384e+00 1.386945089111e+00 1.349961962535e+00 1.305216075741e+00 1.282618512888e+00 1.302104681148e+00 1.358170635970e+00 1.423352922221e+00 1.466095945904e+00 1.466280357675e+00 1.422817425897e+00 1.355547057426e+00 1.300680172735e+00 1.294357707304e+00 1.347182928042e+00 1.434564566578e+00 1.515194244207e+00 1.554421611547e+00 1.536381447755e+00 1.468052551076e+00 1.379203355009e+00 1.315380880669e+00 1.315895556701e+00 1.384064034455e+00 1.484055514543e+00 1.568572476477e+00 1.603218392032e+00 1.575869147725e+00 1.498625802710e+00 1.406176400571e+00 1.346589954506e+00 1.356798898335e+00 1.434712173574e+00 1.542099217026e+00 1.633957238506e+00 1.680364221261e+00 1.673241411698e+00 1.625740041969e+00 1.567236572618e+00 1.531964586321e+00 1.541362736990e+00 1.591122327821e+00 1.656291870926e+00 1.708930990897e+00 1.732268618853e+00 1.725773854775e+00 1.703020677595e+00 1.683944308833e+00 1.683557045696e+00 1.702851686838e+00 1.728802478713e+00 1.743468327387e+00 1.734884670881e+00 1.703861455062e+00 1.664614806422e+00 1.638631874863e+00 1.642651266599e+00 1.677092021608e+00 1.724779744791e+00 1.761077913995e+00 1.766574888315e+00 1.735409187799e+00 1.677874654166e+00 1.617429618621e+00 1.580936855599e+00 1.583585625298e+00 1.618436295318e+00 1.661072516975e+00 1.684551820206e+00 1.672574609564e+00 1.625619135137e+00 1.560918598871e+00 1.506159150463e+00 1.485823196010e+00 1.505474331270e+00 1.547517134432e+00 1.583252163821e+00 1.589250004430e+00 1.557443597489e+00 1.498140577269e+00 1.436948024003e+00 1.403960617923e+00 1.416038835716e+00 1.464461615434e+00 1.521387634140e+00 1.557809742689e+00 1.557291478565e+00 1.521396945303e+00 1.468680204484e+00 1.427201126799e+00 1.419908642280e+00 1.449292244492e+00 1.495519823846e+00 1.530200691263e+00 1.532252631465e+00 1.497016925907e+00 1.438427996944e+00 1.384550224958e+00 1.364523629010e+00 1.389495985359e+00 1.443490900280e+00 1.494750535872e+00 1.514667406980e+00 1.490300404000e+00 1.429102755327e+00 1.357797950060e+00 1.313148391296e+00 1.321215344327e+00 1.377035428787e+00 1.447872737550e+00 1.495669581835e+00 1.495539588950e+00 1.443637206122e+00 1.358820838851e+00 1.278833100548e+00 1.245087007511e+00 1.274720699604e+00 1.344942732738e+00 1.411116964824e+00 1.434376212974e+00 1.396113934828e+00 1.302575172228e+00 1.185819679345e+00 1.098497871446e+00 1.088398169395e+00 1.156662213049e+00 1.254993779960e+00 1.326718439476e+00 1.334858442880e+00 1.269096117982e+00 1.147148251671e+00 1.016186312048e+00 9.450192984175e-01 9.794972918786e-01 1.091093238990e+00 1.208588703388e+00 1.273682311675e+00 1.257013127777e+00 1.157878393712e+00 1.005286536553e+00 8.625837221838e-01 8.158763226352e-01 8.984674448261e-01 1.044405742791e+00 1.168969025365e+00 1.219686922647e+00 1.176656543056e+00 1.048981838427e+00 8.780209798302e-01 7.464882634238e-01 7.519908125130e-01 8.906892818583e-01 1.063131523124e+00 1.188119634938e+00 1.224648662380e+00 1.162623849343e+00 1.019860207922e+00 8.467766658398e-01 7.339232543906e-01 7.670601063248e-01 9.145942735512e-01 1.074990953981e+00 1.176481133338e+00 1.185544467113e+00 1.097655183183e+00 9.350145181480e-01 7.526265292833e-01 6.475294992317e-01 6.995822607605e-01 8.526352344916e-01 1.001493253853e+00 1.083689265228e+00 1.074306299489e+00 9.755599347252e-01 8.156497298076e-01 6.564280771398e-01 5.959700380093e-01 6.818842094307e-01 8.353072409246e-01 9.674144687937e-01 1.032418875117e+00 1.016108416417e+00 9.281888619971e-01 8.013607222352e-01 6.924559248656e-01 6.653407497420e-01 7.311628248462e-01 8.344599403792e-01 9.173823186232e-01 9.497919996741e-01 9.272191346691e-01 8.662978986088e-01 8.003490640804e-01 7.675615608783e-01 7.862835183667e-01 8.397491607281e-01 8.942309919526e-01 9.244369549587e-01 9.232828574867e-01 9.016591860003e-01 8.824726029193e-01 8.875964347819e-01 9.218652676439e-01 9.692389153304e-01 1.005383601245e+00 1.012512778665e+00 9.875317971934e-01 9.443939590632e-01 9.106819626806e-01 9.138750839613e-01 9.604055702602e-01 1.029081950298e+00 1.087158252315e+00 1.108473894172e+00 1.082184086171e+00 1.015906799025e+00 9.363892574029e-01 8.841633333599e-01 8.923626268630e-01 9.580618835671e-01 1.045093324427e+00 1.113573146997e+00 1.138430923508e+00 1.113843822523e+00 1.052981243785e+00 9.853108801381e-01 9.469845711717e-01 9.597098104426e-01 1.013282836739e+00 1.075396069311e+00 1.115088816178e+00 1.116361382438e+00 1.081533107050e+00 1.029693141415e+00 9.901812809397e-01 9.876179273937e-01 1.024543665603e+00 1.080108785833e+00 1.126591486624e+00 1.145125136518e+00 1.132322986933e+00 1.100380992852e+00 1.072065864030e+00 1.069337653792e+00 1.099303378683e+00 1.149567625294e+00 1.198253291152e+00 1.227762781309e+00 1.232614498737e+00 1.220760660722e+00 1.209167990265e+00 1.214283426125e+00 1.241249253750e+00 1.280178412471e+00 1.313112063421e+00 1.325147351421e+00 1.312519187718e+00 1.285388624385e+00 1.264328044854e+00 1.269609396001e+00 1.307234768691e+00 1.363333212858e+00 1.412907807381e+00 1.433884688795e+00 1.417270783334e+00 1.371839422838e+00 1.323305016705e+00 1.304782942178e+00 1.336918129985e+00 1.411073408782e+00 1.494785855684e+00 1.551966112746e+00 1.558722462287e+00 1.510756408515e+00 1.425774098335e+00 1.341415574268e+00 1.302415741695e+00 1.332810845987e+00 1.415229273851e+00 1.505002650678e+00 1.559326392401e+00 1.554187460290e+00 1.489553051028e+00 1.390011784704e+00 1.300382649658e+00 1.268026684365e+00 1.310015798276e+00 1.397558428691e+00 1.480775623376e+00 1.519831866762e+00 1.498678370037e+00 1.428178440775e+00 1.344365737233e+00 1.297208824129e+00 1.321575769601e+00 1.407687334015e+00 1.509565210813e+00 1.578497562285e+00 1.584870535871e+00 1.525561476470e+00 1.425714686922e+00 1.335514155845e+00 1.311075356491e+00 1.374072835966e+00 1.490760056589e+00 1.601781152226e+00 1.658580789701e+00 1.638245731673e+00 1.547029981857e+00 1.421165005453e+00 1.322109280894e+00 1.310096638550e+00 1.395425905232e+00 1.527893268182e+00 1.641573186109e+00 1.690462173167e+00 1.658198592061e+00 1.558944121910e+00 1.436068292196e+00 1.352549983028e+00 1.358139353008e+00 1.446830156025e+00 1.562574929317e+00 1.644358106553e+00 1.654382030962e+00 1.585203380153e+00 1.460444206139e+00 1.332849449038e+00 1.268959249752e+00 1.305113723956e+00 1.411403731494e+00 1.520575633078e+00 1.575393226926e+00 1.547502853160e+00 1.440290127470e+00 1.289890144013e+00 1.163526143137e+00 1.134532656767e+00 1.219182570782e+00 1.357051080064e+00 1.471386140703e+00 1.511620319270e+00 1.460189909122e+00 1.331913476163e+00 1.175291211709e+00 1.068869819212e+00 1.081336334495e+00 1.200394956304e+00 1.347111880956e+00 1.448257730000e+00 1.463545941433e+00 1.385679635596e+00 1.239398497618e+00 1.083432773607e+00 1.002515651069e+00 1.050882373131e+00 1.188954992486e+00 1.331419739295e+00 1.414390128897e+00 1.409114598828e+00 1.319236690689e+00 1.180175494193e+00 1.058587945884e+00 1.030154950644e+00 1.115108299639e+00 1.254715415815e+00 1.373548239758e+00 1.422486229270e+00 1.384109786962e+00 1.270969857981e+00 1.125860711743e+00 1.018673242165e+00 1.014601715315e+00 1.111363505300e+00 1.241844269788e+00 1.338179631081e+00 1.361202063985e+00 1.301533293277e+00 1.177445650764e+00 1.034456711280e+00 9.394563516822e-01 9.446736123808e-01 1.034338691266e+00 1.143227028462e+00 1.214315411063e+00 1.219217073119e+00 1.156988976842e+00 1.051114438384e+00 9.458653439693e-01 8.922661788083e-01 9.131187519436e-01 9.807325123376e-01 1.045815658392e+00 1.072558578583e+00 1.049098289749e+00 9.864908707461e-01 9.143739719508e-01 8.695998732584e-01 8.731678547323e-01 9.123474275717e-01 9.533475919725e-01 9.673049274164e-01 9.442635552476e-01 8.963505434036e-01 8.544065620571e-01 8.527017521879e-01 9.015453244229e-01 9.764808394540e-01 1.039137279553e+00 1.060080128873e+00 1.028701224840e+00 9.567191144957e-01 8.793219713486e-01 8.464561442800e-01 8.891238421974e-01 9.870850864822e-01 1.089574408250e+00 1.152151056275e+00 1.150798948578e+00 1.084333424342e+00 9.759332591255e-01 8.743697749300e-01 8.410453567800e-01 9.017669186482e-01 1.016809814168e+00 1.124333846018e+00 1.180441052311e+00 1.166917808113e+00 1.090559134065e+00 9.834202251810e-01 9.004443004699e-01 8.960540533742e-01 9.755766698080e-01 1.089939234433e+00 1.183282089106e+00 1.221205205767e+00 1.194673978801e+00 1.118948390531e+00 1.031504057798e+00 9.817846143312e-01 1.001594499219e+00 1.076301684787e+00 1.159721620654e+00 1.209253304771e+00 1.203019490772e+00 1.143357094141e+00 1.056615309363e+00 9.882892013837e-01 9.821095146125e-01 1.044335244288e+00 1.137677141792e+00 1.214455233941e+00 1.242675403824e+00 1.213605039056e+00 1.142599411178e+00 1.067066671251e+00 1.034516433892e+00 1.072056615013e+00 1.162000023001e+00 1.259238091656e+00 1.323286583062e+00 1.333541709244e+00 1.292276026148e+00 1.223677886799e+00 1.167652771884e+00 1.161547665441e+00 1.213609024735e+00 1.296580873914e+00 1.370401816017e+00 1.405452906854e+00 1.392216700756e+00 1.342720850254e+00 1.286768886027e+00 1.259865943634e+00 1.281904550387e+00 1.341915899191e+00 1.407193049448e+00 1.445392737096e+00 1.439773675955e+00 1.395070160690e+00 1.336959911930e+00 1.303228370727e+00 1.322546880253e+00 1.391906832158e+00 1.478067516457e+00 1.540327292162e+00 1.549964598874e+00 1.499259932905e+00 1.404832322438e+00 1.307186351732e+00 1.259434017981e+00 1.295041976515e+00 1.397686103236e+00 1.515643328982e+00 1.597802054417e+00 1.612928626859e+00 1.554530771474e+00 1.442007463620e+00 1.320375347825e+00 1.250698752220e+00 1.276351783859e+00 1.384547303549e+00 1.519565793745e+00 1.625729694193e+00 1.668985362155e+00 1.640261522619e+00 1.554337784268e+00 1.447329398940e+00 1.368619137941e+00 1.359095375173e+00 1.422943255899e+00 1.526041156618e+00 1.623684824772e+00 1.683658208635e+00 1.693431786343e+00 1.659263444145e+00 1.602155317080e+00 1.550564184993e+00 1.529068178054e+00 1.546690084073e+00 1.593679992793e+00 1.649996609480e+00 1.697032262698e+00 1.724546494055e+00 1.731862913800e+00 1.725399189191e+00 1.714583807711e+00 1.707647315328e+00 1.708846288914e+00 1.718011793369e+00 1.732081880425e+00 1.747139993752e+00 1.759778139317e+00 1.767454145432e+00 1.768438610241e+00 1.761933112312e+00 1.748554128214e+00 1.730829636704e+00 1.713012600831e+00 1.699774360843e+00 1.694082722257e+00 1.695420832192e+00 1.699721541035e+00 1.701341676138e+00 1.696147880924e+00 1.684005547331e+00 1.669357935628e+00 1.659176308155e+00 1.658981853116e+00 1.668996362496e+00 1.683203230369e+00 1.692214979446e+00 1.688427842992e+00 1.670536195328e+00 1.645433423532e+00 1.626059320360e+00 1.624985008185e+00 1.646407194047e+00 1.682132364110e+00 1.715111035067e+00 1.727970663180e+00 1.711171410933e+00 1.667951195502e+00 1.614954813020e+00 1.576825001247e+00 1.573977245719e+00 1.608951598319e+00 1.663278462606e+00 1.708431252975e+00 1.720597832922e+00 1.690847786491e+00 1.629683104830e+00 1.565723663761e+00 1.535429629365e+00 1.561903202639e+00 1.636512114913e+00 1.723753369361e+00 1.782874801182e+00 1.785772463822e+00 1.725856223679e+00 1.621494138288e+00 1.515066304222e+00 1.460495708659e+00 1.491178975036e+00 1.590944527779e+00 1.707071376525e+00 1.786046401557e+00 1.794811357220e+00 1.727189340876e+00 1.605288533009e+00 1.477750275004e+00 1.406343712631e+00 1.429186950032e+00 1.526483737404e+00 1.638667223950e+00 1.709401982107e+00 1.707786440265e+00 1.633390976534e+00 1.516108745731e+00 1.411054485518e+00 1.376552024978e+00 1.431261410686e+00 1.535528416302e+00 1.625708785420e+00 1.652204186116e+00 1.594360385240e+00 1.464319510128e+00 1.309365994736e+00 1.206822760396e+00 1.223012682150e+00 1.346074912534e+00 1.497368773768e+00 1.599287932152e+00 1.605368318941e+00 1.503215918033e+00 1.315929966584e+00 1.109676701600e+00 9.976250843335e-01 1.068596361143e+00 1.268929307053e+00 1.477743949621e+00 1.609884443656e+00 1.624215426198e+00 1.515540797438e+00 1.313999440769e+00 1.093449185099e+00 9.767785668730e-01 1.055384730090e+00 1.262864859351e+00 1.471055961408e+00 1.596135455352e+00 1.600930752594e+00 1.484868769098e+00 1.282982987869e+00 1.073149202174e+00 9.745605153958e-01 1.059326195330e+00 1.252038351466e+00 1.433441547213e+00 1.528983956340e+00 1.508906478557e+00 1.379898290877e+00 1.185271801421e+00 1.011159495825e+00 9.681017307140e-01 1.085515732980e+00 1.269686419706e+00 1.418180475987e+00 1.472885748580e+00 1.415442788250e+00 1.261985468440e+00 1.065694533462e+00 9.219512599319e-01 9.283326101662e-01 1.069970597808e+00 1.239388507188e+00 1.349196471665e+00 1.356582152138e+00 1.255494421627e+00 1.074916930600e+00 8.872283339533e-01 8.101621613294e-01 9.109994576615e-01 1.105795439523e+00 1.280877455123e+00 1.370342816245e+00 1.349325766063e+00 1.226701156404e+00 1.047530145655e+00 9.017073064780e-01 8.982507946289e-01 1.046660120710e+00 1.244484208151e+00 1.397659799480e+00 1.455693711466e+00 1.404230045757e+00 1.261537311327e+00 1.082235278439e+00 9.606895818331e-01 9.861612716842e-01 1.139684717432e+00 1.321080879208e+00 1.448169053148e+00 1.479418522329e+00 1.408317823420e+00 1.261552786476e+00 1.102288668486e+00 1.023462144972e+00 1.085807287283e+00 1.246023250660e+00 1.411580022111e+00 1.513604152550e+00 1.519565431853e+00 1.429724909356e+00 1.276710642284e+00 1.127364950950e+00 1.068738260720e+00 1.142460633816e+00 1.295715369352e+00 1.442108218285e+00 1.520052388261e+00 1.501865105437e+00 1.390983302035e+00 1.222143421538e+00 1.064405414836e+00 1.007096961185e+00 1.088268860186e+00 1.247196944351e+00 1.395899290211e+00 1.475678213315e+00 1.461582689054e+00 1.358012337552e+00 1.198187052160e+00 1.046232351834e+00 9.848687088220e-01 1.053287870878e+00 1.200559614802e+00 1.345902783887e+00 1.433444179715e+00 1.438446104212e+00 1.362853535194e+00 1.233056347498e+00 1.099009251562e+00 1.024549272568e+00 1.049596036092e+00 1.151495994480e+00 1.270655024952e+00 1.356865852398e+00 1.384352121989e+00 1.350464540712e+00 1.272585516928e+00 1.184377487902e+00 1.126755581308e+00 1.128156650587e+00 1.184894254780e+00 1.266400067273e+00 1.338459167713e+00 1.378631295224e+00 1.379965296232e+00 1.349365460940e+00 1.303781905358e+00 1.264168887497e+00 1.247017649682e+00 1.256780300054e+00 1.284887985472e+00 1.316209823972e+00 1.337242752735e+00 1.340939376778e+00 1.327737127376e+00 1.303984057902e+00 1.278742562482e+00 1.259975454188e+00 1.251389653532e+00 1.251517749837e+00 1.255558693533e+00 1.258447858498e+00 1.257520510976e+00 1.253433705962e+00 1.249372862551e+00 1.249007933230e+00 1.254186644297e+00 1.263660439412e+00 1.273612260269e+00 1.279609471618e+00 1.278961606405e+00 1.272283371630e+00 1.263609880832e+00 1.258815683286e+00 1.262667186574e+00 1.276017844147e+00 1.294819596520e+00 1.311776426052e+00 1.319792119209e+00 1.315272831013e+00 1.300146332857e+00 1.281857995218e+00 1.270736881791e+00 1.275253603725e+00 1.297219549031e+00 1.330381205050e+00 1.363676615971e+00 1.386628020165e+00 1.393887953391e+00 1.387360014328e+00 1.375317121612e+00 1.368748103084e+00 1.375629392534e+00 1.396164955780e+00 1.422484734144e+00 1.442945877178e+00 1.448250687716e+00 1.435965436189e+00 1.412005743896e+00 1.388567894402e+00 1.378362436110e+00 1.387246604837e+00 1.410085058803e+00 1.433351024516e+00 1.442615695820e+00 1.429883767949e+00 1.397910359090e+00 1.360474386774e+00 1.337444574502e+00 1.344323024992e+00 1.381637555116e+00 1.433323362901e+00 1.475836142448e+00 1.489610067781e+00 1.466763831948e+00 1.414430052932e+00 1.354003277662e+00 1.314292998937e+00 1.316781804527e+00 1.360399753758e+00 1.421390648053e+00 1.468254454596e+00 1.476845428638e+00 1.438392857547e+00 1.362204503917e+00 1.274810414180e+00 1.212781169091e+00 1.204494369379e+00 1.249128470695e+00 1.316890303672e+00 1.370619730515e+00 1.384536330239e+00 1.351774142312e+00 1.285686703491e+00 1.216876040065e+00 1.182252128456e+00 1.203221364666e+00 1.268831751452e+00 1.345004778861e+00 1.397537265199e+00 1.406776998607e+00 1.372354591459e+00 1.312560998554e+00 1.258819253270e+00 1.241780279853e+00 1.271858275621e+00 1.331747661446e+00 1.390135022462e+00 1.420861878141e+00 1.413570868070e+00 1.376214326077e+00 1.331760814612e+00 1.307956247156e+00 1.320887167111e+00 1.363289614846e+00 1.409938115334e+00 1.434235930381e+00 1.421931052344e+00 1.377540822231e+00 1.324388933064e+00 1.296087752082e+00 1.316846105090e+00 1.381842258316e+00 1.459221566148e+00 1.510431757684e+00 1.507923964294e+00 1.443865203158e+00 1.334125158471e+00 1.219265919509e+00 1.155523304507e+00 1.181251701532e+00 1.280166031006e+00 1.396108322565e+00 1.474490703472e+00 1.482570094005e+00 1.413350077474e+00 1.286448991674e+00 1.149009524954e+00 1.067991605585e+00 1.091367090220e+00 1.199802889494e+00 1.327922044272e+00 1.417572656153e+00 1.437982610451e+00 1.386379804546e+00 1.286199772236e+00 1.183508970831e+00 1.132395531946e+00 1.160145569106e+00 1.242493138178e+00 1.327433521768e+00 1.371951897556e+00 1.357515593245e+00 1.292395557353e+00 1.209380529440e+00 1.155678737001e+00 1.166134320896e+00 1.233728677422e+00 1.315856674045e+00 1.366893845154e+00 1.360021567230e+00 1.294658270504e+00 1.198537915931e+00 1.124153915660e+00 1.125137094085e+00 1.211077099778e+00 1.336898102457e+00 1.442614261495e+00 1.484990978699e+00 1.446642422014e+00 1.338070023183e+00 1.199600961099e+00 1.098628316310e+00 1.098820212913e+00 1.200502595864e+00 1.339550426718e+00 1.446480008989e+00 1.478018077499e+00 1.420853233621e+00 1.291092599343e+00 1.135611744461e+00 1.028489818037e+00 1.033905714731e+00 1.140418158895e+00 1.274031753869e+00 1.366251023274e+00 1.380527160486e+00 1.312446430938e+00 1.188369750305e+00 1.064791044265e+00 1.013299847392e+00 1.067671189966e+00 1.186152031070e+00 1.297024143113e+00 1.348293162852e+00 1.319742769966e+00 1.223114490147e+00 1.102636834939e+00 1.028387316608e+00 1.055996182128e+00 1.169188045488e+00 1.297685861261e+00 1.376517658802e+00 1.370058895066e+00 1.275371106318e+00 1.125740762912e+00 9.969942315350e-01 9.871036308300e-01 1.122108616014e+00 1.321770151567e+00 1.491988690463e+00 1.572364058427e+00 1.536915957575e+00 1.392381581403e+00 1.183527187873e+00 1.006493495610e+00 9.905675786216e-01 1.161719246413e+00 1.404577703055e+00 1.605576144534e+00 1.699598301380e+00 1.660116681210e+00 1.493524997321e+00 1.242458571357e+00 1.001200580705e+00 9.212416949406e-01 1.071198779951e+00 1.325258270218e+00 1.546472162826e+00 1.661189363370e+00 1.640588190341e+00 1.489960890025e+00 1.249305735862e+00 1.005459989910e+00 9.006576230421e-01 1.018171528365e+00 1.251820872717e+00 1.465296675376e+00 1.583521847362e+00 1.577571644337e+00 1.452243941227e+00 1.244442570635e+00 1.029353112968e+00 9.198413836175e-01 9.866303336769e-01 1.159987245495e+00 1.326544610656e+00 1.417090060076e+00 1.405882748334e+00 1.301010506017e+00 1.142272202951e+00 1.001530180821e+00 9.618336654111e-01 1.045067263335e+00 1.185331689282e+00 1.303689276246e+00 1.353395756289e+00 1.322203416554e+00 1.229031246188e+00 1.122062480709e+00 1.067547810953e+00 1.108594914373e+00 1.223004842601e+00 1.348077525798e+00 1.428837987273e+00 1.436357598502e+00 1.369518881680e+00 1.254807651397e+00 1.144757468323e+00 1.102199348067e+00 1.155989993268e+00 1.271854811834e+00 1.387080749726e+00 1.452177432269e+00 1.443643125188e+00 1.364571416949e+00 1.244289423970e+00 1.135896275139e+00 1.098705239999e+00 1.154892884657e+00 1.267194915514e+00 1.375472425501e+00 1.434248580868e+00 1.423258554233e+00 1.347480262449e+00 1.236009680704e+00 1.138175399672e+00 1.105440889976e+00 1.154260765423e+00 1.250516767963e+00 1.340950288861e+00 1.385287541097e+00 1.366346773579e+00 1.290646252087e+00 1.187303235352e+00 1.102926164816e+00 1.082136519559e+00 1.134002294187e+00 1.223480417669e+00 1.301925134464e+00 1.334193318699e+00 1.307256202177e+00 1.231360303116e+00 1.139178789183e+00 1.078879913137e+00 1.089566808121e+00 1.168473542873e+00 1.273653182683e+00 1.357204875179e+00 1.387093723233e+00 1.353140252450e+00 1.268210080333e+00 1.168458466675e+00 1.106809986519e+00 1.125759823474e+00 1.220603908601e+00 1.344045716831e+00 1.443720089824e+00 1.484643020301e+00 1.454475966487e+00 1.364694352639e+00 1.251494491724e+00 1.171625092712e+00 1.177275173143e+00 1.272710370313e+00 1.410067726503e+00 1.530285417796e+00 1.591302084786e+00 1.574830737091e+00 1.487091628903e+00 1.359720644152e+00 1.248366038453e+00 1.214959219776e+00 1.283109876598e+00 1.414349524191e+00 1.544326197606e+00 1.621580648299e+00 1.619254574481e+00 1.535941319321e+00 1.396164401710e+00 1.251022885068e+00 1.169397845212e+00 1.197940182248e+00 1.315162533137e+00 1.454171719323e+00 1.554527314400e+00 1.582078882930e+00 1.529921652309e+00 1.417258976555e+00 1.288666894077e+00 1.206160017401e+00 1.217665263188e+00 1.315466226500e+00 1.445065126181e+00 1.550174107585e+00 1.596565581652e+00 1.575633098693e+00 1.502637043752e+00 1.412945834892e+00 1.351733933937e+00 1.351543990427e+00 1.409378623631e+00 1.490811630260e+00 1.556068016432e+00 1.579880222663e+00 1.558201688327e+00 1.507328001620e+00 1.457748635042e+00 1.440301966644e+00 1.467551710353e+00 1.525246478546e+00 1.583348612662e+00 1.614567572804e+00 1.606590488236e+00 1.566214674427e+00 1.517273065206e+00 1.490990419772e+00 1.508507992350e+00 1.565782245514e+00 1.636042279620e+00 1.686695980438e+00 1.694885695362e+00 1.655367576532e+00 1.582563833798e+00 1.507387659061e+00 1.465853533992e+00 1.478674506164e+00 1.535843021218e+00 1.603936844153e+00 1.647263980663e+00 1.643591710946e+00 1.590535421377e+00 1.506211310947e+00 1.424878974585e+00 1.383746020913e+00 1.400701132700e+00 1.460663098170e+00 1.527466733707e+00 1.566777174886e+00 1.560351864820e+00 1.510436122892e+00 1.438577677930e+00 1.378582291198e+00 1.360626444448e+00 1.391426388936e+00 1.449147071836e+00 1.499473634754e+00 1.515007790685e+00 1.485642615709e+00 1.421358571568e+00 1.349807395412e+00 1.306371636466e+00 1.314424006443e+00 1.367791747939e+00 1.435450210292e+00 1.482421193344e+00 1.486103075587e+00 1.442917717781e+00 1.369213759207e+00 1.297612236730e+00 1.264697158804e+00 1.289079592120e+00 1.357124926777e+00 1.434146227952e+00 1.486593706098e+00 1.495522029156e+00 1.460357568454e+00 1.397840312405e+00 1.336695283607e+00 1.305948276004e+00 1.318677891132e+00 1.363764624995e+00 1.415169887298e+00 1.448431690482e+00 1.451095234425e+00 1.425389562818e+00 1.385538901318e+00 1.350847072217e+00 1.335758512782e+00 1.341751051422e+00 1.357657268324e+00 1.368172639479e+00 1.363479395286e+00 1.344336238690e+00 1.321399461957e+00 1.309054321160e+00 1.316006443663e+00 1.338410742434e+00 1.361572267763e+00 1.368498034039e+00 1.348970248369e+00 1.305148815216e+00 1.252457205239e+00 1.214614931764e+00 1.211154060018e+00 1.243263313010e+00 1.291449474281e+00 1.327566108932e+00 1.329000620572e+00 1.287138187703e+00 1.210805213301e+00 1.126149118493e+00 1.069778988775e+00 1.069307849768e+00 1.120963891358e+00 1.191869240756e+00 1.243955760977e+00 1.251949476345e+00 1.209736337994e+00 1.131669120581e+00 1.050951130943e+00 1.009437879741e+00 1.031974035358e+00 1.104225907391e+00 1.185511181583e+00 1.237199856139e+00 1.237724202561e+00 1.186350476927e+00 1.103541843631e+00 1.028056266238e+00 1.002673985549e+00 1.044164990288e+00 1.127401383478e+00 1.207547488660e+00 1.247670233684e+00 1.229771981507e+00 1.156952054521e+00 1.053816676847e+00 9.642145678333e-01 9.355798567366e-01 9.832943556503e-01 1.074852666850e+00 1.160491365306e+00 1.202894665693e+00 1.185418067043e+00 1.111985771139e+00 1.006089957110e+00 9.081275464074e-01 8.622531787304e-01 8.854809676113e-01 9.507489389750e-01 1.012901413718e+00 1.038074245817e+00 1.012518586590e+00 9.423052793645e-01 8.516807464081e-01 7.783914559126e-01 7.569521082857e-01 7.908861537130e-01 8.493830911530e-01 8.954342913824e-01 9.063647391795e-01 8.783473068223e-01 8.254026485984e-01 7.755048444849e-01 7.588277368402e-01 7.868069050535e-01 8.423845983283e-01 8.957924673809e-01 9.238550973157e-01 9.180156555164e-01 8.853433698954e-01 8.458693010373e-01 8.245350999576e-01 8.364090229719e-01 8.752096556382e-01 9.190839543705e-01 9.462109639085e-01 9.456176050269e-01 9.209930872737e-01 8.895744932964e-01 8.751210461377e-01 8.935700947806e-01 9.403775177363e-01 9.939805173817e-01 1.030573656298e+00 1.036039131508e+00 1.011500334125e+00 9.742915148223e-01 9.530277203416e-01 9.723188521768e-01 1.033358528039e+00 1.111787974482e+00 1.174527223989e+00 1.195832597761e+00 1.165116087305e+00 1.090491843702e+00 1.000750906563e+00 9.415363065846e-01 9.526220278031e-01 1.032462799058e+00 1.138447688740e+00 1.221362268898e+00 1.247066855151e+00 1.201701059021e+00 1.093262959254e+00 9.547322711311e-01 8.469132649211e-01 8.374964782164e-01 9.353680248929e-01 1.078527203680e+00 1.199225103071e+00 1.255197638275e+00 1.229924532941e+00 1.130688313913e+00 9.905996633982e-01 8.722218632395e-01 8.507006188184e-01 9.459182185697e-01 1.097571490289e+00 1.233497336511e+00 1.308196147712e+00 1.303727939296e+00 1.227003137318e+00 1.110045119665e+00 1.009357535340e+00 9.876456112888e-01 1.063964658772e+00 1.193700717645e+00 1.314434914681e+00 1.382472778170e+00 1.380129711580e+00 1.315055746741e+00 1.219613640711e+00 1.146105037188e+00 1.144399378002e+00 1.223116015304e+00 1.342009476051e+00 1.447284583716e+00 1.500216545930e+00 1.485520068791e+00 1.412398880522e+00 1.313907926731e+00 1.240653752557e+00 1.237792478626e+00 1.310305011043e+00 1.418484535726e+00 1.510454047627e+00 1.548845746486e+00 1.519669088244e+00 1.434021285455e+00 1.327632075217e+00 1.253904226784e+00 1.258054175417e+00 1.340568388353e+00 1.456768320073e+00 1.552790710493e+00 1.591727799174e+00 1.561271156418e+00 1.474831548728e+00 1.370602903504e+00 1.302917517033e+00 1.314513177845e+00 1.401708406528e+00 1.517755418131e+00 1.609055801848e+00 1.639680542769e+00 1.598616562470e+00 1.501047171113e+00 1.387401023382e+00 1.314433385102e+00 1.325823384998e+00 1.415768990801e+00 1.534570211571e+00 1.627265420252e+00 1.658415678261e+00 1.618810477388e+00 1.526170331519e+00 1.423272458156e+00 1.366488635462e+00 1.394140451629e+00 1.494596503398e+00 1.617318209519e+00 1.709888321286e+00 1.739986249170e+00 1.701167022774e+00 1.613102550016e+00 1.518085315808e+00 1.467447651105e+00 1.492053349044e+00 1.577485581409e+00 1.676319343170e+00 1.740332702659e+00 1.740514320557e+00 1.673555912481e+00 1.562800587407e+00 1.454919592801e+00 1.404232109671e+00 1.438167588239e+00 1.532792917471e+00 1.633213386767e+00 1.689223134081e+00 1.673258659983e+00 1.584919990786e+00 1.451943601667e+00 1.328173332131e+00 1.276640220390e+00 1.326056436810e+00 1.442140101604e+00 1.559645987006e+00 1.624630336286e+00 1.609398003454e+00 1.514079530027e+00 1.366796641388e+00 1.223019474232e+00 1.152158709229e+00 1.191195338177e+00 1.305933071785e+00 1.426291362311e+00 1.495802034990e+00 1.486495843542e+00 1.398563079373e+00 1.259335174105e+00 1.122491116041e+00 1.055235460624e+00 1.093220283978e+00 1.203160106678e+00 1.318641198529e+00 1.387982284656e+00 1.387365700601e+00 1.319601762710e+00 1.211994130372e+00 1.112242554158e+00 1.071933513514e+00 1.111027798995e+00 1.199616099854e+00 1.286844202627e+00 1.333758435568e+00 1.324100611953e+00 1.264407965856e+00 1.181128725413e+00 1.113263999652e+00 1.094443656437e+00 1.129338938221e+00 1.190752407923e+00 1.242134087102e+00 1.258271937349e+00 1.232967514553e+00 1.179006271835e+00 1.123553532320e+00 1.096351045526e+00 1.111344412359e+00 1.156207064551e+00 1.202471429719e+00 1.224007779959e+00 1.208517405115e+00 1.160990953306e+00 1.102133001076e+00 1.060635764983e+00 1.057253428840e+00 1.089075310513e+00 1.131162938341e+00 1.153574006425e+00 1.136093973143e+00 1.074901778091e+00 9.846315789987e-01 8.972033540597e-01 8.517453868475e-01 8.684109004398e-01 9.282197665051e-01 9.900267155797e-01 1.018579034059e+00 9.964883258543e-01 9.265837383328e-01 8.327709067122e-01 7.587382032378e-01 7.503926072993e-01 8.154105884445e-01 9.143931163586e-01 9.992607447901e-01 1.038207111649e+00 1.019424084969e+00 9.504624064793e-01 8.583364109284e-01 7.870771933714e-01 7.794965409233e-01 8.407612927502e-01 9.331955048101e-01 1.011754341655e+00 1.046904229172e+00 1.028372071403e+00 9.643518078168e-01 8.807052519226e-01 8.169870642173e-01 8.093004162324e-01 8.615359177447e-01 9.422802731507e-01 1.012784638152e+00 1.046889109422e+00 1.035286519507e+00 9.845811359892e-01 9.152500255882e-01 8.618001937757e-01
 8.722466859446e-01 8.720384429292e-01 8.605689939026e-01 8.467205096393e-01 8.410520089073e-01 8.494697656699e-01 8.699362770755e-01 8.940550295715e-01 9.118169377290e-01 9.116991116636e-01 8.893427883252e-01 8.476089169671e-01 8.105003593597e-01 8.012116254394e-01 8.238323089653e-01 8.599177140221e-01 8.846176600836e-01 8.829982820595e-01 8.566852967136e-01 8.227283846144e-01 8.046949827410e-01 8.161775895811e-01 8.487860842299e-01 8.790159540491e-01 8.850077268683e-01 8.578386655776e-01 8.054422326048e-01 7.509932779912e-01 7.230192415515e-01 7.350024683947e-01 7.723559504755e-01 8.053263891069e-01 8.096076612631e-01 7.762814780483e-01 7.137362808976e-01 6.459979047773e-01 6.043816939703e-01 6.065764300718e-01 6.393052568959e-01 6.718863809387e-01 6.800011047906e-01 6.554407469881e-01 6.065614652723e-01 5.553912214497e-01 5.285940498331e-01 5.386981880562e-01 5.727080185782e-01 6.061080941176e-01 6.213127495060e-01 6.135690682095e-01 5.886025353887e-01 5.707331187065e-01 5.929551691540e-01 6.187288403422e-01 6.420964448455e-01 6.585167856925e-01 6.668169743632e-01 6.696146672699e-01 6.711980248699e-01 6.748042082854e-01 6.812651269136e-01 6.898034298665e-01 6.998318539856e-01 7.118004974213e-01 7.262398523708e-01 7.420226187838e-01 7.556719329475e-01 7.628385748212e-01 7.612630246203e-01 7.533583502301e-01 7.466279606850e-01 7.504153910570e-01 7.697941854002e-01 8.010312228504e-01 8.333737456636e-01 8.554611062328e-01 8.615477758068e-01 8.546780256326e-01 8.459409203958e-01 8.488745181888e-01 8.704225653499e-01 9.052251653563e-01 9.389090514319e-01 9.571271528925e-01 9.532295294450e-01 9.317645576625e-01 9.073664569982e-01 8.978579890336e-01 9.127312215949e-01 9.454992996824e-01 9.782045387363e-01 9.929081264440e-01 9.833573922532e-01 9.820703110786e-01 9.674391698470e-01 9.723293120468e-01 9.939318909774e-01 1.019068861845e+00 1.026039769276e+00 1.014718079429e+00 9.717176101104e-01 9.231451427440e-01 9.039881913243e-01 9.325548477996e-01 9.928783678137e-01 1.048675101922e+00 1.068937382546e+00 1.042195318443e+00 9.812304544098e-01 9.217938982459e-01 9.076037874578e-01 9.561688079074e-01 1.040236073552e+00 1.113389953750e+00 1.140843335772e+00 1.112055682844e+00 1.043945318142e+00 9.788299990454e-01 9.667355348471e-01 1.025519746481e+00 1.122074639106e+00 1.204288221532e+00 1.234932571553e+00 1.203881280165e+00 1.130660661252e+00 1.061313588712e+00 1.048616770437e+00 1.110167176053e+00 1.210381912777e+00 1.294800891833e+00 1.325283661254e+00 1.292606499678e+00 1.218380369674e+00 1.150293616556e+00 1.139959345343e+00 1.201871664148e+00 1.299011714280e+00 1.377028304739e+00 1.397981198223e+00 1.351446430374e+00 1.302201378701e+00 1.256160182551e+00 1.252643130830e+00 1.289416781200e+00 1.329675629173e+00 1.348165920656e+00 1.333607801111e+00 1.294257272362e+00 1.255064898184e+00 1.244247882924e+00 1.272442497671e+00 1.322523750624e+00 1.362053585229e+00 1.364181983856e+00 1.321456031656e+00 1.250952638387e+00 1.190583929252e+00 1.180137185861e+00 1.229840921182e+00 1.309545335606e+00 1.373915363636e+00 1.390661643600e+00 1.353455920159e+00 1.284733913019e+00 1.229455029436e+00 1.231456685026e+00 1.297680197618e+00 1.390902604605e+00 1.461166394090e+00 1.475278297463e+00 1.428891059225e+00 1.348908346517e+00 1.286691738319e+00 1.291379639303e+00 1.369103710690e+00 1.476521811774e+00 1.557616105190e+00 1.575180125690e+00 1.522165280968e+00 1.423604128074e+00 1.331502837468e+00 1.302455802892e+00 1.356099492256e+00 1.489699078480e+00 1.584510028246e+00 1.629501675583e+00 1.588965900809e+00 1.483869387036e+00 1.369712764400e+00 1.314784145726e+00 1.352851929918e+00 1.451765656207e+00 1.547147851969e+00 1.589769831954e+00 1.563404666968e+00 1.485032788079e+00 1.397150160426e+00 1.348327422762e+00 1.360997101801e+00 1.413563093954e+00 1.461364608212e+00 1.469157161766e+00 1.427246192098e+00 1.352851004455e+00 1.281669349257e+00 1.248087337610e+00 1.260050267095e+00 1.293023367685e+00 1.311365104973e+00 1.292299266462e+00 1.236496956346e+00 1.167265583141e+00 1.119155759422e+00 1.115127151634e+00 1.147063177935e+00 1.182989616294e+00 1.191673614646e+00 1.159710577592e+00 1.096360343910e+00 1.029643859538e+00 9.923896276239e-01 9.988408318645e-01 1.032205194705e+00 1.059765348304e+00 1.055732942263e+00 1.026720883648e+00 1.012789741037e+00 1.010876911056e+00 1.017155306754e+00 1.020574547284e+00 1.011217259755e+00 9.674225412898e-01 8.772461853064e-01 7.853559802658e-01 7.480194157454e-01 7.949599230829e-01 8.904196984802e-01 9.730755312363e-01 9.999039576149e-01 9.565244150671e-01 8.583644345190e-01 7.529745366510e-01 7.109146151164e-01 7.689956186841e-01 8.826991145505e-01 9.815459293463e-01 1.019576341488e+00 9.817930111448e-01 8.826998306298e-01 7.674555065528e-01 7.059031869027e-01 7.436960125654e-01 8.457894714329e-01 9.417330523048e-01 9.832956998093e-01 9.538412457510e-01 8.656258251422e-01 7.588105276940e-01 6.943851202524e-01 7.142669467375e-01 7.928286899100e-01 8.686076932384e-01 8.964818655486e-01 8.598741152784e-01 7.688266102471e-01 6.589425809140e-01 5.866135204404e-01 5.941197398008e-01 6.588814722001e-01 7.222182849481e-01 7.424610180073e-01 7.056676480286e-01 6.225364033826e-01 5.271576167501e-01 4.719641838704e-01 4.905161379274e-01 5.537989168183e-01 6.091575470313e-01 6.245591617797e-01 5.927283588650e-01 5.272906687052e-01 4.601204293864e-01 4.307350414163e-01 4.530416342053e-01 4.985198354172e-01 5.305789444648e-01 5.300891000325e-01 4.980214366916e-01 4.531158598962e-01 4.258421259576e-01 4.382404088328e-01 4.814428771737e-01 5.274985181836e-01 5.545383107238e-01 5.556473252359e-01 5.382813025453e-01 5.200523410433e-01 5.191249567323e-01 5.409772520924e-01 5.746627036452e-01 6.033610997458e-01 6.155716107073e-01 6.093465830227e-01 5.915393079305e-01 5.738074002216e-01 5.660825682614e-01 5.705654945916e-01 5.812714962170e-01 5.894308911047e-01 5.890589907745e-01 5.789212944685e-01 5.776561080429e-01 5.881366885237e-01 5.992004193165e-01 5.991979182934e-01 5.827418495077e-01 5.538056197999e-01 5.256794861050e-01 5.158455013904e-01 5.344819136451e-01 5.652489859693e-01 5.882332483297e-01 5.895507098761e-01 5.672560555260e-01 5.335247997757e-01 5.108274342839e-01 5.177160121879e-01 5.507310590248e-01 5.867950091308e-01 6.022125818986e-01 5.858435882178e-01 5.441939108657e-01 5.025143639354e-01 4.951652469215e-01 5.354105933471e-01 5.991597807516e-01 6.506515948081e-01 6.669329202158e-01 6.453667218144e-01 6.058303857982e-01 5.868244010161e-01 6.205939946644e-01 6.990131591607e-01 7.828964036992e-01 8.355052960647e-01 8.383377113121e-01 7.953280852724e-01 7.344943940007e-01 7.022451123312e-01 7.335849269518e-01 8.156328373843e-01 9.026863176840e-01 9.549002301997e-01 9.547887265534e-01 9.100689288526e-01 8.523325070415e-01 8.257997859023e-01 8.563544705253e-01 9.257638311534e-01 9.904253024176e-01 1.014887489840e+00 1.015449899742e+00 9.793710179157e-01 9.545673346134e-01 9.563360880492e-01 9.877266474684e-01 1.019149726250e+00 1.028055321893e+00 1.005476242763e+00 9.606702445941e-01 9.209544197471e-01 9.187395802120e-01 9.648761084219e-01 1.035329258609e+00 1.089465006014e+00 1.094523224847e+00 1.038637502098e+00 9.372852089710e-01 8.371465063012e-01 8.038744757788e-01 8.663909762446e-01 9.787276332789e-01 1.070685566498e+00 1.094282615582e+00 1.033124350235e+00 9.042476252636e-01 7.643261876633e-01 7.063074259582e-01 7.813229367170e-01 9.230587278498e-01 1.037947945679e+00 1.070791711394e+00 1.005709455099e+00 8.642973999166e-01 7.139705040878e-01 6.668853481114e-01 7.727868226994e-01 9.397499850978e-01 1.066828064442e+00 1.103296502658e+00 1.046577712218e+00 9.253200465095e-01 8.101080545745e-01 7.965114508061e-01 9.111966270998e-01 1.075912939896e+00 1.206869750737e+00 1.257488479952e+00 1.226056760114e+00 1.117137177842e+00 9.692608967214e-01 8.743384371638e-01 9.123956024083e-01 1.056055351708e+00 1.208650245299e+00 1.295827228914e+00 1.285135570084e+00 1.183625526136e+00 1.040197010773e+00 9.459601485957e-01 9.851960480199e-01 1.137355925043e+00 1.305745172464e+00 1.410117555154e+00 1.410686109916e+00 1.306287902155e+00 1.135939698171e+00 9.850775647801e-01 9.626371452748e-01 1.091960632659e+00 1.278390527581e+00 1.422484404162e+00 1.468923856351e+00 1.403197342664e+00 1.247961267215e+00 1.065795110408e+00 9.566450957811e-01 9.966524839136e-01 1.143877991457e+00 1.295199707601e+00 1.377525192462e+00 1.361170491610e+00 1.253167702758e+00 1.094576902658e+00 9.588483984390e-01 9.253308402853e-01 1.005457357849e+00 1.129553659989e+00 1.224844384648e+00 1.254324182133e+00 1.215574059827e+00 1.142857819804e+00 1.073755642836e+00 1.059740728928e+00 1.097840306175e+00 1.155764680670e+00 1.197247904443e+00 1.202427705287e+00 1.173439646039e+00 1.131621409396e+00 1.107036687925e+00 1.119582452920e+00 1.163186901977e+00 1.210495256407e+00 1.232032903642e+00 1.211516127353e+00 1.152854640588e+00 1.081505440695e+00 1.037530343413e+00 1.052769998643e+00 1.122979259403e+00 1.210277478223e+00 1.271294199683e+00 1.276934743969e+00 1.219225844883e+00 1.113757615400e+00 1.000975752594e+00 9.390016961945e-01 9.682826902542e-01 1.070189264333e+00 1.187247390346e+00 1.268391350334e+00 1.285622408945e+00 1.234562461165e+00 1.132995636641e+00 1.019279357276e+00 9.440251303369e-01 9.424726283260e-01 1.002874677427e+00 1.078998088288e+00 1.127803523974e+00 1.127176491704e+00 1.077317953171e+00 9.979944347751e-01 9.228011307153e-01 8.849879412811e-01 8.950800590325e-01 9.325377285772e-01 9.647749240548e-01 9.689355026198e-01 9.404775061364e-01 8.929668931979e-01 8.520199663807e-01 8.411362764732e-01 8.639190591964e-01 9.010507010865e-01 9.263539537271e-01 9.232643128242e-01 8.924363281151e-01 8.524372822810e-01 8.324252744355e-01 8.531108880607e-01 9.076276432092e-01 9.661402794202e-01 9.968630099571e-01 9.810939866875e-01 9.201978799301e-01 8.398206888843e-01 7.888654128672e-01 8.143845077030e-01 9.143676214530e-01 1.039232730794e+00 1.135714532442e+00 1.168914810698e+00 1.126102191906e+00 1.018567423007e+00 8.864208045975e-01 8.012670529614e-01 8.307053242231e-01 9.613929269276e-01 1.117203039570e+00 1.231905706675e+00 1.268691913131e+00 1.217477816775e+00 1.094037412108e+00 9.432976735487e-01 8.406289393147e-01 8.555472611472e-01 9.735252829747e-01 1.114738742033e+00 1.211242219309e+00 1.227850062433e+00 1.158922834118e+00 1.027330418936e+00 8.879881136205e-01 8.227670420164e-01 8.824572525224e-01 1.023045778249e+00 1.162632400246e+00 1.243926079022e+00 1.241639663066e+00 1.158563555171e+00 1.025374397867e+00 9.024256367079e-01 8.645922188360e-01 9.389365570540e-01 1.071801556852e+00 1.190960614845e+00 1.250339984552e+00 1.233953357449e+00 1.153008020479e+00 1.044705056298e+00 9.666635733781e-01 9.689868410868e-01 1.049460290035e+00 1.157289208782e+00 1.239574054427e+00 1.266327048540e+00 1.233981275789e+00 1.163895797486e+00 1.097498388387e+00 1.079761669676e+00 1.128091751743e+00 1.217620838537e+00 1.304653532771e+00 1.354890246581e+00 1.355012999297e+00 1.314096931485e+00 1.260064620438e+00 1.228833837454e+00 1.243791741698e+00 1.298527056365e+00 1.362816984781e+00 1.404263762451e+00 1.404673049934e+00 1.366424944703e+00 1.311982811011e+00 1.275842071832e+00 1.285560056822e+00 1.341062264945e+00 1.414235695313e+00 1.468943148204e+00 1.479970803349e+00 1.442154170616e+00 1.372881174944e+00 1.308692762088e+00 1.290310635595e+00 1.335415050097e+00 1.423202860674e+00 1.510919657346e+00 1.560176614433e+00 1.551395950030e+00 1.488561720939e+00 1.399452691182e+00 1.329585597778e+00 1.321534853524e+00 1.383720890041e+00 1.482822478231e+00 1.570426246829e+00 1.609670813539e+00 1.586217761560e+00 1.510759905900e+00 1.417730869478e+00 1.356411970823e+00 1.365999795722e+00 1.445714288887e+00 1.556308602311e+00 1.650487138631e+00 1.696174612817e+00 1.684039735745e+00 1.627489856043e+00 1.558414255803e+00 1.515856336583e+00 1.525926523119e+00 1.584866856907e+00 1.663629396448e+00 1.728621513353e+00 1.758296179154e+00 1.749195371615e+00 1.714588215179e+00 1.677626392802e+00 1.659818222686e+00 1.669032328155e+00 1.695566047916e+00 1.719983723534e+00 1.725662621254e+00 1.707737160606e+00 1.675385715407e+00 1.647394670274e+00 1.641783207403e+00 1.663985487716e+00 1.702469230914e+00 1.735675509989e+00 1.744037065870e+00 1.719299748651e+00 1.668382371449e+00 1.611562875928e+00 1.574175118462e+00 1.572705755444e+00 1.603635281463e+00 1.645508354004e+00 1.672152975664e+00 1.665891600611e+00 1.624466708634e+00 1.561991311071e+00 1.504090072696e+00 1.476105416674e+00 1.487805210477e+00 1.526463575271e+00 1.565781216531e+00 1.581602326690e+00 1.562821184527e+00 1.515206567098e+00 1.459329346331e+00 1.422033737977e+00 1.421897421387e+00 1.456848073240e+00 1.506035227036e+00 1.543963110745e+00 1.553870339486e+00 1.534027919563e+00 1.497396570708e+00 1.465404569788e+00 1.456488514702e+00 1.474360897973e+00 1.505495158174e+00 1.528430667248e+00 1.526397813911e+00 1.495763120446e+00 1.448371868943e+00 1.407301377684e+00 1.395311793718e+00 1.419762893974e+00 1.466371084340e+00 1.508513927757e+00 1.522367189615e+00 1.497582491194e+00 1.441611474526e+00 1.378340666402e+00 1.339216912819e+00 1.345502393103e+00 1.392291633950e+00 1.451596927844e+00 1.490730979212e+00 1.488332834497e+00 1.441741981123e+00 1.368261490738e+00 1.300558710107e+00 1.272276125245e+00 1.295610460442e+00 1.350633565410e+00 1.400036081186e+00 1.411449130333e+00 1.370409694013e+00 1.285019868996e+00 1.185995699521e+00 1.118842204357e+00 1.118846910324e+00 1.180311688155e+00 1.260403127383e+00 1.311816674336e+00 1.304842277625e+00 1.234213696611e+00 1.121052827108e+00 1.012646783896e+00 9.686156266010e-01 1.016554601367e+00 1.121066960943e+00 1.219416333352e+00 1.263198837454e+00 1.230268284109e+00 1.125736567246e+00 9.840019645693e-01 8.706292460271e-01 8.582405040158e-01 9.544165115101e-01 1.090526304312e+00 1.194035134578e+00 1.222051838842e+00 1.161502647354e+00 1.028041317610e+00 8.706718243053e-01 7.755571025999e-01 8.178287896457e-01 9.656634574428e-01 1.125779142646e+00 1.229449492777e+00 1.243305361979e+00 1.163109940810e+00 1.013017186684e+00 8.513317205913e-01 7.711376700910e-01 8.351219129930e-01 9.899114021093e-01 1.140431735844e+00 1.224295498907e+00 1.214002853254e+00 1.110140104605e+00 9.409141895835e-01 7.692407163471e-01 6.939873421863e-01 7.704518214781e-01 9.265277508811e-01 1.065520919581e+00 1.132230569621e+00 1.106099412985e+00 9.933368700280e-01 8.270961748816e-01 6.755137598835e-01 6.354231432598e-01 7.347373591410e-01 8.879188382536e-01 1.012203179550e+00 1.066234572207e+00 1.039077384368e+00 9.437682463440e-01 8.165657154515e-01 7.161984661376e-01 7.006507824821e-01 7.700370059956e-01 8.673019827992e-01 9.389179658440e-01 9.589298168970e-01 9.269363075310e-01 8.639344679722e-01 8.065949710450e-01 7.910484759804e-01 8.259689879385e-01 8.858086149760e-01 9.354417025644e-01 9.525502073822e-01 9.346321997129e-01 8.984196443686e-01 8.733938914437e-01 8.851880791211e-01 9.353631976562e-01 1.000162366925e+00 1.049174726431e+00 1.061966580745e+00 1.035182329401e+00 9.841062672846e-01 9.393767479056e-01 9.332425367330e-01 9.761094697440e-01 1.046832880658e+00 1.109984285604e+00 1.136831243203e+00 1.115155555529e+00 1.052285325482e+00 9.752430399212e-01 9.246664327248e-01 9.333434684096e-01 9.983564785217e-01 1.083918501819e+00 1.150181713491e+00 1.172028921688e+00 1.144028077259e+00 1.080437387023e+00 1.012309931178e+00 9.768796060517e-01 9.949225639811e-01 1.053583316719e+00 1.118275725539e+00 1.156912426901e+00 1.153229902542e+00 1.110028908588e+00 1.047894728323e+00 9.989909054577e-01 9.913026880812e-01 1.028636116495e+00 1.088116038235e+00 1.138778679454e+00 1.159256454111e+00 1.144798220369e+00 1.107418278507e+00 1.071096644392e+00 1.060409003636e+00 1.085098780234e+00 1.133474673900e+00 1.182378599827e+00 1.212423149569e+00 1.216933180773e+00 1.203679172156e+00 1.190521581265e+00 1.195356732975e+00 1.224204658358e+00 1.266634255587e+00 1.303041041225e+00 1.316664631677e+00 1.302341987109e+00 1.269836446984e+00 1.241047716505e+00 1.239460061337e+00 1.274584904329e+00 1.333883483342e+00 1.391073374456e+00 1.421550768990e+00 1.413556137620e+00 1.373200613440e+00 1.324051806830e+00 1.298836839356e+00 1.320913333371e+00 1.386179359427e+00 1.465225166324e+00 1.522502957986e+00 1.533192357241e+00 1.491487261815e+00 1.413327924029e+00 1.334308102477e+00 1.297298419870e+00 1.325951093595e+00 1.404506519663e+00 1.490284978563e+00 1.541503873709e+00 1.534282783784e+00 1.468321567252e+00 1.367962622759e+00 1.278256381231e+00 1.247334518874e+00 1.292631865719e+00 1.384643317759e+00 1.472463435166e+00 1.515409088103e+00 1.496519737119e+00 1.425495552505e+00 1.337262196914e+00 1.282053515127e+00 1.297710706567e+00 1.378334054369e+00 1.479482346126e+00 1.551825167847e+00 1.564450663108e+00 1.512657063349e+00 1.419499783471e+00 1.332408905122e+00 1.305247875054e+00 1.360633665826e+00 1.468612479205e+00 1.572868703326e+00 1.626071016798e+00 1.605485698368e+00 1.517064648558e+00 1.396349247724e+00 1.303336733300e+00 1.295714290587e+00 1.381641719963e+00 1.511174087633e+00 1.619972834476e+00 1.663313836773e+00 1.625552279969e+00 1.521315202643e+00 1.394797923945e+00 1.310638892206e+00 1.319782105299e+00 1.414513053187e+00 1.535851852451e+00 1.621277121904e+00 1.632522116006e+00 1.561765847009e+00 1.432172770216e+00 1.296762679086e+00 1.224901295387e+00 1.257601813426e+00 1.366241980458e+00 1.481340131844e+00 1.543509884271e+00 1.522937648689e+00 1.421520318492e+00 1.273332665995e+00 1.143351214234e+00 1.105306756036e+00 1.180479331922e+00 1.312565068697e+00 1.425424806364e+00 1.468011873012e+00 1.422254406218e+00 1.302411734154e+00 1.155944352999e+00 1.058847710735e+00 1.075575328293e+00 1.192567063565e+00 1.333960649878e+00 1.429441656315e+00 1.440205700161e+00 1.359684472994e+00 1.213265911107e+00 1.060803750069e+00 9.879633438501e-01 1.046246337477e+00 1.191464007914e+00 1.337490362309e+00 1.421447519056e+00 1.415169556941e+00 1.322238701281e+00 1.177737823595e+00 1.048846141835e+00 1.014684788605e+00 1.099629396791e+00 1.244466610827e+00 1.371185153900e+00 1.428830255577e+00 1.398559576893e+00 1.291274613566e+00 1.147416735848e+00 1.034296844514e+00 1.018360571023e+00 1.104577494144e+00 1.230643579866e+00 1.328190902781e+00 1.355956230334e+00 1.302410805397e+00 1.183651648290e+00 1.042853179286e+00 9.451457885119e-01 9.445656673779e-01 1.030559715294e+00 1.140379243036e+00 1.215977626170e+00 1.226801204381e+00 1.169353609680e+00 1.064328445170e+00 9.537561875581e-01 8.897955838117e-01 9.021024713813e-01 9.693872701123e-01 1.042488298015e+00 1.082233626503e+00 1.072452668837e+00 1.019282729790e+00 9.471942365007e-01 8.905176181601e-01 8.755056510131e-01 9.008213171560e-01 9.403661591614e-01 9.657541550743e-01 9.629353705260e-01 9.367681343814e-01 9.079007792339e-01 9.016664110021e-01 9.300235220073e-01 9.810042844859e-01 1.028208056322e+00 1.048069380706e+00 1.030890427095e+00 9.851361705640e-01 9.367675000448e-01 9.196052494281e-01 9.529127800570e-01 1.023738952556e+00 1.097512404525e+00 1.140934866482e+00 1.135259457442e+00 1.080911246185e+00 9.990025157478e-01 9.291148946762e-01 9.137666970968e-01 9.658242275936e-01 1.055533093733e+00 1.137725438171e+00 1.178637992656e+00 1.164721480774e+00 1.103789079608e+00 1.024106282530e+00 9.680449323334e-01 9.707675323548e-01 1.031690180919e+00 1.115718726955e+00 1.182453534399e+00 1.206626200455e+00 1.183576484149e+00 1.128805857516e+00 1.073379935012e+00 1.050866221911e+00 1.075483388637e+00 1.130536340554e+00 1.182434446233e+00 1.202393853845e+00 1.178432237075e+00 1.119136055985e+00 1.052570806444e+00 1.016973610629e+00 1.037647908291e+00 1.105111902467e+00 1.183360984112e+00 1.235734182719e+00 1.241067197198e+00 1.198873694927e+00 1.129820873819e+00 1.071465929251e+00 1.062104236530e+00 1.113201527811e+00 1.199483430605e+00 1.280681334028e+00 1.325584789365e+00 1.322146691380e+00 1.279121950663e+00 1.223522003865e+00 1.191024613692e+00 1.206181693257e+00 1.264330425747e+00 1.336084912853e+00 1.388574871729e+00 1.401968025527e+00 1.375770168045e+00 1.328687150313e+00 1.291912799196e+00 1.293126726787e+00 1.337225900310e+00 1.402130176270e+00 1.454711761421e+00 1.469490014776e+00 1.439120134504e+00 1.378080520697e+00 1.320199405241e+00 1.305100081651e+00 1.352107054102e+00 1.443173416991e+00 1.536358818959e+00 1.591217838887e+00 1.584050843578e+00 1.513872368718e+00 1.404630280683e+00 1.303602211433e+00 1.266187846881e+00 1.318589960489e+00 1.433034307060e+00 1.552768434781e+00 1.628375323754e+00 1.632954914178e+00 1.564884702170e+00 1.448049132563e+00 1.330185836001e+00 1.270296994310e+00 1.303571702127e+00 1.410341702413e+00 1.535659296061e+00 1.628801521579e+00 1.661060362791e+00 1.627910097194e+00 1.547131405895e+00 1.454631725453e+00 1.393939068304e+00 1.395104048589e+00 1.454863962912e+00 1.541557353307e+00 1.618624345319e+00 1.661841702285e+00 1.664340625941e+00 1.634830853463e+00 1.592540688849e+00 1.559297765656e+00 1.550226171941e+00 1.567538927711e+00 1.601959201726e+00 1.640234940728e+00 1.672307029840e+00 1.694326512942e+00 1.707624455283e+00 1.715666079128e+00 1.721145851596e+00 1.724790676177e+00 1.726205132456e+00 1.725705042128e+00 1.725454571093e+00 1.728785975120e+00 1.737981564099e+00 1.751942630611e+00 1.765687007477e+00 1.772311453032e+00 1.766394055456e+00 1.747105260180e+00 1.719374223127e+00 1.692325047754e+00 1.675184530169e+00 1.672326363768e+00 1.680752836399e+00 1.691929383400e+00 1.696836662561e+00 1.691015009103e+00 1.676925494654e+00 1.662578518621e+00 1.656801859270e+00 1.663400884230e+00 1.678038807523e+00 1.690331399689e+00 1.689944118617e+00 1.672832665362e+00 1.644709465484e+00 1.619810732575e+00 1.614144162078e+00 1.635483562070e+00 1.676753687298e+00 1.718784236319e+00 1.740167456243e+00 1.727271496339e+00 1.680630716988e+00 1.616855610079e+00 1.564309358219e+00 1.550339247013e+00 1.583603388728e+00 1.646458213981e+00 1.706115179145e+00 1.732647761167e+00 1.711529207057e+00 1.649249966408e+00 1.573304599433e+00 1.523979459148e+00 1.533297114437e+00 1.600890648744e+00 1.692835191030e+00 1.764417620724e+00 1.781978726379e+00 1.733730242830e+00 1.633704971692e+00 1.521572487616e+00 1.452599446761e+00 1.467592821105e+00 1.558698700171e+00 1.675451390217e+00 1.761672288011e+00 1.780545592060e+00 1.722523440932e+00 1.606931388217e+00 1.480414639324e+00 1.404669122675e+00 1.421052688883e+00 1.514050572606e+00 1.625461536310e+00 1.697687798510e+00 1.697870940371e+00 1.623781871532e+00 1.504171071628e+00 1.394459335285e+00 1.355655698408e+00 1.409855768499e+00 1.518006097373e+00 1.614583397372e+00 1.647856550903e+00 1.595350771649e+00 1.467458211458e+00 1.309711680310e+00 1.198916036091e+00 1.205167561025e+00 1.322382283645e+00 1.473267894771e+00 1.578653787699e+00 1.590605710685e+00 1.495764676195e+00 1.316431779259e+00 1.117280669680e+00 1.007765818044e+00 1.073763726865e+00 1.265930622177e+00 1.467700770658e+00 1.595047287987e+00 1.607214489690e+00 1.499653187006e+00 1.303722525516e+00 1.094841857674e+00 9.937795955217e-01 1.081238122119e+00 1.287027334322e+00 1.488403092539e+00 1.605343040811e+00 1.602778103173e+00 1.482026272097e+00 1.280574248251e+00 1.079283839694e+00 9.962037468597e-01 1.091983410276e+00 1.285256219808e+00 1.460552496407e+00 1.546876913049e+00 1.516884214903e+00 1.379709225789e+00 1.182010287606e+00 1.014197019456e+00 9.861457326039e-01 1.115894406563e+00 1.303537504160e+00 1.448610244961e+00 1.495746249768e+00 1.428972031571e+00 1.267176478389e+00 1.067427213619e+00 9.297025504250e-01 9.494110506332e-01 1.100788294502e+00 1.272400963694e+00 1.378507123207e+00 1.378435009930e+00 1.268522306636e+00 1.081160488531e+00 8.942051677726e-01 8.296576624186e-01 9.456066073632e-01 1.147941601787e+00 1.323190420918e+00 1.407413375467e+00 1.377575224251e+00 1.244968573753e+00 1.058606700691e+00 9.145387320160e-01 9.240326679184e-01 1.086677371748e+00 1.292816209246e+00 1.448007997328e+00 1.502725055890e+00 1.443918720581e+00 1.291778148427e+00 1.103993985844e+00 9.794299694901e-01 1.009600126080e+00 1.170832306073e+00 1.357938943846e+00 1.487080142260e+00 1.516798275857e+00 1.441676781045e+00 1.290546348143e+00 1.129797731490e+00 1.054974875308e+00 1.124646457164e+00 1.290742603483e+00 1.458641382643e+00 1.559142023267e+00 1.560198138445e+00 1.463471633205e+00 1.304272290191e+00 1.153584414318e+00 1.101601762301e+00 1.186614058703e+00 1.349264799301e+00 1.500097778450e+00 1.576844069517e+00 1.552071809921e+00 1.430309088436e+00 1.248780067185e+00 1.081592261869e+00 1.025200483892e+00 1.118247374829e+00 1.291692863064e+00 1.451238550370e+00 1.535709780104e+00 1.519331192428e+00 1.406608221139e+00 1.231998376854e+00 1.063449346538e+00 9.923282300634e-01 1.065182312334e+00 1.226127707300e+00 1.385768274706e+00 1.483346924870e+00 1.491890542816e+00 1.412476154450e+00 1.271904890295e+00 1.122682813308e+00 1.035289449511e+00 1.058048297753e+00 1.168769413168e+00 1.300946250991e+00 1.398224609558e+00 1.431320879670e+00 1.396022145719e+00 1.309859290817e+00 1.208905962210e+00 1.139405925390e+00 1.136143641834e+00 1.197165559637e+00 1.287480121095e+00 1.367018467065e+00 1.409328822478e+00 1.405956224487e+00 1.364902424108e+00 1.306946575297e+00 1.258936623233e+00 1.242509777463e+00 1.262508670183e+00 1.305143669778e+00 1.348036476572e+00 1.372217150692e+00 1.368657110867e+00 1.339681988311e+00 1.297175379065e+00 1.258002055082e+00 1.236915193419e+00 1.239214764481e+00 1.258260684842e+00 1.280219784404e+00 1.291797339222e+00 1.286169848207e+00 1.265266085103e+00 1.238693176817e+00 1.219594822953e+00 1.218049267172e+00 1.235221046577e+00 1.262610395147e+00 1.287009665281e+00 1.297321357866e+00 1.289443355359e+00 1.267994095117e+00 1.244778178547e+00 1.233610610913e+00 1.242839065964e+00 1.269874578704e+00 1.302291405255e+00 1.324717661543e+00 1.326218869329e+00 1.305163095121e+00 1.270727336964e+00 1.240443198897e+00 1.232838749993e+00 1.256766746200e+00 1.305071787996e+00 1.358907656968e+00 1.398120498551e+00 1.410022986467e+00 1.393734377795e+00 1.360504673560e+00 1.330036902596e+00 1.321755379162e+00 1.343662851284e+00 1.386987100538e+00 1.431775516178e+00 1.458140439194e+00 1.455045113351e+00 1.424232567126e+00 1.379817265224e+00 1.343080712589e+00 1.332141167792e+00 1.350831186462e+00 1.385916353668e+00 1.415837192971e+00 1.422812391474e+00 1.401024700033e+00 1.359444459123e+00 1.319245829850e+00 1.304385532049e+00 1.326941155608e+00 1.377647921390e+00 1.431603675517e+00 1.462697073454e+00 1.455298321718e+00 1.409947013974e+00 1.344448849852e+00 1.289400581463e+00 1.274641431462e+00 1.309318817062e+00 1.373831944938e+00 1.433387876263e+00 1.457195251460e+00 1.429738880894e+00 1.354971929743e+00 1.257021764365e+00 1.175814206522e+00 1.150459061342e+00 1.191287335027e+00 1.270105567326e+00 1.343250739614e+00 1.376778831550e+00 1.356766307119e+00 1.291309990283e+00 1.209087407675e+00 1.151759537807e+00 1.153064286759e+00 1.213044736075e+00 1.298448116300e+00 1.368774528183e+00 1.396756730830e+00 1.375368139436e+00 1.318008164398e+00 1.254604138614e+00 1.220289017430e+00 1.235194702919e+00 1.289815563566e+00 1.353499527944e+00 1.395633951340e+00 1.399970470909e+00 1.369131125097e+00 1.322838625374e+00 1.289711800803e+00 1.291617481596e+00 1.328477372552e+00 1.378443435296e+00 1.413363218548e+00 1.414481212754e+00 1.380666812359e+00 1.329883518823e+00 1.293183330305e+00 1.298289615745e+00 1.348941777685e+00 1.420279797730e+00 1.475469795725e+00 1.484785463594e+00 1.436293358220e+00 1.340597034458e+00 1.232087113771e+00 1.162143592495e+00 1.171653206021e+00 1.254659013568e+00 1.362681673076e+00 1.442183737720e+00 1.458094465994e+00 1.399908628095e+00 1.282974283675e+00 1.149465523943e+00 1.062459235176e+00 1.072763671548e+00 1.170201197303e+00 1.294577569438e+00 1.387244958923e+00 1.414850276019e+00 1.371408474849e+00 1.276790795714e+00 1.173759588788e+00 1.115712538374e+00 1.134541379664e+00 1.212340822308e+00 1.299476807395e+00 1.351664296985e+00 1.347559399773e+00 1.291785204163e+00 1.212921899909e+00 1.154995406268e+00 1.154428028541e+00 1.211085858636e+00 1.288421767162e+00 1.342523205058e+00 1.345283022861e+00 1.293127393837e+00 1.209059291536e+00 1.139141631766e+00 1.132555448432e+00 1.203029774439e+00 1.314727509382e+00 1.413390951733e+00 1.457243245394e+00 1.428156492699e+00 1.334444133141e+00 1.212123652130e+00 1.120896538821e+00 1.116863287363e+00 1.203202409532e+00 1.326101442186e+00 1.422744817101e+00 1.452081447063e+00 1.400929162246e+00 1.284246558806e+00 1.145655183567e+00 1.051706831198e+00 1.057266341184e+00 1.151959373191e+00 1.271435118864e+00 1.353897851353e+00 1.365512815417e+00 1.302607582968e+00 1.190665115718e+00 1.082178185550e+00 1.039819328814e+00 1.090051670960e+00 1.195090513717e+00 1.291523728849e+00 1.332688743907e+00 1.301155834558e+00 1.210033204477e+00 1.102844256886e+00 1.043870369495e+00 1.077903302696e+00 1.184307337682e+00 1.298347035794e+00 1.361643757822e+00 1.343282906341e+00 1.244193818370e+00 1.101637626269e+00 9.936365025202e-01 1.009042576862e+00 1.155876878802e+00 1.351230044826e+00 1.508108098332e+00 1.571915683731e+00 1.520796045839e+00 1.365363542683e+00 1.155519817995e+00 9.940552742277e-01 1.006540058649e+00 1.196878966431e+00 1.442882889419e+00 1.636944896608e+00 1.718893888217e+00 1.665522339527e+00 1.486091930879e+00 1.226738924660e+00 9.875735283472e-01 9.244755600507e-01 1.092054794854e+00 1.352843319984e+00 1.572610522561e+00 1.681306818851e+00 1.652563466888e+00 1.493783757026e+00 1.247317764728e+00 1.003330415803e+00 9.065448947730e-01 1.033185646155e+00 1.269995458222e+00 1.481916832980e+00 1.596110739355e+00 1.585468428330e+00 1.456626496632e+00 1.248689632416e+00 1.039328907040e+00 9.407293933965e-01 1.015220117585e+00 1.188754526720e+00 1.351010581405e+00 1.435520087532e+00 1.418398429776e+00 1.309593226783e+00 1.151092624406e+00 1.016520710983e+00 9.865565160109e-01 1.076149709845e+00 1.216709906145e+00 1.330941419990e+00 1.373942358559e+00 1.334972318718e+00 1.234608935739e+00 1.123198058289e+00 1.069143793657e+00 1.115017175294e+00 1.234872602019e+00 1.363169652686e+00 1.444206637949e+00 1.449329791751e+00 1.378016730296e+00 1.257655322737e+00 1.142271152683e+00 1.096856620953e+00 1.151306507224e+00 1.269704132501e+00 1.387198858972e+00 1.453279115627e+00 1.444253868033e+00 1.363454177511e+00 1.240791806491e+00 1.130388505255e+00 1.092821372568e+00 1.150441342117e+00 1.264629622605e+00 1.374005858370e+00 1.432638448970e+00 1.420301459887e+00 1.342314503678e+00 1.228433841409e+00 1.129077911342e+00 1.096818947489e+00 1.147835037660e+00 1.246309369054e+00 1.337636087641e+00 1.381053613067e+00 1.359405843593e+00 1.279565657993e+00 1.171508871593e+00 1.083535842018e+00 1.062275692161e+00 1.116784998629e+00 1.209681616017e+00 1.290245366109e+00 1.322534142668e+00 1.293600567042e+00 1.214418828873e+00 1.119265457220e+00 1.058794274344e+00 1.073618431656e+00 1.159063287900e+00 1.269809349810e+00 1.356026061774e+00 1.385234943316e+00 1.347611844653e+00 1.257143497640e+00 1.152256110479e+00 1.089410525188e+00 1.113290677410e+00 1.216487875815e+00 1.347009966259e+00 1.449802350882e+00 1.489063551767e+00 1.452696791698e+00 1.353363051175e+00 1.230068575739e+00 1.144751101700e+00 1.154455463801e+00 1.261220882855e+00 1.409990987652e+00 1.536805831177e+00 1.597791911651e+00 1.574394308098e+00 1.473634854758e+00 1.329628564859e+00 1.203905800622e+00 1.167384780511e+00 1.246478304847e+00 1.394324515781e+00 1.537826411685e+00 1.621578023389e+00 1.617567971690e+00 1.524525957330e+00 1.368310088066e+00 1.204159871869e+00 1.110438995634e+00 1.143091937809e+00 1.276249829049e+00 1.431979189978e+00 1.543774012218e+00 1.575618413868e+00 1.520444397377e+00 1.398245975825e+00 1.256028414337e+00 1.161519375658e+00 1.169848517708e+00 1.273687754044e+00 1.412293191745e+00 1.524413188501e+00 1.573891627430e+00 1.551895444492e+00 1.474479997469e+00 1.378789972943e+00 1.312833436210e+00 1.311628959346e+00 1.371890488815e+00 1.456693698515e+00 1.524264536074e+00 1.548865221533e+00 1.527130601245e+00 1.476715979584e+00 1.429529890585e+00 1.416834225834e+00 1.449829460708e+00 1.512010545745e+00 1.572022135539e+00 1.602800903694e+00 1.593378352754e+00 1.552455195844e+00 1.505610106160e+00 1.484539886857e+00 1.508559284122e+00 1.570400424929e+00 1.641025000559e+00 1.687618974973e+00 1.688738472308e+00 1.641569281078e+00 1.563558622952e+00 1.488482942488e+00 1.453229655126e+00 1.475494943002e+00 1.539901240089e+00 1.609314714128e+00 1.647522557215e+00 1.634088477573e+00 1.569770282711e+00 1.476779221381e+00 1.393599377434e+00 1.359312668084e+00 1.388306620103e+00 1.458550749529e+00 1.529058638293e+00 1.564726594904e+00 1.549356897809e+00 1.488924544206e+00 1.409756982592e+00 1.350193733451e+00 1.341477980394e+00 1.385672891239e+00 1.453986911975e+00 1.507970948795e+00 1.519901723593e+00 1.482009834441e+00 1.408373615082e+00 1.331802035141e+00 1.291779812703e+00 1.310887484175e+00 1.376663819474e+00 1.451524803224e+00 1.497564566981e+00 1.492639795872e+00 1.435985510989e+00 1.348747824135e+00 1.269870425324e+00 1.240975178391e+00 1.279132831472e+00 1.362542588696e+00 1.448867482306e+00 1.501368883548e+00 1.501623563825e+00 1.452178643717e+00 1.375152324504e+00 1.306326709616e+00 1.280418480699e+00 1.309669978466e+00 1.375270162136e+00 1.442805582064e+00 1.483118641925e+00 1.482824382234e+00 1.446150743484e+00 1.391847406152e+00 1.345575297283e+00 1.327617240322e+00 1.341207463439e+00 1.371831277309e+00 1.398381234171e+00 1.405726308479e+00 1.391163194284e+00 1.364217237965e+00 1.341011521221e+00 1.334732204658e+00 1.346872045911e+00 1.366213591057e+00 1.376330760244e+00 1.365418412511e+00 1.332866394432e+00 1.290538870930e+00 1.258204918537e+00 1.252634441135e+00 1.275556140165e+00 1.311027957574e+00 1.334915595511e+00 1.327547508770e+00 1.282264668041e+00 1.209186731826e+00 1.134624053945e+00 1.092497548233e+00 1.104241283072e+00 1.160585225199e+00 1.228100681990e+00 1.271494178520e+00 1.268922933903e+00 1.217638946197e+00 1.135439109222e+00 1.058475966522e+00 1.028531269128e+00 1.064817728995e+00 1.145960895549e+00 1.228585021856e+00 1.274988134507e+00 1.265714144434e+00 1.202535118522e+00 1.108892779725e+00 1.027062545653e+00 1.002358211480e+00 1.049875649856e+00 1.139545411924e+00 1.223078210788e+00 1.262766432429e+00 1.241317449638e+00 1.163321650461e+00 1.055446862363e+00 9.640669905268e-01 9.382444629124e-01 9.916895581563e-01 1.088442318441e+00 1.176969009494e+00 1.219931871287e+00 1.201368341057e+00 1.126069635370e+00 1.018409595406e+00 9.194807490472e-01 8.736828692965e-01 8.977424656473e-01 9.643477674895e-01 1.028486570528e+00 1.056577458082e+00 1.035003537445e+00 9.694431716468e-01 8.826503999990e-01 8.094600699982e-01 7.819541097812e-01 8.059128649517e-01 8.561286755780e-01 8.995149897103e-01 9.147739128725e-01 8.976166979100e-01 8.592641572106e-01 8.213968780625e-01 8.057536963430e-01 8.202419985085e-01 8.536233359592e-01 8.855385776706e-01 9.001540486703e-01 8.932780023720e-01 8.731238590836e-01 8.559946556643e-01 8.569080990563e-01 8.790445373647e-01 9.111475110954e-01 9.357625986569e-01 9.399359163575e-01 9.218657026367e-01 8.928387296527e-01 8.736102535155e-01 8.832268830004e-01 9.246042519718e-01 9.810706469537e-01 1.027842759349e+00 1.045377580419e+00 1.027137403808e+00 9.829723024871e-01 9.386854367151e-01 9.271447673139e-01 9.669715006122e-01 1.045589735691e+00 1.128899297947e+00 1.182681644986e+00 1.185382300321e+00 1.133064205035e+00 1.042125212600e+00 9.507848954988e-01 9.106274801848e-01 9.528047363319e-01 1.055860266626e+00 1.166715574103e+00 1.237874486352e+00 1.241273637923e+00 1.170107817179e+00 1.040362784246e+00 8.951460508154e-01 8.059482029709e-01 8.347587389920e-01 9.618506186309e-01 1.111260919668e+00 1.219995763587e+00 1.253798859039e+00 1.203612322100e+00 1.084325763868e+00 9.381518788721e-01 8.372837656058e-01 8.525304569388e-01 9.769005012337e-01 1.135893361013e+00 1.262221801403e+00 1.318390220962e+00 1.293385024633e+00 1.200402469495e+00 1.077622619011e+00 9.861057238239e-01 9.845441068306e-01 1.077180972401e+00 1.210172704710e+00 1.323131719446e+00 1.377947955629e+00 1.362271766050e+00 1.288345100275e+00 1.192075358600e+00 1.126645645174e+00 1.137035896221e+00 1.223397998889e+00 1.341919435279e+00 1.441329410035e+00 1.487214232498e+00 1.468084363672e+00 1.395642409386e+00 1.303346565824e+00 1.238798636176e+00 1.240917323776e+00 1.310358396020e+00 1.409280653917e+00 1.490876561621e+00 1.522327206730e+00 1.492566093233e+00 1.413570275531e+00 1.318974476137e+00 1.255926710558e+00 1.261429680225e+00 1.333587743133e+00 1.433458917504e+00 1.514666489898e+00 1.545552505311e+00 1.516442979049e+00 1.440684660706e+00 1.352688221632e+00 1.298275093917e+00 1.310484531452e+00 1.383881969143e+00 1.479204637873e+00 1.551759314719e+00 1.571732337885e+00 1.531233129356e+00 1.445673741847e+00 1.351812506330e+00 1.297379071266e+00 1.314835673607e+00 1.395136214934e+00 1.495813547784e+00 1.571434056917e+00 1.593479883783e+00 1.556624144133e+00 1.479364906541e+00 1.400786494037e+00 1.367233938159e+00 1.404520113883e+00 1.497188032496e+00 1.601645169029e+00 1.674879588855e+00 1.691595356422e+00 1.649512739528e+00 1.569631581144e+00 1.491742818120e+00 1.459420250548e+00 1.493341572677e+00 1.574620579570e+00 1.659551065122e+00 1.706596502332e+00 1.692537797765e+00 1.618215235454e+00 1.509598328165e+00 1.413696926234e+00 1.380657756113e+00 1.429304119645e+00 1.529629784674e+00 1.627368294731e+00 1.676145277806e+00 1.652091914539e+00 1.557541943595e+00 1.422200308899e+00 1.301177145164e+00 1.256938379685e+00 1.314481026659e+00 1.435712350906e+00 1.554850112747e+00 1.619168860221e+00 1.602081556730e+00 1.504179213321e+00 1.353470881262e+00 1.205273463054e+00 1.129998697212e+00 1.166765390130e+00 1.281973703630e+00 1.404463442053e+00 1.476692856961e+00 1.469779839082e+00 1.382784444396e+00 1.241610784605e+00 1.098860362685e+00 1.023222252596e+00 1.055224469270e+00 1.164212569875e+00 1.282197870534e+00 1.355226582660e+00 1.357592974831e+00 1.290365088349e+00 1.179452884852e+00 1.072749324753e+00 1.025698322780e+00 1.063903589206e+00 1.158717307052e+00 1.256526852283e+00 1.315283172972e+00 1.316060018903e+00 1.262737086190e+00 1.179250091272e+00 1.103620784694e+00 1.072615316362e+00 1.097790469290e+00 1.157022287573e+00 1.214140461798e+00 1.241511765126e+00 1.229444661720e+00 1.186537240096e+00 1.135453525819e+00 1.103026803102e+00 1.104884705511e+00 1.134727773400e+00 1.169980277073e+00 1.187514381337e+00 1.175558999627e+00 1.138047632114e+00 1.093100673450e+00 1.065021611415e+00 1.069589398787e+00 1.101638184804e+00 1.137975075219e+00 1.152096757205e+00 1.126860764431e+00 1.060834620088e+00 9.707238957774e-01 8.899819189894e-01 8.567437605416e-01 8.858848419751e-01 9.531200413778e-01 1.016214292891e+00 1.041227058402e+00 1.012440553618e+00 9.344496536888e-01 8.336059322552e-01 7.572676029462e-01 7.540764334085e-01 8.287105831186e-01 9.361151560796e-01 1.025352822344e+00 1.063933774400e+00 1.040262129084e+00 9.627923266750e-01 8.606303541927e-01 7.819793263899e-01 7.744964165359e-01 8.426971214052e-01 9.429721267691e-01 1.025676042001e+00 1.059385501904e+00 1.033624481297e+00 9.578922324931e-01 8.616285311885e-01 7.912475729486e-01 7.894456062425e-01 8.573854479784e-01 9.540349336063e-01 1.034002406268e+00 1.068764223697e+00 1.049159195428e+00 9.840550133169e-01 8.990205470357e-01 8.376240868406e-01
 9.235719802090e-01 9.200259044270e-01 9.047254200876e-01 8.869608809564e-01 8.780704973371e-01 8.844203389636e-01 9.038603416586e-01 9.274382524901e-01 9.444073438698e-01 9.305992815103e-01 9.036020542607e-01 8.556982796667e-01 8.165580492021e-01 8.111492679208e-01 8.404161348003e-01 8.812623001983e-01 9.064694924307e-01 9.013615596081e-01 8.694535810950e-01 8.304872439467e-01 8.103956174449e-01 8.229891973950e-01 8.576115998664e-01 8.883164143804e-01 8.924947273584e-01 8.623522832975e-01 8.084012875811e-01 7.569241609876e-01 7.375049835857e-01 7.599693325398e-01 8.041814949166e-01 8.377311878594e-01 8.367753797134e-01 7.947185394661e-01 7.237919918606e-01 6.532887190925e-01 6.187089708863e-01 6.350155143941e-01 6.804848894270e-01 7.188973632745e-01 7.250014122530e-01 6.920874767254e-01 6.316331911959e-01 5.705610096324e-01 5.410341992226e-01 5.566125316885e-01 5.987551539812e-01 6.371184669211e-01 6.518279685016e-01 6.392570632044e-01 6.104480703204e-01 6.103747833778e-01 6.148272713107e-01 6.370711563890e-01 6.636531840916e-01 6.841056568291e-01 6.942588737950e-01 6.960401590830e-01 6.951101836428e-01 6.972543092002e-01 7.053641757936e-01 7.187370270182e-01 7.347253331502e-01 7.508209197288e-01 7.654391513101e-01 7.774094629778e-01 7.852328674332e-01 7.873396287250e-01 7.835104117234e-01 7.764522194328e-01 7.720896625090e-01 7.771938387882e-01 7.951049463070e-01 8.225478736253e-01 8.508816843260e-01 8.708325041442e-01 8.774640515040e-01 8.729470899895e-01 8.660488650000e-01 8.677316138328e-01 8.840301204750e-01 9.113261507996e-01 9.383516049663e-01 9.532542049727e-01 9.502874453935e-01 9.331104532392e-01 9.138188284451e-01 9.069382295189e-01 9.199574869676e-01 9.473076429192e-01 9.739242625161e-01 9.846844704584e-01 9.758571857853e-01 9.702229064213e-01 9.610675452439e-01 9.680186891859e-01 9.875921777086e-01 1.009838109640e+00 9.996921918278e-01 9.858882057401e-01 9.441981142620e-01 9.036036701233e-01 8.946551164830e-01 9.273041910253e-01 9.817439793637e-01 1.025159547924e+00 1.033026641643e+00 1.000025015288e+00 9.432344998840e-01 8.983941434855e-01 9.012738734659e-01 9.572676034130e-01 1.035059379988e+00 1.093502363648e+00 1.105494168269e+00 1.067227344435e+00 1.000495244530e+00 9.484598341996e-01 9.536932757454e-01 1.021278783885e+00 1.113148939132e+00 1.181966142321e+00 1.197980885344e+00 1.157881868533e+00 1.086476387139e+00 1.031290893382e+00 1.038136637756e+00 1.111535882566e+00 1.210052596592e+00 1.283215630880e+00 1.299887544247e+00 1.257384102951e+00 1.182525657998e+00 1.125004410173e+00 1.131254917337e+00 1.205005613210e+00 1.303612395809e+00 1.375275254055e+00 1.387574420975e+00 1.333988543497e+00 1.283082180918e+00 1.243997931237e+00 1.248756926645e+00 1.276685831190e+00 1.307421903016e+00 1.319897518030e+00 1.305997854894e+00 1.274904751684e+00 1.248756376977e+00 1.249024065778e+00 1.279523311119e+00 1.321682989335e+00 1.347346177253e+00 1.336139402270e+00 1.286664426029e+00 1.220100089506e+00 1.174078660592e+00 1.180966031757e+00 1.240300010638e+00 1.317589174095e+00 1.371001279562e+00 1.374627117374e+00 1.328293450186e+00 1.259012698730e+00 1.212507064283e+00 1.226749563354e+00 1.299406987453e+00 1.389371525227e+00 1.449690475005e+00 1.453001022216e+00 1.401061202395e+00 1.325670333895e+00 1.278769920514e+00 1.301745396206e+00 1.389080916391e+00 1.492989454991e+00 1.561022768987e+00 1.562366232339e+00 1.496695179655e+00 1.395351424472e+00 1.314021697829e+00 1.304166546638e+00 1.367023080720e+00 1.473810427808e+00 1.605919475702e+00 1.639900903699e+00 1.581238195279e+00 1.461136043618e+00 1.341823738422e+00 1.294358329751e+00 1.346092376496e+00 1.454239591827e+00 1.550008488846e+00 1.585785227345e+00 1.549180583521e+00 1.461502458884e+00 1.369235882976e+00 1.322659315037e+00 1.341342729371e+00 1.398379820965e+00 1.446326890167e+00 1.450649827610e+00 1.404162613358e+00 1.326906903889e+00 1.256452934810e+00 1.226552229319e+00 1.241872786860e+00 1.274977180610e+00 1.290197472055e+00 1.267131902391e+00 1.209792719704e+00 1.144323590211e+00 1.105311942361e+00 1.111264039276e+00 1.148120096138e+00 1.181639419887e+00 1.182646848150e+00 1.142167159355e+00 1.074945407584e+00 1.013995195341e+00 9.927640137667e-01 1.018734369328e+00 1.066391367633e+00 1.099601223413e+00 1.090217118998e+00 1.060597019432e+00 1.044138586748e+00 1.039164337054e+00 1.041985236506e+00 1.042083479446e+00 1.031490242767e+00 9.857881767054e-01 9.006490248871e-01 8.235095850405e-01 8.051384704130e-01 8.605036674910e-01 9.493332793698e-01 1.016316615247e+00 1.025210209931e+00 9.676539183325e-01 8.654620149922e-01 7.719617181424e-01 7.539488331056e-01 8.292744080554e-01 9.433200739768e-01 1.030165263322e+00 1.050448889057e+00 9.951944532395e-01 8.855213613310e-01 7.741076690096e-01 7.328993318176e-01 7.925134984336e-01 9.025770625553e-01 9.929802953606e-01 1.020928316486e+00 9.754082668446e-01 8.749493513762e-01 7.671702458380e-01 7.174341607318e-01 7.580682937241e-01 8.485061597735e-01 9.239828304619e-01 9.424681475766e-01 8.915162872427e-01 7.859701706746e-01 6.677089325684e-01 5.995372496233e-01 6.208514691512e-01 6.966800116816e-01 7.626438398852e-01 7.777622050526e-01 7.303590007396e-01 6.341046562601e-01 5.275401967697e-01 4.696487916041e-01 4.954961627100e-01 5.672708207754e-01 6.264845318461e-01 6.406508646102e-01 6.038928755481e-01 5.321329397845e-01 4.604882486357e-01 4.317144058402e-01 4.585511973250e-01 5.078499387010e-01 5.410605603386e-01 5.398246998647e-01 5.071868322607e-01 4.644815556664e-01 4.432537099314e-01 4.622868109414e-01 5.082814510750e-01 5.525088119620e-01 5.748504288221e-01 5.712105302894e-01 5.525355372995e-01 5.392201579687e-01 5.484548616267e-01 5.802477580442e-01 6.183242175457e-01 6.441641802937e-01 6.476641112899e-01 6.303967237584e-01 6.042453694412e-01 5.857876422311e-01 5.862569553460e-01 6.033830099552e-01 6.240761706742e-01 6.345708405559e-01 6.278520970310e-01 6.053740485495e-01 5.931404699353e-01 5.965879697701e-01 6.067038705302e-01 6.111507265561e-01 6.022835129546e-01 5.810408000165e-01 5.570261909097e-01 5.441265717841e-01 5.505172763666e-01 5.693078405397e-01 5.812880507717e-01 5.792417190465e-01 5.619489364953e-01 5.387013358188e-01 5.257385158687e-01 5.348828379111e-01 5.617508095035e-01 5.883894090648e-01 5.966065463750e-01 5.785687672274e-01 5.417642857349e-01 5.092256425736e-01 5.086433663084e-01 5.472479710754e-01 6.027878340451e-01 6.449789004765e-01 6.550916696010e-01 6.331063164440e-01 5.997409022014e-01 5.905766448011e-01 6.305676417775e-01 7.073338976313e-01 7.842065625969e-01 8.287517632950e-01 8.259255777330e-01 7.821820507610e-01 7.268148139647e-01 7.042640356695e-01 7.431595999281e-01 8.262464427818e-01 9.095394266701e-01 9.567875301752e-01 9.532280677877e-01 9.079533107918e-01 8.520988917754e-01 8.270805514043e-01 8.554015997415e-01 9.187351646396e-01 9.762144881143e-01 9.956060004481e-01 1.002801579430e+00 9.734771480853e-01 9.569011528046e-01 9.502249148747e-01 9.780638368998e-01 9.971175275054e-01 9.939363934761e-01 9.654909976113e-01 9.241820734992e-01 8.965654172760e-01 9.085566395629e-01 9.620162058891e-01 1.029447011649e+00 1.073375977526e+00 1.066368516127e+00 1.001508734606e+00 8.984274905992e-01 8.063998617369e-01 7.876707349780e-01 8.595367670755e-01 9.700632017371e-01 1.053013237393e+00 1.066296213885e+00 9.984968180936e-01 8.708866040655e-01 7.431583054486e-01 7.035929854056e-01 7.863406089091e-01 9.201798817800e-01 1.019809643469e+00 1.037442211006e+00 9.627825927651e-01 8.228505651433e-01 6.905807091462e-01 6.721760252070e-01 7.906119313375e-01 9.492519594377e-01 1.059042757683e+00 1.078657826291e+00 1.011130579859e+00 8.912358918325e-01 7.945272369025e-01 8.082441842094e-01 9.359087547712e-01 1.093113512710e+00 1.216227901354e+00 1.251417302076e+00 1.201371933114e+00 1.086250117994e+00 9.448117483374e-01 8.727824525999e-01 9.350610227781e-01 1.085618724704e+00 1.229306597990e+00 1.299977420302e+00 1.272324334840e+00 1.160012901406e+00 1.018860739679e+00 9.432680649515e-01 1.004419831773e+00 1.163135873399e+00 1.321943496672e+00 1.407649946795e+00 1.387207178531e+00 1.265943238363e+00 1.090500269587e+00 9.547096173631e-01 9.630819926615e-01 1.112886442396e+00 1.298518521803e+00 1.427133129890e+00 1.451258508507e+00 1.363132287996e+00 1.192427208624e+00 1.010710174770e+00 9.250833939038e-01 9.970444671363e-01 1.159392457517e+00 1.306299007246e+00 1.372194123054e+00 1.334701636833e+00 1.207638378232e+00 1.039908023127e+00 9.139638999297e-01 9.083473636265e-01 1.013570295188e+00 1.145998248341e+00 1.235146004737e+00 1.250154199116e+00 1.192865716986e+00 1.112585842210e+00 1.045188732599e+00 1.040357391440e+00 1.090218146987e+00 1.156507378287e+00 1.201351041880e+00 1.206389679276e+00 1.176311596347e+00 1.134813057225e+00 1.112906106532e+00 1.129162363819e+00 1.174994393256e+00 1.221686898347e+00 1.240373691716e+00 1.216795302261e+00 1.157692741964e+00 1.091262699776e+00 1.058035469988e+00 1.085597628180e+00 1.163508310014e+00 1.251357470440e+00 1.306970393389e+00 1.303932474275e+00 1.237550342631e+00 1.127351337710e+00 1.017938852570e+00 9.685664917324e-01 1.012930752312e+00 1.123634702097e+00 1.241115676610e+00 1.316304384093e+00 1.323956412226e+00 1.262716339241e+00 1.153869003743e+00 1.039545798359e+00 9.721923583473e-01 9.830364254477e-01 1.052917526417e+00 1.132079275221e+00 1.177984867489e+00 1.170350872549e+00 1.111603585955e+00 1.024115263986e+00 9.442737016921e-01 9.070561910640e-01 9.218399506924e-01 9.648749269013e-01 1.001128705354e+00 1.006881739328e+00 9.776236033640e-01 9.272811683688e-01 8.819745522835e-01 8.660845099485e-01 8.845403826157e-01 9.190908829196e-01 9.439494754366e-01 9.426048986210e-01 9.156014693629e-01 8.806872974395e-01 8.647456318040e-01 8.855598642053e-01 9.354269232935e-01 9.862848282494e-01 1.008885931525e+00 9.870761904297e-01 9.250488239070e-01 8.513353379595e-01 8.149509815142e-01 8.555849302528e-01 9.622512173878e-01 1.084288639156e+00 1.171529139265e+00 1.192322676731e+00 1.137179079706e+00 1.021442494293e+00 8.907394591007e-01 8.209250841822e-01 8.718448410840e-01 1.015595260559e+00 1.173192072010e+00 1.281649351062e+00 1.307474228777e+00 1.243840873597e+00 1.110431328503e+00 9.572588865793e-01 8.638663477396e-01 8.944453796775e-01 1.022316652112e+00 1.164281902783e+00 1.254689691111e+00 1.261347071624e+00 1.182035831612e+00 1.044064299103e+00 9.077144391467e-01 8.562545131848e-01 9.299384706729e-01 1.074652092032e+00 1.208556850527e+00 1.277317181706e+00 1.258889639755e+00 1.160294649651e+00 1.018442155716e+00 9.018782889699e-01 8.872152208944e-01 9.858403102590e-01 1.129701997350e+00 1.245267558629e+00 1.289534233551e+00 1.250329068324e+00 1.144027108253e+00 1.016139385089e+00 9.361218997872e-01 9.589486534291e-01 1.068183113507e+00 1.196439283366e+00 1.284837156890e+00 1.303497731707e+00 1.251440406714e+00 1.155150670315e+00 1.065483085071e+00 1.039869999624e+00 1.099917990271e+00 1.210648921055e+00 1.316078058546e+00 1.375288484680e+00 1.372987904497e+00 1.319558599128e+00 1.247725831807e+00 1.202011335238e+00 1.214256384831e+00 1.278927070691e+00 1.359028905352e+00 1.414366299977e+00 1.421480535386e+00 1.380390026813e+00 1.314357299045e+00 1.262905430101e+00 1.262082635317e+00 1.317865775199e+00 1.400917966265e+00 1.469438009463e+00 1.492473964266e+00 1.460577342503e+00 1.388663571044e+00 1.313615679959e+00 1.281095097077e+00 1.316916414111e+00 1.404942073189e+00 1.500785270910e+00 1.561650401546e+00 1.563696027531e+00 1.507476586515e+00 1.418395747891e+00 1.341543531376e+00 1.322793485804e+00 1.376603439254e+00 1.473262988344e+00 1.563634751268e+00 1.608241148858e+00 1.590220105125e+00 1.518424911124e+00 1.426387659105e+00 1.363788452646e+00 1.371614694316e+00 1.450875921631e+00 1.562325637160e+00 1.657154802531e+00 1.701538346409e+00 1.684971383451e+00 1.620904786946e+00 1.543185750282e+00 1.494901171415e+00 1.506155297151e+00 1.573387639943e+00 1.663674195913e+00 1.738524041849e+00 1.772563072990e+00 1.760143886411e+00 1.714492020022e+00 1.661604475880e+00 1.628720524421e+00 1.629874518052e+00 1.658123288256e+00 1.692079341561e+00 1.710384280988e+00 1.703013015775e+00 1.675119637305e+00 1.643872897897e+00 1.629107634650e+00 1.641001104800e+00 1.672889242614e+00 1.705413563197e+00 1.718101481449e+00 1.699857390368e+00 1.654203770448e+00 1.598750474495e+00 1.558255936204e+00 1.551526364174e+00 1.578989900581e+00 1.621893770043e+00 1.654073375894e+00 1.655602935145e+00 1.620814484455e+00 1.560343858385e+00 1.497801599485e+00 1.459888858220e+00 1.461543204033e+00 1.495889746127e+00 1.539348189515e+00 1.566581284474e+00 1.562678724261e+00 1.528227882875e+00 1.478454000712e+00 1.436870954667e+00 1.423665295612e+00 1.443610220142e+00 1.483586013471e+00 1.522253201490e+00 1.542540889416e+00 1.538996012383e+00 1.518634386388e+00 1.496351852339e+00 1.486380784466e+00 1.493455328591e+00 1.509859196625e+00 1.520989502215e+00 1.514665991920e+00 1.488457129418e+00 1.452023294723e+00 1.423370348439e+00 1.419201568404e+00 1.443466947957e+00 1.483467983511e+00 1.517292557864e+00 1.525647376054e+00 1.500669834929e+00 1.449664191185e+00 1.393599847406e+00 1.358961507590e+00 1.362935963730e+00 1.401019432000e+00 1.449766289658e+00 1.481598271159e+00 1.478449201022e+00 1.438435125625e+00 1.376668983085e+00 1.320264445524e+00 1.295565483103e+00 1.310968026786e+00 1.349936150652e+00 1.382525518816e+00 1.382984158082e+00 1.341020068083e+00 1.266138543951e+00 1.186486436300e+00 1.139006837162e+00 1.146989185492e+00 1.199790174386e+00 1.260555397954e+00 1.291299371698e+00 1.269885585093e+00 1.196435416900e+00 1.095261342719e+00 1.012033273861e+00 9.944418865946e-01 1.052870602873e+00 1.148159088145e+00 1.226385754501e+00 1.248843446593e+00 1.200918646791e+00 1.094000215099e+00 9.676966385036e-01 8.867275676620e-01 9.055432346222e-01 1.010066967600e+00 1.133390213562e+00 1.214603189078e+00 1.220066151928e+00 1.143944572191e+00 1.009103719992e+00 8.718824108739e-01 8.161909950137e-01 8.892125727862e-01 1.039805476146e+00 1.183846837922e+00 1.263968037764e+00 1.254418456689e+00 1.157438497621e+00 1.004439358429e+00 8.616371430751e-01 8.189994931213e-01 9.107453051606e-01 1.068146125199e+00 1.204994896245e+00 1.268185989342e+00 1.236659677032e+00 1.116888203990e+00 9.441417802897e-01 7.895966143065e-01 7.487924992606e-01 8.481426924238e-01 1.004523988389e+00 1.130788289571e+00 1.179244527643e+00 1.134391513692e+00 1.007318198802e+00 8.372427827618e-01 6.989292314471e-01 6.834728789405e-01 7.956177404438e-01 9.458429479584e-01 1.058746440983e+00 1.098232855835e+00 1.057515986681e+00 9.539949162487e-01 8.285863594489e-01 7.419243277822e-01 7.430876882104e-01 8.182644815343e-01 9.086713907414e-01 9.659400532623e-01 9.694278978444e-01 9.241192957299e-01 8.570348915362e-01 8.095524219571e-01 8.148970804520e-01 8.696367977942e-01 9.383699791624e-01 9.842425138832e-01 9.876033926693e-01 9.505511318858e-01 8.964010217572e-01 8.630502227750e-01 8.815784419367e-01 9.496154694361e-01 1.033977194236e+00 1.097393900234e+00 1.116601469134e+00 1.087851642304e+00 1.027618086521e+00 9.696157474772e-01 9.515166783488e-01 9.889658750320e-01 1.061509072417e+00 1.130638033351e+00 1.164434576634e+00 1.148859508848e+00 1.090628492582e+00 1.016750530874e+00 9.677364412792e-01 9.761001262950e-01 1.039354422201e+00 1.122478232020e+00 1.185816007382e+00 1.204219931881e+00 1.172652687372e+00 1.106503489152e+00 1.038480036610e+00 1.006823305851e+00 1.031047958886e+00 1.095354205549e+00 1.162806019753e+00 1.200238703868e+00 1.191205833721e+00 1.139085520754e+00 1.066101967911e+00 1.007480544089e+00 9.948671090551e-01 1.033314841734e+00 1.097444121289e+00 1.152629402981e+00 1.174845836412e+00 1.158033421275e+00 1.114215382147e+00 1.068937455260e+00 1.049901803627e+00 1.069856128808e+00 1.117598741604e+00 1.168022067778e+00 1.199286565564e+00 1.203113125119e+00 1.186992272763e+00 1.170053803883e+00 1.172508321911e+00 1.202203806894e+00 1.248529577005e+00 1.289916034291e+00 1.307081849380e+00 1.292725456929e+00 1.255509727231e+00 1.218183036343e+00 1.207660392565e+00 1.238053069911e+00 1.299260157956e+00 1.364018649823e+00 1.404855858900e+00 1.406697753530e+00 1.372428888373e+00 1.322938279185e+00 1.290200656024e+00 1.300449105384e+00 1.355011977239e+00 1.428491045610e+00 1.486186382231e+00 1.502089062653e+00 1.468324965282e+00 1.398356481529e+00 1.325002506875e+00 1.288922625885e+00 1.313864619117e+00 1.386775384709e+00 1.467794242666e+00 1.516407591147e+00 1.508672109563e+00 1.443541810069e+00 1.344371092829e+00 1.255489714219e+00 1.225127816051e+00 1.271529569152e+00 1.365779501783e+00 1.456963116671e+00 1.503898307034e+00 1.488641432286e+00 1.419305688259e+00 1.328917365505e+00 1.266764768998e+00 1.272795683507e+00 1.345571734780e+00 1.443554785874e+00 1.517761959010e+00 1.536346561879e+00 1.493023631934e+00 1.408461997358e+00 1.326648093725e+00 1.298097833316e+00 1.345484392275e+00 1.442896675766e+00 1.538099062927e+00 1.585858161226e+00 1.564122629100e+00 1.478756487737e+00 1.364569449701e+00 1.279641559133e+00 1.278114554213e+00 1.365110313254e+00 1.490999376013e+00 1.593641191930e+00 1.630157966961e+00 1.585964124422e+00 1.476319082025e+00 1.346315350855e+00 1.262283262320e+00 1.276084365742e+00 1.377621167663e+00 1.504716403441e+00 1.593614712861e+00 1.605898111605e+00 1.533507102840e+00 1.399078045273e+00 1.255655379229e+00 1.175316636061e+00 1.204182143641e+00 1.315213497966e+00 1.436537821434e+00 1.506583752122e+00 1.494110080999e+00 1.399478058146e+00 1.254449511339e+00 1.121235367703e+00 1.073395646887e+00 1.137613128491e+00 1.262828916321e+00 1.374062972335e+00 1.419863692406e+00 1.381526106763e+00 1.272392015415e+00 1.138055805551e+00 1.050516251047e+00 1.069172900634e+00 1.180584720436e+00 1.313740763850e+00 1.402069956626e+00 1.408541198282e+00 1.327391854202e+00 1.184499268280e+00 1.040015023822e+00 9.780932316388e-01 1.044918392891e+00 1.193024162913e+00 1.338141615921e+00 1.419788195231e+00 1.411031416778e+00 1.315775548519e+00 1.168943233559e+00 1.037676670628e+00 1.002111400945e+00 1.087863832848e+00 1.235430195728e+00 1.366151692756e+00 1.428729601964e+00 1.403883162199e+00 1.301642107029e+00 1.160817523183e+00 1.046304745882e+00 1.023700108385e+00 1.101811138469e+00 1.222633777066e+00 1.318705155142e+00 1.347970432154e+00 1.297725889474e+00 1.182758030585e+00 1.044794436660e+00 9.476671601848e-01 9.456734171339e-01 1.030644505401e+00 1.141480841303e+00 1.219915992936e+00 1.234192215153e+00 1.179197836434e+00 1.073807528931e+00 9.587691098030e-01 8.875030124489e-01 8.949266347883e-01 9.642050884819e-01 1.045548087004e+00 1.096589122515e+00 1.097503674672e+00 1.050554455813e+00 9.765777451041e-01 9.086093066693e-01 8.776724705170e-01 8.923534122713e-01 9.332336339893e-01 9.714083559588e-01 9.877317857333e-01 9.796387150589e-01 9.593104767245e-01 9.461043743350e-01 9.543525351844e-01 9.830542823121e-01 1.017228777200e+00 1.039190870598e+00 1.039220249771e+00 1.020597409562e+00 9.987035717860e-01 9.934690976865e-01 1.016356460150e+00 1.060892963338e+00 1.106677305069e+00 1.131984876046e+00 1.124200806090e+00 1.085073646958e+00 1.031683232437e+00 9.919664615360e-01 9.910821780192e-01 1.033078774619e+00 1.097209009775e+00 1.153506292586e+00 1.179129539425e+00 1.166040213181e+00 1.122609083304e+00 1.071313648148e+00 1.040489335016e+00 1.048531794916e+00 1.090708104728e+00 1.143564969288e+00 1.181699360340e+00 1.190631025603e+00 1.171380168439e+00 1.139246676708e+00 1.116790418164e+00 1.120915746051e+00 1.150769145167e+00 1.188000003482e+00 1.209103401831e+00 1.198329160431e+00 1.155004609459e+00 1.095771801910e+00 1.050611542113e+00 1.048274911370e+00 1.094857660411e+00 1.167565942078e+00 1.231823000689e+00 1.260337844721e+00 1.242309964180e+00 1.186297716896e+00 1.119304365968e+00 1.078922447041e+00 1.092933749564e+00 1.157351330290e+00 1.240268459845e+00 1.305706718764e+00 1.331058478095e+00 1.313049967873e+00 1.267637440024e+00 1.224915504871e+00 1.215579090250e+00 1.251088426929e+00 1.315108640202e+00 1.376391779039e+00 1.408138462373e+00 1.399601725708e+00 1.359672901809e+00 1.314521821204e+00 1.296739003999e+00 1.325286054159e+00 1.390458415874e+00 1.460622673966e+00 1.502315137176e+00 1.495708073440e+00 1.441845337814e+00 1.364781731545e+00 1.306898721044e+00 1.309400792102e+00 1.381568631809e+00 1.491409318341e+00 1.590092072788e+00 1.637844822239e+00 1.615441125477e+00 1.527930426014e+00 1.406025562507e+00 1.303130366055e+00 1.275755953631e+00 1.342100920302e+00 1.464309091543e+00 1.582410668927e+00 1.649421816396e+00 1.642986608650e+00 1.566496572900e+00 1.448355414747e+00 1.338400431500e+00 1.291661673891e+00 1.333130556626e+00 1.436296161078e+00 1.548217370569e+00 1.624408261123e+00 1.642710840570e+00 1.604248477360e+00 1.530489269756e+00 1.456742130657e+00 1.418856373033e+00 1.434001497244e+00 1.490501976783e+00 1.558915383697e+00 1.611450819275e+00 1.633506628417e+00 1.625809068254e+00 1.600848013077e+00 1.575996691851e+00 1.564990694455e+00 1.571743640730e+00 1.590482839636e+00 1.611675864780e+00 1.628861688318e+00 1.641821287135e+00 1.655121784297e+00 1.673589118702e+00 1.697717315716e+00 1.722329775204e+00 1.739348246683e+00 1.742666699909e+00 1.732262012880e+00 1.715262953632e+00 1.703126337584e+00 1.705597297379e+00 1.724496752299e+00 1.751871238493e+00 1.774023170372e+00 1.778517974436e+00 1.760168445254e+00 1.723609673207e+00 1.681885931563e+00 1.650920065479e+00 1.641363848735e+00 1.652617090049e+00 1.673644533684e+00 1.690121855726e+00 1.692464019076e+00 1.680298338213e+00 1.661979982567e+00 1.649449235531e+00 1.650661837363e+00 1.663978137445e+00 1.678835895142e+00 1.682429360356e+00 1.667678812683e+00 1.638381459411e+00 1.609138901682e+00 1.598733498114e+00 1.618562823312e+00 1.663370273274e+00 1.712675347083e+00 1.741618846356e+00 1.732749187014e+00 1.683781974969e+00 1.610702779620e+00 1.544750307114e+00 1.519743933433e+00 1.550858656896e+00 1.621846960524e+00 1.695856384493e+00 1.736934160227e+00 1.725050255559e+00 1.662578779531e+00 1.575338284300e+00 1.506510149492e+00 1.496865226255e+00 1.555612771157e+00 1.651586122913e+00 1.736199670143e+00 1.769900957059e+00 1.735366210805e+00 1.641888708893e+00 1.525694433136e+00 1.442268293702e+00 1.439298267424e+00 1.518664616226e+00 1.633851909548e+00 1.726551060379e+00 1.756011918658e+00 1.708916225175e+00 1.601265037211e+00 1.476998416081e+00 1.397001045620e+00 1.405703065394e+00 1.492758372657e+00 1.602345601122e+00 1.676028178769e+00 1.678909978057e+00 1.606581741919e+00 1.485956458660e+00 1.371853104294e+00 1.327466806461e+00 1.379065618568e+00 1.489506210345e+00 1.592114298893e+00 1.633186724789e+00 1.588271967388e+00 1.465550931341e+00 1.307842428771e+00 1.189764322236e+00 1.183925891224e+00 1.291514595684e+00 1.438999019213e+00 1.546732897224e+00 1.565533935737e+00 1.480991436041e+00 1.314187159124e+00 1.127155306001e+00 1.022839101034e+00 1.081520347715e+00 1.260309036641e+00 1.450385305767e+00 1.570276990956e+00 1.580033456995e+00 1.475835404173e+00 1.290067688668e+00 1.098556226204e+00 1.016237851752e+00 1.110086278245e+00 1.309050141341e+00 1.498809889940e+00 1.604381817448e+00 1.593332292788e+00 1.469184424187e+00 1.271996416635e+00 1.084957769582e+00 1.021639820578e+00 1.127887942195e+00 1.318357186530e+00 1.483892832549e+00 1.558295387159e+00 1.517295074805e+00 1.372906266603e+00 1.175391042147e+00 1.018762785851e+00 1.008692796014e+00 1.149387702859e+00 1.337130073253e+00 1.475463833518e+00 1.512663346281e+00 1.435686496616e+00 1.266629371810e+00 1.066856366994e+00 9.402199434898e-01 9.761638797628e-01 1.136341698143e+00 1.307630602674e+00 1.407514882329e+00 1.398182312952e+00 1.278808125971e+00 1.085606293232e+00 9.021500988723e-01 8.530239574838e-01 9.841199121213e-01 1.192359085680e+00 1.366034987533e+00 1.443704125965e+00 1.404409631426e+00 1.261942298131e+00 1.069180759828e+00 9.277672179279e-01 9.497597348962e-01 1.124795017161e+00 1.337596680756e+00 1.494026790343e+00 1.545747733395e+00 1.481099627487e+00 1.322108277433e+00 1.128969426720e+00 1.003263750024e+00 1.036496214285e+00 1.201522130956e+00 1.390838479259e+00 1.520092204655e+00 1.548242324238e+00 1.471078051367e+00 1.319411580072e+00 1.161841537491e+00 1.093677356115e+00 1.168734418814e+00 1.335970971190e+00 1.501559876182e+00 1.597419526398e+00 1.592650201766e+00 1.490686576981e+00 1.329597767037e+00 1.183588335002e+00 1.142650797221e+00 1.238382181061e+00 1.406288488840e+00 1.556775515994e+00 1.628623657981e+00 1.595558395682e+00 1.463787321448e+00 1.273327009649e+00 1.102763828707e+00 1.052406675158e+00 1.157239140680e+00 1.340957411080e+00 1.506188125213e+00 1.591154503421e+00 1.570252126298e+00 1.448711221178e+00 1.262572545223e+00 1.083144972841e+00 1.007719318484e+00 1.086152396003e+00 1.257627351883e+00 1.426965074259e+00 1.530592424358e+00 1.540434960674e+00 1.457363177267e+00 1.308803977243e+00 1.149208278898e+00 1.053354849549e+00 1.074788832758e+00 1.191393773911e+00 1.332015596095e+00 1.436254861316e+00 1.472606871753e+00 1.435968700749e+00 1.344145184432e+00 1.234907236225e+00 1.157973960798e+00 1.152115757780e+00 1.216203167760e+00 1.312046873203e+00 1.395596413422e+00 1.437811442896e+00 1.429400363630e+00 1.379406431949e+00 1.311729420193e+00 1.257971759138e+00 1.243749926108e+00 1.273538949990e+00 1.328557224344e+00 1.380400165916e+00 1.405987954151e+00 1.394951352049e+00 1.351214812995e+00 1.291311229250e+00 1.239171247544e+00 1.216159665152e+00 1.229055985514e+00 1.265842109314e+00 1.304136517123e+00 1.323592645043e+00 1.314022710195e+00 1.278209912644e+00 1.230918101475e+00 1.193859097670e+00 1.185533655456e+00 1.209901839516e+00 1.253596032310e+00 1.294667602706e+00 1.314370501454e+00 1.304596816707e+00 1.270460339841e+00 1.228989098454e+00 1.202751912121e+00 1.208085568908e+00 1.244053819419e+00 1.292533386634e+00 1.329510043182e+00 1.336927969788e+00 1.309705126906e+00 1.258283594798e+00 1.206901949711e+00 1.184919904723e+00 1.209866738800e+00 1.273963723746e+00 1.349567057597e+00 1.406304001133e+00 1.424189904028e+00 1.399256285518e+00 1.344681600116e+00 1.288005619556e+00 1.261166362597e+00 1.282420430135e+00 1.342963370619e+00 1.413518252847e+00 1.462844168791e+00 1.471297013870e+00 1.436199470082e+00 1.372346331461e+00 1.308055244604e+00 1.274054852196e+00 1.285675881897e+00 1.331653693813e+00 1.382921330348e+00 1.411156318205e+00 1.401697478978e+00 1.358298575327e+00 1.302136471143e+00 1.264195002582e+00 1.268634651514e+00 1.315226243144e+00 1.378954846685e+00 1.427114204225e+00 1.436063231257e+00 1.399646991847e+00 1.331613971342e+00 1.263065534308e+00 1.230832995218e+00 1.254591639831e+00 1.320319401258e+00 1.390664800364e+00 1.428430983500e+00 1.411668328544e+00 1.339294989275e+00 1.232834972796e+00 1.134486372765e+00 1.093034403365e+00 1.130387752206e+00 1.220203711661e+00 1.311871361296e+00 1.363437448039e+00 1.354693603911e+00 1.289302978442e+00 1.194229775902e+00 1.115115786127e+00 1.097476958838e+00 1.152971573693e+00 1.248899102139e+00 1.337433028927e+00 1.383437429459e+00 1.373766572609e+00 1.317731430033e+00 1.244275304134e+00 1.192917118793e+00 1.193398246589e+00 1.244117551243e+00 1.314550628221e+00 1.368758988698e+00 1.384170428501e+00 1.358227492048e+00 1.307937744435e+00 1.263475045786e+00 1.253367728114e+00 1.285536067876e+00 1.341354796060e+00 1.389979795990e+00 1.406912458511e+00 1.384609202942e+00 1.335394964828e+00 1.287832095076e+00 1.273686949203e+00 1.306790657859e+00 1.371034016899e+00 1.431701637403e+00 1.456035218418e+00 1.426816211546e+00 1.348238035337e+00 1.247573631902e+00 1.170529879334e+00 1.160183168599e+00 1.222455511484e+00 1.319140373771e+00 1.398804495479e+00 1.423743945944e+00 1.379220648011e+00 1.275532588953e+00 1.148965486563e+00 1.057432906819e+00 1.053323475022e+00 1.136561194980e+00 1.254378059396e+00 1.348627755109e+00 1.383383821653e+00 1.349196364300e+00 1.262001186288e+00 1.160749574559e+00 1.097286852856e+00 1.107354002598e+00 1.179819912504e+00 1.268320596025e+00 1.327732531987e+00 1.333951087683e+00 1.287868692185e+00 1.213771314808e+00 1.152328788450e+00 1.141107242545e+00 1.186742264852e+00 1.259301496524e+00 1.316997552652e+00 1.330368265715e+00 1.292463997042e+00 1.221101349180e+00 1.155607839842e+00 1.140590976533e+00 1.193833073699e+00 1.289432206034e+00 1.379903087805e+00 1.425344968596e+00 1.406728952111e+00 1.329644019184e+00 1.225027521072e+00 1.144272610782e+00 1.135839685997e+00 1.205634070840e+00 1.310563869477e+00 1.395490035824e+00 1.422179381143e+00 1.377633141141e+00 1.275290984916e+00 1.154802715380e+00 1.074590013968e+00 1.080499700378e+00 1.163398091781e+00 1.268503616773e+00 1.341185067894e+00 1.350694908130e+00 1.294031574908e+00 1.195285480690e+00 1.102081272125e+00 1.067978382395e+00 1.113177483532e+00 1.204372468903e+00 1.286531777369e+00 1.318536875956e+00 1.285781347114e+00 1.202319524029e+00 1.109845143142e+00 1.065397110196e+00 1.103365299437e+00 1.200831034218e+00 1.299529621792e+00 1.347850439112e+00 1.319622906466e+00 1.219457960994e+00 1.087708733173e+00 1.001686767304e+00 1.037751970033e+00 1.189469932318e+00 1.375799364573e+00 1.517428143932e+00 1.565304236482e+00 1.501530781322e+00 1.340488930099e+00 1.136708560687e+00 9.966058199067e-01 1.034975178478e+00 1.235898176844e+00 1.477864880165e+00 1.660914004181e+00 1.729758403549e+00 1.664393443446e+00 1.476895742129e+00 1.216698264040e+00 9.880348271769e-01 9.437323649120e-01 1.121142356182e+00 1.379984353213e+00 1.592454290158e+00 1.692439667282e+00 1.656046344622e+00 1.492775850553e+00 1.247201471877e+00 1.011531471380e+00 9.269155448338e-01 1.057329291229e+00 1.288933637044e+00 1.492607753259e+00 1.598826726554e+00 1.582609579731e+00 1.452635133620e+00 1.250273545062e+00 1.054722017768e+00 9.730403279638e-01 1.054177094580e+00 1.222408245187e+00 1.374499795636e+00 1.448529337061e+00 1.423253678323e+00 1.310929457819e+00 1.155911311656e+00 1.032746851310e+00 1.016689839459e+00 1.113177614131e+00 1.251946593031e+00 1.359219773205e+00 1.393092057671e+00 1.344921277296e+00 1.237146643533e+00 1.122101548501e+00 1.069556977807e+00 1.120370059278e+00 1.244629048320e+00 1.374750836135e+00 1.455133176605e+00 1.457864704826e+00 1.383201228858e+00 1.259202634392e+00 1.140548887720e+00 1.092922647467e+00 1.146436943704e+00 1.264517257462e+00 1.381671721464e+00 1.447285149928e+00 1.437893938918e+00 1.357123134927e+00 1.235094873241e+00 1.125868610934e+00 1.089412748395e+00 1.147198637718e+00 1.260412891678e+00 1.368202291594e+00 1.425262735996e+00 1.411858364597e+00 1.333623097171e+00 1.220422125362e+00 1.122436647549e+00 1.091457612076e+00 1.142686968519e+00 1.240055181326e+00 1.329452112013e+00 1.370688403941e+00 1.346985182392e+00 1.265388629393e+00 1.155905159418e+00 1.066890521855e+00 1.045063317382e+00 1.099255460148e+00 1.191602731025e+00 1.271248688724e+00 1.302483875060e+00 1.272719805082e+00 1.193340315588e+00 1.099135491530e+00 1.041180969276e+00 1.059578394205e+00 1.148008547153e+00 1.260047698976e+00 1.345936158165e+00 1.373725287269e+00 1.334186057040e+00 1.241998154112e+00 1.136549616596e+00 1.075395660352e+00 1.103086205734e+00 1.210078281596e+00 1.342474346001e+00 1.444719458641e+00 1.481197905237e+00 1.440217103382e+00 1.335131918688e+00 1.206419872637e+00 1.118840352679e+00 1.131897289323e+00 1.245577691853e+00 1.400385758768e+00 1.529959467919e+00 1.589793107763e+00 1.561330254566e+00 1.451935933705e+00 1.296892147099e+00 1.161226273677e+00 1.122229061919e+00 1.208548584244e+00 1.367202070166e+00 1.519286514008e+00 1.607220508448e+00 1.602469965965e+00 1.503737834925e+00 1.337241823597e+00 1.160142346668e+00 1.056970073786e+00 1.091177935817e+00 1.234177456067e+00 1.400248278230e+00 1.519198485155e+00 1.554221640132e+00 1.498271347603e+00 1.371646546769e+00 1.222260400141e+00 1.120602747677e+00 1.125947477998e+00 1.231368722905e+00 1.372671397775e+00 1.486241573450e+00 1.535455254224e+00 1.511907130807e+00 1.432517026326e+00 1.335631785015e+00 1.270462818331e+00 1.272011427344e+00 1.335047142766e+00 1.420629761791e+00 1.486635082003e+00 1.508384281725e+00 1.484284596165e+00 1.434065419478e+00 1.391195487882e+00 1.386604315385e+00 1.428544835146e+00 1.496975253525e+00 1.558952446550e+00 1.588023558765e+00 1.575155981161e+00 1.531577737299e+00 1.485266700508e+00 1.468912700227e+00 1.500091947466e+00 1.567925586161e+00 1.640577728888e+00 1.684597394344e+00 1.679663610130e+00 1.625197955015e+00 1.541576079539e+00 1.465533035134e+00 1.435158047679e+00 1.465621301483e+00 1.536669274185e+00 1.607734336274e+00 1.641996079246e+00 1.620431139924e+00 1.546459403556e+00 1.445872576997e+00 1.361024199503e+00 1.332713805014e+00 1.372036967146e+00 1.450787234486e+00 1.524037195025e+00 1.556286824435e+00 1.533216478146e+00 1.464068460041e+00 1.379380117036e+00 1.321379450299e+00 1.321747191001e+00 1.377753694887e+00 1.454521108005e+00 1.510595571013e+00 1.518542364468e+00 1.472945578998e+00 1.391639501626e+00 1.311966925866e+00 1.276592703375e+00 1.306319613878e+00 1.382366554928e+00 1.461753593741e+00 1.504824054201e+00 1.490521601895e+00 1.421055865597e+00 1.322315218107e+00 1.239291977146e+00 1.217669584537e+00 1.271093484550e+00 1.368757511850e+00 1.461736432281e+00 1.511531172617e+00 1.501123458879e+00 1.436647830963e+00 1.345954984765e+00 1.272190146900e+00 1.255214554459e+00 1.304244682643e+00 1.390869880092e+00 1.472552916403e+00 1.516728375111e+00 1.510201285192e+00 1.459929513494e+00 1.389776864818e+00 1.332393682724e+00 1.314158709996e+00 1.339100004210e+00 1.387533154054e+00 1.431330075060e+00 1.449956472080e+00 1.437809365106e+00 1.404052590489e+00 1.367302211940e+00 1.345950984501e+00 1.347457489596e+00 1.364247455948e+00 1.379879757714e+00 1.379962672785e+00 1.360140601074e+00 1.328157471666e+00 1.299953630680e+00 1.290314779801e+00 1.302360074129e+00 1.324193457357e+00 1.335907353197e+00 1.320762593348e+00 1.273813990362e+00 1.205975879852e+00 1.142897224851e+00 1.114977073678e+00 1.137610756178e+00 1.197291606683e+00 1.260933133968e+00 1.296066100939e+00 1.284002263228e+00 1.225017348503e+00 1.139924271466e+00 1.067269610801e+00 1.048161734653e+00 1.096438350989e+00 1.185082459833e+00 1.269004887494e+00 1.311462000835e+00 1.294690458514e+00 1.222329133487e+00 1.119904168098e+00 1.032101035941e+00 1.006066631006e+00 1.056060966429e+00 1.148975582682e+00 1.234351824192e+00 1.273998380439e+00 1.251136048728e+00 1.171325174305e+00 1.062380541473e+00 9.715967299219e-01 9.478315736868e-01 1.003242719603e+00 1.100746057529e+00 1.188928247569e+00 1.231161170413e+00 1.212275575203e+00 1.137773556546e+00 1.032389761068e+00 9.367108055876e-01 8.933207363223e-01 9.173519842676e-01 9.822919781402e-01 1.045174823628e+00 1.073907466840e+00 1.055509481095e+00 9.953650216907e-01 9.144973281878e-01 8.441463162385e-01 8.126526798948e-01 8.265823153674e-01 8.663687469747e-01 9.041789963027e-01 9.212641082407e-01 9.133857096489e-01 8.890422970256e-01 8.638269298156e-01 8.516459494539e-01 8.562745797980e-01 8.699037446409e-01 8.803091382969e-01 8.798290262271e-01 8.701312805032e-01 8.613562938050e-01 8.656477748971e-01 8.878366863416e-01 9.204925932630e-01 9.480923652504e-01 9.561322026715e-01 9.387663858304e-01 9.029005498983e-01 8.682086801019e-01 8.596731614702e-01 8.911702360453e-01 9.529151386563e-01 1.018125541689e+00 1.059574780970e+00 1.060771952073e+00 1.021069696933e+00 9.579834028436e-01 9.057412982968e-01 9.018342984518e-01 9.588217615829e-01 1.051458940944e+00 1.137901487102e+00 1.183393669926e+00 1.169888968863e+00 1.099107236337e+00 9.949988354484e-01 9.048093395877e-01 8.845128290478e-01 9.538556134620e-01 1.073616379406e+00 1.184677014468e+00 1.242493604495e+00 1.224515378868e+00 1.130283579147e+00 9.834914022872e-01 8.378034773551e-01 7.741300476311e-01 8.409778846897e-01 9.900340667412e-01 1.139225383808e+00 1.232464867977e+00 1.243098268778e+00 1.169109262692e+00 1.033049585068e+00 8.867425931587e-01 8.106881145010e-01 8.635207286032e-01 1.010178794779e+00 1.169466967967e+00 1.281497024154e+00 1.316690686196e+00 1.270802949384e+00 1.163397728460e+00 1.038863960020e+00 9.615990612152e-01 9.824148589198e-01 1.089023616834e+00 1.221239329240e+00 1.323007816416e+00 1.362721565192e+00 1.333863430413e+00 1.253520012392e+00 1.160798080362e+00 1.107940206848e+00 1.132045096720e+00 1.223921357159e+00 1.338135504027e+00 1.427977940195e+00 1.464653982645e+00 1.441224896944e+00 1.372086915623e+00 1.290379747344e+00 1.238695807508e+00 1.247322871356e+00 1.311854585634e+00 1.397538406996e+00 1.464489943412e+00 1.486053497981e+00 1.455133023887e+00 1.384872822791e+00 1.306054531914e+00 1.257685300301e+00 1.266444575396e+00 1.327033757900e+00 1.406829438314e+00 1.468695836017e+00 1.488070861622e+00 1.459202536257e+00 1.395780906471e+00 1.327742867538e+00 1.290755486508e+00 1.306430818171e+00 1.366384464631e+00 1.438793204665e+00 1.489209409951e+00 1.495710766039e+00 1.454855421240e+00 1.382709449213e+00 1.311568731121e+00 1.278414320996e+00 1.303214099842e+00 1.373407114179e+00 1.454038164214e+00 1.510212863450e+00 1.521622757474e+00 1.487702021775e+00 1.427650834605e+00 1.375518779210e+00 1.365866705751e+00 1.411809440728e+00 1.494921373495e+00 1.578950225825e+00 1.630785298934e+00 1.632939617362e+00 1.587876937839e+00 1.517852932694e+00 1.459087499909e+00 1.445880966505e+00 1.488308239661e+00 1.563845132934e+00 1.633283427148e+00 1.662352621076e+00 1.634155535733e+00 1.554027462955e+00 1.450385824844e+00 1.369440290765e+00 1.355100570731e+00 1.416618608165e+00 1.519342982073e+00 1.611474519640e+00 1.651580250590e+00 1.620032995468e+00 1.522043116523e+00 1.388885598473e+00 1.275487811748e+00 1.241036608963e+00 1.304990880321e+00 1.426887424591e+00 1.542988908725e+00 1.603492296769e+00 1.583788020820e+00 1.485279560735e+00 1.335658103917e+00 1.188871384441e+00 1.113306098096e+00 1.147139527335e+00 1.258075698843e+00 1.376852520455e+00 1.447047207610e+00 1.440052615968e+00 1.354453531976e+00 1.214972999219e+00 1.072507494647e+00 9.945644136122e-01 1.022618123302e+00 1.127942737150e+00 1.243429821524e+00 1.315187456205e+00 1.317134921156e+00 1.249614901850e+00 1.137767258706e+00 1.029506341185e+00 9.821582674768e-01 1.023515271017e+00 1.124399011069e+00 1.229439577991e+00 1.295364965781e+00 1.302203571145e+00 1.252521064334e+00 1.168813549683e+00 1.088501845455e+00 1.050288481106e+00 1.070165242432e+00 1.129353583293e+00 1.191817253530e+00 1.228136614002e+00 1.226076551647e+00 1.191203129038e+00 1.142971435959e+00 1.106138140501e+00 1.097488859443e+00 1.115201824889e+00 1.141449550877e+00 1.155735864585e+00 1.146820060771e+00 1.117688616899e+00 1.084164068959e+00 1.066858106617e+00 1.077699253688e+00 1.109951219303e+00 1.141836396893e+00 1.149535957606e+00 1.118390582475e+00 1.049017680244e+00 9.599662840591e-01 8.859666269889e-01 8.639225198268e-01 9.039268226778e-01 9.775743974203e-01 1.042096471151e+00 1.064695879681e+00 1.030946487031e+00 9.467471407700e-01 8.401959594274e-01 7.613190141007e-01 7.608859239369e-01 8.417013807710e-01 9.548380766343e-01 1.047250719386e+00 1.085776374794e+00 1.058783651582e+00 9.752038599878e-01 8.654338527793e-01 7.805170396270e-01 7.718069927673e-01 8.437756787659e-01 9.486389006153e-01 1.033393129078e+00 1.065207000374e+00 1.033463290875e+00 9.487116132868e-01 8.433557014812e-01 7.695853821206e-01 7.751201966304e-01 8.571457447877e-01 9.661435041445e-01 1.052187283608e+00 1.085655429378e+00 1.057953990148e+00 9.800843719019e-01 8.822244057833e-01 8.154644691645e-01
 9.724533014420e-01 9.655974157173e-01 9.470039667073e-01 9.262077514135e-01 9.150007986514e-01 9.198438261350e-01 9.382688169093e-01 9.610164733862e-01 9.773598445536e-01 9.503777977505e-01 9.140574471513e-01 8.590531641785e-01 8.187679053869e-01 8.187789941537e-01 8.558133150988e-01 9.017457912203e-01 9.272755634166e-01 9.183350781517e-01 8.805428991715e-01 8.364369634526e-01 8.143014266707e-01 8.280242097895e-01 8.645705900036e-01 8.956782728492e-01 8.982450828033e-01 8.658162250678e-01 8.115397611149e-01 7.644424028589e-01 7.541473345298e-01 7.860334817811e-01 8.350316483596e-01 8.671642707172e-01 8.597423736471e-01 8.088928331691e-01 7.310469959320e-01 6.608647002316e-01 6.368077132944e-01 6.685173295577e-01 7.254380039392e-01 7.675012795951e-01 7.698185741032e-01 7.278541553713e-01 6.565984463680e-01 5.879878742893e-01 5.589609612282e-01 5.821432365994e-01 6.324093186186e-01 6.744992075265e-01 6.875409968092e-01 6.701280121209e-01 6.402497003748e-01 6.392854662228e-01 6.363255495559e-01 6.578655681153e-01 6.870244893729e-01 7.102888619038e-01 7.212963174079e-01 7.216553212922e-01 7.184587911068e-01 7.197912804540e-01 7.301213904149e-01 7.483451740816e-01 7.696089088342e-01 7.888194417996e-01 8.029272113178e-01 8.111921678709e-01 8.141885167557e-01 8.128988696538e-01 8.086986534506e-01 8.040062646388e-01 8.026405690480e-01 8.086883044930e-01 8.240976682408e-01 8.465851514888e-01 8.700723531738e-01 8.876132141617e-01 8.950368144327e-01 8.933534708560e-01 8.886522647341e-01 8.890717507197e-01 8.996326628969e-01 9.184819854224e-01 9.376940539832e-01 9.482475792017e-01 9.454981947042e-01 9.321997036862e-01 9.178170776942e-01 9.135673327527e-01 9.249480295661e-01 9.471765018209e-01 9.679807927741e-01 9.751179590335e-01 9.679695128085e-01 9.591058936612e-01 9.533866057231e-01 9.611446516975e-01 9.777234774723e-01 9.949870291050e-01 9.787561623405e-01 9.579465335560e-01 9.184062827677e-01 8.877335740491e-01 8.896169671597e-01 9.253698845524e-01 9.726036200682e-01 1.002880381724e+00 9.985687411413e-01 9.607262095615e-01 9.104841649092e-01 8.820978765219e-01 9.015078117908e-01 9.626980885201e-01 1.032328919785e+00 1.075195729640e+00 1.071838692964e+00 1.025129553384e+00 9.614359786346e-01 9.235047613389e-01 9.447507168177e-01 1.018308076533e+00 1.103403739596e+00 1.158207347198e+00 1.160315806841e+00 1.113005850301e+00 1.045883649369e+00 1.006498466997e+00 1.031745834171e+00 1.113890013114e+00 1.208212198373e+00 1.269219770544e+00 1.272650484751e+00 1.221980346041e+00 1.148599852116e+00 1.102842293802e+00 1.124370276545e+00 1.206735373341e+00 1.303887808295e+00 1.367917685513e+00 1.373294877666e+00 1.323068373968e+00 1.268694424251e+00 1.231173963884e+00 1.236264239368e+00 1.257889997285e+00 1.280366972032e+00 1.288004127651e+00 1.276051925252e+00 1.254048947891e+00 1.240478711324e+00 1.249973643719e+00 1.280665175690e+00 1.313749127267e+00 1.325762466873e+00 1.302766583307e+00 1.249211407117e+00 1.189696531737e+00 1.159975222808e+00 1.183476578324e+00 1.249864061942e+00 1.322339675577e+00 1.363559459876e+00 1.354120426482e+00 1.299865792767e+00 1.231907727254e+00 1.195607890561e+00 1.221792356664e+00 1.299173880461e+00 1.384151690033e+00 1.433574860525e+00 1.426071740822e+00 1.369337023018e+00 1.299473172447e+00 1.267703837910e+00 1.306689189914e+00 1.400519804846e+00 1.498833867242e+00 1.553390618746e+00 1.539703713981e+00 1.463977051118e+00 1.363484844394e+00 1.296781903386e+00 1.310704085054e+00 1.398060836778e+00 1.545819561244e+00 1.631311358618e+00 1.641289475459e+00 1.563597241024e+00 1.431184193538e+00 1.311023373529e+00 1.274644741847e+00 1.340229175753e+00 1.454640238195e+00 1.546936593075e+00 1.572787137124e+00 1.524528200408e+00 1.428274886582e+00 1.334438127295e+00 1.293796128561e+00 1.320854117208e+00 1.382283209203e+00 1.428526315679e+00 1.426990360207e+00 1.374093228589e+00 1.293579594581e+00 1.225345214443e+00 1.201959406497e+00 1.223407256632e+00 1.258353489296e+00 1.271049440277e+00 1.243890589781e+00 1.184762716308e+00 1.123005821469e+00 1.093161302091e+00 1.108893607812e+00 1.150263524357e+00 1.181159065292e+00 1.174737369527e+00 1.126651730272e+00 1.057345250904e+00 1.004565860896e+00 1.000868801075e+00 1.045436906354e+00 1.104626171427e+00 1.141111814810e+00 1.125618713409e+00 1.096952260580e+00 1.077062075553e+00 1.068603004274e+00 1.069208583403e+00 1.069537947699e+00 1.052678925033e+00 1.004774242866e+00 9.288448822529e-01 8.687861263376e-01 8.673398047513e-01 9.272649843591e-01 1.006790573980e+00 1.056891392578e+00 1.048016948529e+00 9.780666015517e-01 8.753643873766e-01 7.975646722472e-01 8.035157730440e-01 8.922866103930e-01 1.003318435348e+00 1.076156548564e+00 1.077891198030e+00 1.005682161404e+00 8.875626610583e-01 7.834482531580e-01 7.642428664344e-01 8.430545901279e-01 9.575829121083e-01 1.039967843470e+00 1.052905867271e+00 9.909811700643e-01 8.791559790588e-01 7.725779849530e-01 7.393905071237e-01 7.997693957612e-01 8.997052781720e-01 9.730600102712e-01 9.813101135810e-01 9.162245954849e-01 7.975858463965e-01 6.736852202692e-01 6.129098955990e-01 6.489114074637e-01 7.341977910840e-01 8.008540906023e-01 8.096377901650e-01 7.515427990512e-01 6.434573833118e-01 5.284329037739e-01 4.711045044931e-01 5.051639222277e-01 5.834883379270e-01 6.438641522243e-01 6.546111623212e-01 6.118717785474e-01 5.343143502830e-01 4.605941412168e-01 4.357341286553e-01 4.687601031192e-01 5.213623894829e-01 5.542783288947e-01 5.509661926296e-01 5.172629368069e-01 4.774946834610e-01 4.637906261270e-01 4.903973379947e-01 5.391814266416e-01 5.809459204322e-01 5.976816592261e-01 5.885096522565e-01 5.682366975469e-01 5.600128557509e-01 5.793188395056e-01 6.202503445651e-01 6.616859506564e-01 6.838327264754e-01 6.780833765447e-01 6.495637094805e-01 6.154231973816e-01 5.973546327176e-01 6.072493275278e-01 6.372249046934e-01 6.671338621244e-01 6.791832772571e-01 6.660677626940e-01 6.319444053612e-01 6.102112752299e-01 6.076952023276e-01 6.177525477263e-01 6.271467518456e-01 6.256530965546e-01 6.111545729039e-01 5.902719818689e-01 5.751085776500e-01 5.648626427908e-01 5.705041617840e-01 5.734720533992e-01 5.701456086948e-01 5.595389075560e-01 5.470556231996e-01 5.423817575212e-01 5.519542843254e-01 5.718080208231e-01 5.892059971837e-01 5.912337608961e-01 5.730826205694e-01 5.425575812347e-01 5.194176690962e-01 5.244451482023e-01 5.602079377740e-01 6.070733659380e-01 6.401406772014e-01 6.447204733220e-01 6.230370896003e-01 5.958603005944e-01 5.949717138452e-01 6.386784491722e-01 7.120783552541e-01 7.815533908548e-01 8.187788085722e-01 8.119190077629e-01 7.695976329711e-01 7.216029719849e-01 7.091112849208e-01 7.540492124753e-01 8.361878820342e-01 9.143061652250e-01 9.560186973284e-01 9.492618055871e-01 9.043431849539e-01 8.515621531716e-01 8.289497456902e-01 8.552778236191e-01 9.124045548215e-01 9.632485840944e-01 9.808313087964e-01 9.821111001375e-01 9.630952604631e-01 9.557798348111e-01 9.442335926533e-01 9.647523151619e-01 9.724202755106e-01 9.591499648343e-01 9.263296494501e-01 8.887580731965e-01 8.716614084425e-01 8.947948748424e-01 9.529629082887e-01 1.016815097291e+00 1.051960823051e+00 1.035462011272e+00 9.645105184068e-01 8.620621594788e-01 7.788437776094e-01 7.725007503161e-01 8.501665180373e-01 9.568136011604e-01 1.030742710729e+00 1.035231550091e+00 9.632904351587e-01 8.398667408454e-01 7.264227428266e-01 7.040859180926e-01 7.912352885359e-01 9.154275938201e-01 9.999564545877e-01 1.004016574940e+00 9.227032515479e-01 7.883270529441e-01 6.778022472720e-01 6.859501282889e-01 8.113047828850e-01 9.586915135623e-01 1.050777407885e+00 1.054844897119e+00 9.792655178197e-01 8.646393594428e-01 7.893219213623e-01 8.277348360753e-01 9.632987441763e-01 1.110310849518e+00 1.218566537173e+00 1.243138010618e+00 1.177515904421e+00 1.056388023661e+00 9.251492955459e-01 8.781405648473e-01 9.615525593029e-01 1.114577067061e+00 1.246435933133e+00 1.299270272708e+00 1.254808093068e+00 1.133436725699e+00 9.978031520775e-01 9.434731571238e-01 1.025158969997e+00 1.187136699321e+00 1.333709937475e+00 1.399134915992e+00 1.357206034197e+00 1.219987038576e+00 1.042250739580e+00 9.258314359333e-01 9.659068554721e-01 1.132304303960e+00 1.313095467724e+00 1.423442515786e+00 1.423827237133e+00 1.313455884650e+00 1.129685995063e+00 9.542202073230e-01 8.993941928908e-01 1.004075837715e+00 1.177161778913e+00 1.315033312144e+00 1.360973265751e+00 1.300279678042e+00 1.154169631238e+00 9.806115195018e-01 8.718638535771e-01 9.001313615186e-01 1.029416114050e+00 1.165912728054e+00 1.244652789565e+00 1.242254120426e+00 1.165984127981e+00 1.073739436310e+00 1.012226140426e+00 1.021379001392e+00 1.086436862855e+00 1.162434503680e+00 1.210393835090e+00 1.214046511572e+00 1.181090740280e+00 1.138046262679e+00 1.117394774290e+00 1.136768869708e+00 1.185129551605e+00 1.232154966233e+00 1.249278063782e+00 1.224019363492e+00 1.165716419569e+00 1.104908613547e+00 1.081965577606e+00 1.120080515616e+00 1.203597511235e+00 1.290549269569e+00 1.340228194783e+00 1.328866461894e+00 1.255041487779e+00 1.142169462329e+00 1.038549553432e+00 1.003028027463e+00 1.061292232845e+00 1.178298986574e+00 1.293753127548e+00 1.361038009378e+00 1.357865549985e+00 1.286136967709e+00 1.170971471427e+00 1.058438485251e+00 1.002055040634e+00 1.027235420501e+00 1.106695572849e+00 1.187779066602e+00 1.229084483467e+00 1.212614339821e+00 1.143479153293e+00 1.047204863514e+00 9.635027097028e-01 9.290626745083e-01 9.510306007835e-01 1.001253108164e+00 1.041871385625e+00 1.048460386453e+00 1.016931170177e+00 9.621441866586e-01 9.114948352605e-01 8.909060914766e-01 9.066160714262e-01 9.406810225921e-01 9.668152562374e-01 9.679076989568e-01 9.439930821734e-01 9.119982615081e-01 8.973181337171e-01 9.163503952783e-01 9.616164148982e-01 1.006660236349e+00 1.024029000314e+00 9.993105668600e-01 9.385930092382e-01 8.719365770060e-01 8.469010235131e-01 8.967425518957e-01 1.005354006752e+00 1.122764207981e+00 1.201481894062e+00 1.212375520757e+00 1.148609146167e+00 1.028965857593e+00 9.033794396209e-01 8.490107395125e-01 9.162546571653e-01 1.067075675982e+00 1.222768245557e+00 1.323639489721e+00 1.339045395408e+00 1.265053369448e+00 1.124887987730e+00 9.729290059122e-01 8.908874881640e-01 9.353865323375e-01 1.069564708463e+00 1.209376190472e+00 1.292072652120e+00 1.288473665543e+00 1.199727986751e+00 1.057486691192e+00 9.268374129074e-01 8.904862325483e-01 9.769381443551e-01 1.123793967117e+00 1.250413220700e+00 1.305631179795e+00 1.270717157053e+00 1.157015339151e+00 1.007957098141e+00 9.003949673606e-01 9.105211909405e-01 1.032226059834e+00 1.185405033615e+00 1.296573382939e+00 1.325753227120e+00 1.264256042559e+00 1.133240811806e+00 9.864971510069e-01 9.061572942793e-01 9.511675831092e-01 1.088120184162e+00 1.234299403189e+00 1.326925293960e+00 1.336904324386e+00 1.265688773351e+00 1.144285135914e+00 1.032531747993e+00 1.000845494314e+00 1.074561853768e+00 1.206541174097e+00 1.328570257246e+00 1.394404036741e+00 1.387696033497e+00 1.320454798102e+00 1.230223345162e+00 1.170382657501e+00 1.181666575101e+00 1.258549067380e+00 1.355742767151e+00 1.424865864559e+00 1.437671086800e+00 1.392311277516e+00 1.313112923750e+00 1.244830868770e+00 1.232719355342e+00 1.289487362662e+00 1.383964390201e+00 1.467637244344e+00 1.503374372765e+00 1.477470280639e+00 1.402474612127e+00 1.315578940775e+00 1.267441769836e+00 1.292753015147e+00 1.380858368746e+00 1.485549091812e+00 1.559017047285e+00 1.572750229752e+00 1.523662302383e+00 1.434596917291e+00 1.350003975120e+00 1.319011588376e+00 1.362734033683e+00 1.455930093380e+00 1.548998957255e+00 1.599660598159e+00 1.588211116971e+00 1.521295667673e+00 1.431031516403e+00 1.366931152878e+00 1.371592767949e+00 1.448399347678e+00 1.558966700223e+00 1.653543918263e+00 1.696777966213e+00 1.676962825626e+00 1.607280327982e+00 1.522885880341e+00 1.470051009760e+00 1.482207710269e+00 1.555966655776e+00 1.655127698081e+00 1.737249422610e+00 1.774026087869e+00 1.758228774222e+00 1.703166599664e+00 1.637217677422e+00 1.592416429378e+00 1.587958165292e+00 1.618908737127e+00 1.661592110593e+00 1.690174345690e+00 1.690310135140e+00 1.664267392690e+00 1.628600693855e+00 1.605417897900e+00 1.609325532804e+00 1.637639571448e+00 1.672160545440e+00 1.690677628314e+00 1.678880683291e+00 1.637022569504e+00 1.580612355098e+00 1.534731491719e+00 1.521459024512e+00 1.545691455520e+00 1.591172077458e+00 1.630965854643e+00 1.642075430633e+00 1.614879803084e+00 1.556340733657e+00 1.488115226740e+00 1.438542983463e+00 1.428389588944e+00 1.457507565347e+00 1.505363369911e+00 1.545015538096e+00 1.557080379376e+00 1.536552979617e+00 1.493299588185e+00 1.447615180912e+00 1.421121872419e+00 1.425264059162e+00 1.455025205390e+00 1.493724531165e+00 1.523982161266e+00 1.536286918379e+00 1.531574231004e+00 1.518571708236e+00 1.507818076703e+00 1.505002479481e+00 1.507672236755e+00 1.507735693947e+00 1.497593654220e+00 1.475999242825e+00 1.450247822988e+00 1.433243287428e+00 1.436062048312e+00 1.459816526310e+00 1.493461994832e+00 1.519497463701e+00 1.522887533029e+00 1.498077347500e+00 1.452054220745e+00 1.402810177918e+00 1.372188032137e+00 1.373851577137e+00 1.403904629637e+00 1.443204318848e+00 1.469011103689e+00 1.466315629050e+00 1.433610691019e+00 1.383313566142e+00 1.336849636699e+00 1.314012085999e+00 1.320435075232e+00 1.343264524724e+00 1.359770970847e+00 1.350794680424e+00 1.310110371785e+00 1.247958680463e+00 1.188565888201e+00 1.159330008918e+00 1.172701501801e+00 1.215008790031e+00 1.255692647251e+00 1.265925680804e+00 1.231359805814e+00 1.157739070392e+00 1.072049571000e+00 1.016080295082e+00 1.023305510239e+00 1.089018229057e+00 1.173081168884e+00 1.230458710997e+00 1.231891535256e+00 1.170557665354e+00 1.064482910559e+00 9.577928515716e-01 9.105174091050e-01 9.561976088075e-01 1.064428616697e+00 1.172821491484e+00 1.231247584663e+00 1.214994753661e+00 1.125837142391e+00 9.942773655100e-01 8.825659705914e-01 8.658004909944e-01 9.624383721565e-01 1.110427091288e+00 1.235679895563e+00 1.291066162386e+00 1.258459010917e+00 1.147187684792e+00 9.966678784136e-01 8.797790637940e-01 8.762578552805e-01 9.906297443702e-01 1.145928993463e+00 1.265799791724e+00 1.306063394947e+00 1.252440844847e+00 1.118071317351e+00 9.462787649992e-01 8.157539253642e-01 8.117787432611e-01 9.307054920877e-01 1.083999315098e+00 1.194493383389e+00 1.222081674473e+00 1.156980968650e+00 1.016126126210e+00 8.460163367751e-01 7.276793713703e-01 7.404894399195e-01 8.643300997366e-01 1.008752932378e+00 1.106604440872e+00 1.127781944292e+00 1.070602629345e+00 9.580481190855e-01 8.370038997456e-01 7.696204736314e-01 7.924009429797e-01 8.756032546011e-01 9.589348141537e-01 9.995481270319e-01 9.828149138130e-01 9.202905961917e-01 8.468728816571e-01 8.102634514381e-01 8.395706460542e-01 9.168068535005e-01 9.963400432758e-01 1.039609901522e+00 1.029286503088e+00 9.717246177208e-01 8.970421997153e-01 8.530141799563e-01 8.779712997811e-01 9.649652632562e-01 1.069876100640e+00 1.148212710506e+00 1.173958864296e+00 1.143000321408e+00 1.072924062753e+00 1.000428950728e+00 9.688695166299e-01 9.999497938935e-01 1.074348467277e+00 1.150118196834e+00 1.191664930136e+00 1.182823237675e+00 1.129523869716e+00 1.058677979022e+00 1.010723390514e+00 1.018163514239e+00 1.079182052492e+00 1.159558199278e+00 1.219767067609e+00 1.234573988815e+00 1.199328873024e+00 1.130599358470e+00 1.062849653241e+00 1.035366187034e+00 1.066269095253e+00 1.136639867947e+00 1.207100486131e+00 1.243389097803e+00 1.228884404363e+00 1.167602196255e+00 1.083506229006e+00 1.015128326378e+00 9.980711093729e-01 1.038589900425e+00 1.108286735712e+00 1.168460900044e+00 1.192300986542e+00 1.172488186363e+00 1.121201127712e+00 1.065902003960e+00 1.038005785031e+00 1.053832917224e+00 1.102540754485e+00 1.156316878856e+00 1.190100421272e+00 1.193460863139e+00 1.173337232915e+00 1.150259278378e+00 1.147584632519e+00 1.176195063443e+00 1.226053655786e+00 1.273526289590e+00 1.296254692572e+00 1.284094407610e+00 1.243833746812e+00 1.198264660774e+00 1.177397855930e+00 1.200663454796e+00 1.261674344942e+00 1.332861752616e+00 1.383845607975e+00 1.395935056810e+00 1.368446833421e+00 1.319246946651e+00 1.279156923799e+00 1.277034460876e+00 1.319984915568e+00 1.387346565826e+00 1.445607568451e+00 1.467397471625e+00 1.442354216912e+00 1.380914335093e+00 1.312704779204e+00 1.276136133470e+00 1.295647809142e+00 1.361775934853e+00 1.438039261930e+00 1.485239847941e+00 1.479073332259e+00 1.417183326900e+00 1.321120102483e+00 1.233472842375e+00 1.201942931298e+00 1.246326235006e+00 1.339944698695e+00 1.432983826111e+00 1.484061026053e+00 1.474084078001e+00 1.409141200369e+00 1.319547635682e+00 1.252331143009e+00 1.248335971038e+00 1.310848789485e+00 1.402756463316e+00 1.476659597565e+00 1.500324322724e+00 1.465973058661e+00 1.391666921559e+00 1.317381902559e+00 1.289298632423e+00 1.329103036339e+00 1.414773082397e+00 1.498971348040e+00 1.539461439242e+00 1.515466052177e+00 1.433067756944e+00 1.326363997347e+00 1.251156897084e+00 1.257173530460e+00 1.345747182369e+00 1.467581256785e+00 1.563207575637e+00 1.592070588949e+00 1.540934648728e+00 1.425832775285e+00 1.292764148175e+00 1.209669817788e+00 1.228945002108e+00 1.337509590758e+00 1.469991239300e+00 1.561847549223e+00 1.574884656686e+00 1.500976473641e+00 1.362184258654e+00 1.211260330583e+00 1.122604266173e+00 1.147495668933e+00 1.260677206851e+00 1.387911199930e+00 1.465595815723e+00 1.461252452587e+00 1.373782567840e+00 1.232593640134e+00 1.096869545451e+00 1.039468573096e+00 1.092355824625e+00 1.210364458332e+00 1.320138352251e+00 1.369907183292e+00 1.340238853612e+00 1.243189124422e+00 1.121712628827e+00 1.042771984254e+00 1.060643180551e+00 1.163435440379e+00 1.286254851789e+00 1.366798224837e+00 1.369970735713e+00 1.290792002461e+00 1.155315451331e+00 1.022831762948e+00 9.732822331879e-01 1.045795405311e+00 1.191866629755e+00 1.331576772565e+00 1.407934531781e+00 1.395740135013e+00 1.299539312856e+00 1.154216325658e+00 1.026202657132e+00 9.938827778279e-01 1.080930832647e+00 1.228098167390e+00 1.358376333136e+00 1.421705153638e+00 1.399325195854e+00 1.301105044796e+00 1.164841865919e+00 1.053205840849e+00 1.029243206641e+00 1.102360613722e+00 1.217870032468e+00 1.310437795264e+00 1.338540183811e+00 1.289292268344e+00 1.176951172333e+00 1.042466237336e+00 9.485421860644e-01 9.483438132945e-01 1.033907486847e+00 1.145325189317e+00 1.224930184356e+00 1.240690184009e+00 1.186700759349e+00 1.080812358792e+00 9.630862956839e-01 8.878815046284e-01 8.935024133109e-01 9.657684470346e-01 1.054117532331e+00 1.113745537711e+00 1.122119946953e+00 1.078738291392e+00 1.002020642694e+00 9.244734608696e-01 8.811405567191e-01 8.887101664767e-01 9.330671885022e-01 9.839324842043e-01 1.016821472550e+00 1.022525384629e+00 1.006779597988e+00 9.851797953295e-01 9.746531279539e-01 9.836860664390e-01 1.007893848727e+00 1.035044327221e+00 1.054175039724e+00 1.061780482746e+00 1.062566162195e+00 1.065472302586e+00 1.077170152433e+00 1.096847067377e+00 1.116362724165e+00 1.125513394331e+00 1.118348874683e+00 1.097257734395e+00 1.073132542624e+00 1.060867116013e+00 1.070856391241e+00 1.101585811549e+00 1.140206162727e+00 1.170405899966e+00 1.180794457327e+00 1.169632850502e+00 1.145299781592e+00 1.122640166217e+00 1.115409277977e+00 1.127844315482e+00 1.152124747026e+00 1.174090148471e+00 1.182311520173e+00 1.174486092491e+00 1.158844215405e+00 1.150113432533e+00 1.160461032170e+00 1.190100739531e+00 1.225586926209e+00 1.247253239465e+00 1.239431745517e+00 1.198043153904e+00 1.134490223014e+00 1.075164612534e+00 1.052078216864e+00 1.082361476994e+00 1.153021365310e+00 1.230492117630e+00 1.281738138813e+00 1.287321201634e+00 1.246069313552e+00 1.176081045662e+00 1.111617098121e+00 1.090081147142e+00 1.127508191298e+00 1.204967823741e+00 1.284870986938e+00 1.334978452429e+00 1.340474268191e+00 1.306874237762e+00 1.258007260529e+00 1.227462411656e+00 1.240473674165e+00 1.295475729531e+00 1.365580385684e+00 1.417745229286e+00 1.430053846781e+00 1.399890437218e+00 1.345539871936e+00 1.301309819252e+00 1.301354169350e+00 1.355502395881e+00 1.440292444852e+00 1.515983495619e+00 1.548805304456e+00 1.523484788186e+00 1.448302863234e+00 1.356293869592e+00 1.298275835200e+00 1.316684034489e+00 1.410629353209e+00 1.535791166584e+00 1.638106549770e+00 1.678810274076e+00 1.642700081059e+00 1.540290723780e+00 1.408488043349e+00 1.305969386891e+00 1.288851939543e+00 1.366606732803e+00 1.492744897958e+00 1.605712307662e+00 1.661653027089e+00 1.643069983823e+00 1.558685677828e+00 1.441656956330e+00 1.343452772730e+00 1.313317301246e+00 1.364281294607e+00 1.462874098938e+00 1.558787943491e+00 1.614603943747e+00 1.615830086551e+00 1.570540963982e+00 1.504819563810e+00 1.453057328708e+00 1.441672197901e+00 1.473510086234e+00 1.528097669981e+00 1.577729487371e+00 1.603201152177e+00 1.600547758198e+00 1.579986504349e+00 1.559370366180e+00 1.554155883600e+00 1.568444005295e+00 1.593519303370e+00 1.615045582780e+00 1.622735047703e+00 1.616532069744e+00 1.606791530256e+00 1.608423549188e+00 1.631374188682e+00 1.673111881566e+00 1.719326647208e+00 1.751970997470e+00 1.758523799556e+00 1.737981987765e+00 1.702017041800e+00 1.670757397392e+00 1.663128848010e+00 1.685543814660e+00 1.727360937910e+00 1.767284046182e+00 1.784926390656e+00 1.769938723457e+00 1.725884299664e+00 1.669094829372e+00 1.622334445883e+00 1.603748996250e+00 1.616502805634e+00 1.647489131838e+00 1.676622801116e+00 1.688477643684e+00 1.679186096236e+00 1.656888293475e+00 1.636483976186e+00 1.630566648377e+00 1.641144296958e+00 1.658217223222e+00 1.666645969054e+00 1.655918177138e+00 1.627172502530e+00 1.594479936368e+00 1.578787441920e+00 1.595254740658e+00 1.641313859923e+00 1.696112663802e+00 1.731915921658e+00 1.727611393015e+00 1.677871225917e+00 1.597385575464e+00 1.519263497647e+00 1.483153364493e+00 1.511120955253e+00 1.589142971191e+00 1.676763858031e+00 1.732263544254e+00 1.730272121981e+00 1.669022110875e+00 1.572097443781e+00 1.484435905123e+00 1.454806559407e+00 1.502951859006e+00 1.601839525731e+00 1.699328964769e+00 1.749809287830e+00 1.730283694797e+00 1.645140656484e+00 1.526735072546e+00 1.429728078392e+00 1.407698326659e+00 1.472994004245e+00 1.584638624189e+00 1.682848005402e+00 1.722851740459e+00 1.687266317966e+00 1.588379514208e+00 1.466937542628e+00 1.382499878486e+00 1.382487539082e+00 1.462408066932e+00 1.569614438324e+00 1.645120503938e+00 1.651891808386e+00 1.583000701217e+00 1.462892371389e+00 1.344882956919e+00 1.293691478975e+00 1.340388382050e+00 1.451140314072e+00 1.558935215752e+00 1.608277810290e+00 1.572624683449e+00 1.457601787411e+00 1.302617997903e+00 1.178830519561e+00 1.159958963872e+00 1.255181892261e+00 1.396846137463e+00 1.505946700909e+00 1.532307095907e+00 1.460354752827e+00 1.309501301502e+00 1.138075053346e+00 1.040568837385e+00 1.090202769440e+00 1.251787312569e+00 1.426699607678e+00 1.537331334012e+00 1.544959170649e+00 1.446527714548e+00 1.275074455717e+00 1.105289767876e+00 1.042784823757e+00 1.139770041284e+00 1.327296738701e+00 1.501456015010e+00 1.593205952057e+00 1.573228905710e+00 1.447524742410e+00 1.258729877995e+00 1.091254456057e+00 1.050528956356e+00 1.165701455998e+00 1.350001089268e+00 1.502490360761e+00 1.562730010774e+00 1.510120683052e+00 1.359987254014e+00 1.166410257754e+00 1.025921031271e+00 1.036042007363e+00 1.185750459291e+00 1.370210861483e+00 1.498668401536e+00 1.523783996518e+00 1.435955566383e+00 1.260940408817e+00 1.064759023169e+00 9.540087974088e-01 1.008254046768e+00 1.175950114564e+00 1.344571433127e+00 1.436054849963e+00 1.416028928678e+00 1.286877204026e+00 1.088963560812e+00 9.115621962794e-01 8.797524871160e-01 1.025129233893e+00 1.237487304714e+00 1.408082334466e+00 1.478328341799e+00 1.429513300103e+00 1.277955190182e+00 1.080161446168e+00 9.423918200054e-01 9.757022722465e-01 1.160420915367e+00 1.377619035882e+00 1.534146904781e+00 1.583067630695e+00 1.514190922266e+00 1.351286665392e+00 1.156470115567e+00 1.032100010449e+00 1.067126657344e+00 1.232067137997e+00 1.419899201612e+00 1.547042543623e+00 1.573324419295e+00 1.495877005796e+00 1.347294921713e+00 1.197254867972e+00 1.138052042784e+00 1.216635291810e+00 1.380675548726e+00 1.539626659256e+00 1.627925447010e+00 1.616549514876e+00 1.511116822596e+00 1.352465081732e+00 1.216793697913e+00 1.190396826014e+00 1.295578854976e+00 1.464508832621e+00 1.610038515867e+00 1.673549586692e+00 1.630843854002e+00 1.490435966337e+00 1.295480842657e+00 1.128287351875e+00 1.089031549065e+00 1.204810832929e+00 1.393900076635e+00 1.559214737838e+00 1.640203719046e+00 1.612416067372e+00 1.482485774351e+00 1.288502597212e+00 1.104813048543e+00 1.031574546174e+00 1.116938764537e+00 1.295324549480e+00 1.469166865796e+00 1.574321651954e+00 1.582782814654e+00 1.495914827019e+00 1.342071872468e+00 1.177219737909e+00 1.078151211085e+00 1.099864638677e+00 1.219457504399e+00 1.363664849121e+00 1.470380304596e+00 1.507232555442e+00 1.468938036482e+00 1.373798006349e+00 1.260763275531e+00 1.181300509308e+00 1.175535667266e+00 1.241872806914e+00 1.340128551423e+00 1.424269220058e+00 1.464109733152e+00 1.450214664654e+00 1.392695787825e+00 1.317950773019e+00 1.261128163089e+00 1.250430138325e+00 1.289190177781e+00 1.354170653191e+00 1.412372750474e+00 1.437905166125e+00 1.419613899565e+00 1.362735193480e+00 1.287539742554e+00 1.224013133024e+00 1.199547307874e+00 1.222179310368e+00 1.274671545366e+00 1.327050699697e+00 1.353235592666e+00 1.340429586608e+00 1.291949732221e+00 1.226520880062e+00 1.173181707457e+00 1.158513838172e+00 1.189438279166e+00 1.247765438195e+00 1.303270144233e+00 1.330506421396e+00 1.318028324636e+00 1.271305404432e+00 1.211832960616e+00 1.170511843939e+00 1.172147121537e+00 1.217689322270e+00 1.282801305596e+00 1.334596874668e+00 1.348225541481e+00 1.315213917419e+00 1.246585983017e+00 1.172334015654e+00 1.133065613624e+00 1.157069988580e+00 1.236760373011e+00 1.334798980344e+00 1.410178225898e+00 1.435772030425e+00 1.404269862065e+00 1.329545410708e+00 1.245404871698e+00 1.196530743835e+00 1.214180663458e+00 1.291055147483e+00 1.387693769286e+00 1.460949288951e+00 1.482840554522e+00 1.446283328231e+00 1.365685228156e+00 1.274463851964e+00 1.215236307442e+00 1.216974350807e+00 1.272499426894e+00 1.345039646205e+00 1.395161792029e+00 1.399402786395e+00 1.356259384545e+00 1.285905281210e+00 1.224616169870e+00 1.208367954511e+00 1.247980306889e+00 1.319819712087e+00 1.384537876539e+00 1.410235885403e+00 1.384064962602e+00 1.315495064027e+00 1.235125627573e+00 1.185364106688e+00 1.196431203173e+00 1.261291984641e+00 1.340828745582e+00 1.391635218101e+00 1.385592091847e+00 1.316847547658e+00 1.204136919800e+00 1.090840967696e+00 1.034142173157e+00 1.067794256595e+00 1.167747262950e+00 1.276263330019e+00 1.343795082765e+00 1.344725795031e+00 1.279064733895e+00 1.172227703123e+00 1.073054342885e+00 1.038036221135e+00 1.090715496959e+00 1.198347398944e+00 1.304809226753e+00 1.367247488225e+00 1.367255955017e+00 1.310964056012e+00 1.226878697341e+00 1.158899233559e+00 1.146305751280e+00 1.195308985114e+00 1.274557680253e+00 1.341739538696e+00 1.367665770812e+00 1.344922603820e+00 1.288310881951e+00 1.230112608565e+00 1.206446066582e+00 1.234352302164e+00 1.298374400423e+00 1.363610927759e+00 1.398545368863e+00 1.388675101165e+00 1.340653843770e+00 1.280547057400e+00 1.244193884179e+00 1.256644609917e+00 1.312535001926e+00 1.379876040764e+00 1.421922134002e+00 1.414885582178e+00 1.355640230119e+00 1.263879875349e+00 1.179330699779e+00 1.146653099466e+00 1.184260686055e+00 1.266612539602e+00 1.345674005520e+00 1.380790764700e+00 1.352185001917e+00 1.264348509535e+00 1.147018414935e+00 1.052149269660e+00 1.032716205906e+00 1.099212143837e+00 1.208269070651e+00 1.303207629450e+00 1.345464127424e+00 1.321771671904e+00 1.243749530281e+00 1.146041344967e+00 1.078195042823e+00 1.079171939746e+00 1.145100081882e+00 1.233875044666e+00 1.299964401615e+00 1.316514518097e+00 1.280583106792e+00 1.212090197811e+00 1.148172302494e+00 1.127020757238e+00 1.161712545102e+00 1.229384378810e+00 1.290847180002e+00 1.315279808579e+00 1.292077562968e+00 1.233627671739e+00 1.172537174986e+00 1.148880718769e+00 1.184056224435e+00 1.262252899704e+00 1.343650738266e+00 1.390703704174e+00 1.383328570532e+00 1.323863974147e+00 1.237541884999e+00 1.167298206219e+00 1.154379049958e+00 1.207233617480e+00 1.293298830024e+00 1.365764158384e+00 1.389743245909e+00 1.352430560926e+00 1.265309449956e+00 1.163346321961e+00 1.096521120940e+00 1.102463409962e+00 1.173638789000e+00 1.264528330942e+00 1.327819973325e+00 1.336032130900e+00 1.286647661783e+00 1.201756948478e+00 1.123402079439e+00 1.096299352315e+00 1.135652378319e+00 1.213007869102e+00 1.281589791779e+00 1.305892035920e+00 1.274037696767e+00 1.200455719702e+00 1.123768246312e+00 1.092681513070e+00 1.132186807908e+00 1.218955783338e+00 1.301844387845e+00 1.336154056412e+00 1.300463181026e+00 1.202737015775e+00 1.085088888416e+00 1.020838192456e+00 1.071957217919e+00 1.221997519229e+00 1.395139211828e+00 1.520060542620e+00 1.553116337010e+00 1.480296077047e+00 1.319597637302e+00 1.129225826477e+00 1.014884375710e+00 1.074416727139e+00 1.277037747482e+00 1.508038078215e+00 1.676176593821e+00 1.731061227460e+00 1.655912979274e+00 1.465645144481e+00 1.212761660810e+00 1.003216933863e+00 9.786302390499e-01 1.157995715403e+00 1.406516232785e+00 1.605849755328e+00 1.694321142112e+00 1.650675217008e+00 1.486615941616e+00 1.248828716013e+00 1.029959288998e+00 9.613067997643e-01 1.090642380104e+00 1.309304348615e+00 1.498204754453e+00 1.592385795075e+00 1.569496120356e+00 1.440548649832e+00 1.249184802777e+00 1.074748019901e+00 1.014631819413e+00 1.101179024618e+00 1.259460661785e+00 1.396188529053e+00 1.455594529269e+00 1.419975800228e+00 1.304449052382e+00 1.155923102657e+00 1.048833977320e+00 1.050021590972e+00 1.153681085164e+00 1.288933775202e+00 1.386926420006e+00 1.409720410915e+00 1.351353247214e+00 1.236379358437e+00 1.118951442719e+00 1.069278446743e+00 1.125171395970e+00 1.252604581879e+00 1.382906400747e+00 1.461463179561e+00 1.461627522835e+00 1.384657913790e+00 1.259146079819e+00 1.139654446307e+00 1.090991416235e+00 1.142395230452e+00 1.257466048164e+00 1.371609615401e+00 1.435108596965e+00 1.425197280501e+00 1.345902888948e+00 1.227240906957e+00 1.122165755257e+00 1.088244346766e+00 1.145027015405e+00 1.254565234956e+00 1.358191848994e+00 1.412294843075e+00 1.398084184910e+00 1.321504060686e+00 1.212007113629e+00 1.118231600669e+00 1.089339003828e+00 1.138888136037e+00 1.231966493755e+00 1.316738941102e+00 1.354635271745e+00 1.329632021955e+00 1.248787668111e+00 1.141345469746e+00 1.054036161482e+00 1.031650058134e+00 1.082525926607e+00 1.170288766444e+00 1.245951456144e+00 1.275064269647e+00 1.245669393099e+00 1.169209734834e+00 1.079812478442e+00 1.026796286800e+00 1.047716753864e+00 1.135168001074e+00 1.244058258905e+00 1.326616461334e+00 1.352320467349e+00 1.312738347054e+00 1.222773324564e+00 1.121401723272e+00 1.064670113958e+00 1.094648309694e+00 1.200556506460e+00 1.329527265772e+00 1.427610641642e+00 1.460300884521e+00 1.416461472004e+00 1.309685046044e+00 1.180590061980e+00 1.094184184655e+00 1.109680938804e+00 1.225443372578e+00 1.380708836914e+00 1.509196063491e+00 1.566861778349e+00 1.535421082473e+00 1.422230856105e+00 1.262584458799e+00 1.122480443661e+00 1.082023399666e+00 1.171092409523e+00 1.333794425449e+00 1.488860861679e+00 1.578217838714e+00 1.573371418496e+00 1.472910101544e+00 1.302697349204e+00 1.119866459261e+00 1.011261120786e+00 1.044597894814e+00 1.190560413636e+00 1.359873799781e+00 1.481130131483e+00 1.517669188671e+00 1.462676887578e+00 1.336438640521e+00 1.186618093774e+00 1.083661778542e+00 1.087254567944e+00 1.190309098071e+00 1.328169112181e+00 1.437624941211e+00 1.483037838894e+00 1.457105478452e+00 1.377797251190e+00 1.284250450244e+00 1.225361261247e+00 1.233533298777e+00 1.299847242127e+00 1.383879776153e+00 1.444753895351e+00 1.460274756229e+00 1.431675690815e+00 1.381451461534e+00 1.344789324927e+00 1.351397961233e+00 1.404950383734e+00 1.480783677272e+00 1.544283824217e+00 1.570034110015e+00 1.551461460634e+00 1.502893933512e+00 1.455402761421e+00 1.443264850283e+00 1.482388844394e+00 1.557796511991e+00 1.634266492670e+00 1.677306625562e+00 1.667426514531e+00 1.606049592090e+00 1.516342472767e+00 1.438103216321e+00 1.411086610118e+00 1.448565244109e+00 1.525881120931e+00 1.599210109410e+00 1.630975551764e+00 1.603174086713e+00 1.521364578244e+00 1.414345198949e+00 1.327883910648e+00 1.304394682903e+00 1.352125737482e+00 1.437630800046e+00 1.512864563541e+00 1.542180159280e+00 1.512912416334e+00 1.437051978595e+00 1.348657041043e+00 1.293068834624e+00 1.301802192122e+00 1.367518814145e+00 1.450391518033e+00 1.507043268111e+00 1.510794456347e+00 1.458528144330e+00 1.371420925806e+00 1.290613861430e+00 1.260894721935e+00 1.300377984256e+00 1.384294497439e+00 1.465567399344e+00 1.503867502082e+00 1.479735777533e+00 1.398499447414e+00 1.290720879966e+00 1.207081549373e+00 1.196012467533e+00 1.265700344174e+00 1.376032347674e+00 1.472982268904e+00 1.517643313590e+00 1.495128679423e+00 1.415490265621e+00 1.312561869248e+00 1.236982961494e+00 1.232751985613e+00 1.303556120488e+00 1.410165921270e+00 1.503008016882e+00 1.547575935616e+00 1.531794999918e+00 1.465865349766e+00 1.379151128831e+00 1.311775238334e+00 1.296216246997e+00 1.335918637244e+00 1.404126939697e+00 1.465001879680e+00 1.493110783102e+00 1.480825798645e+00 1.437753114480e+00 1.385593669601e+00 1.348415448952e+00 1.339986809733e+00 1.356214901643e+00 1.379801334571e+00 1.392675338710e+00 1.386006351319e+00 1.363319081579e+00 1.337328031870e+00 1.321822455179e+00 1.322045974773e+00 1.330413420440e+00 1.331180044439e+00 1.310277789651e+00 1.264001965165e+00 1.203341621694e+00 1.152365522502e+00 1.137414479533e+00 1.168597112992e+00 1.229760276362e+00 1.288984952965e+00 1.316581119156e+00 1.296606098343e+00 1.231840126668e+00 1.145441422648e+00 1.077509527620e+00 1.067848770777e+00 1.125583081719e+00 1.219716974805e+00 1.304461267852e+00 1.344111062073e+00 1.322257419638e+00 1.243827107827e+00 1.135553616274e+00 1.043237143622e+00 1.014750688575e+00 1.064066244977e+00 1.157022626779e+00 1.242432827632e+00 1.282068555083e+00 1.259581015971e+00 1.181064370645e+00 1.074602738769e+00 9.867728487834e-01 9.643771410501e-01 1.018133995001e+00 1.112066834077e+00 1.196716799240e+00 1.236927014639e+00 1.218508314047e+00 1.147536325896e+00 1.048531445862e+00 9.602312856743e-01 9.213180330507e-01 9.441399011318e-01 1.004022543858e+00 1.061917948209e+00 1.088542341038e+00 1.072223650755e+00 1.018239933716e+00 9.456680767079e-01 8.814483359793e-01 8.488675461539e-01 8.535792170561e-01 8.810429177834e-01 9.097849576901e-01 9.251256648452e-01 9.238923721349e-01 9.123327894604e-01 9.003126127570e-01 8.943570389305e-01 8.935876614161e-01 8.914548540183e-01 8.819270794877e-01 8.654281813429e-01 8.507695089571e-01 8.511909067433e-01 8.748334911977e-01 9.166391826003e-01 9.598703850407e-01 9.852491531099e-01 9.799771935361e-01 9.434585357824e-01 8.901781632542e-01 8.483519158087e-01 8.479353482581e-01 8.979274468177e-01 9.768991680305e-01 1.049786117991e+00 1.087393643913e+00 1.075299891344e+00 1.017216440937e+00 9.369853502255e-01 8.766591028272e-01 8.784587218152e-01 9.492133986067e-01 1.052489079963e+00 1.140453760025e+00 1.178261558451e+00 1.150828599908e+00 1.064678658135e+00 9.505166934890e-01 8.638670985557e-01 8.631112256170e-01 9.548234513772e-01 1.085289138723e+00 1.192762287218e+00 1.236228260169e+00 1.198147523530e+00 1.083888665238e+00 9.247603872636e-01 7.853746641618e-01 7.530834554751e-01 8.548538676161e-01 1.018126903906e+00 1.161386630312e+00 1.236267928527e+00 1.223202533757e+00 1.126967258929e+00 9.780025180444e-01 8.383159085169e-01 7.937555744586e-01 8.822447675243e-01 1.043572909745e+00 1.196607750241e+00 1.290055662194e+00 1.302061494305e+00 1.235172675411e+00 1.115630683655e+00 9.942653758474e-01 9.370335149656e-01 9.821292410713e-01 1.099908271175e+00 1.227146440705e+00 1.314133381004e+00 1.336650093945e+00 1.294674701414e+00 1.210597160353e+00 1.126383691240e+00 1.091014596740e+00 1.130394699046e+00 1.225511547213e+00 1.331306311631e+00 1.407514543076e+00 1.432315481831e+00 1.404285740792e+00 1.340883266612e+00 1.274175248074e+00 1.239611615417e+00 1.256603262938e+00 1.315014295066e+00 1.383927718667e+00 1.431887809183e+00 1.440107066947e+00 1.406839387149e+00 1.346953275686e+00 1.287636468533e+00 1.257894398755e+00 1.272324887451e+00 1.321212566836e+00 1.378152888109e+00 1.416441897226e+00 1.420553040687e+00 1.390356671270e+00 1.340586121164e+00 1.295980890607e+00 1.280389733880e+00 1.302654946290e+00 1.350475788945e+00 1.398875022056e+00 1.424373241692e+00 1.414630929524e+00 1.372269041119e+00 1.314653077110e+00 1.268736939221e+00 1.259036492972e+00 1.292244672414e+00 1.352263945440e+00 1.411515040684e+00 1.446156082945e+00 1.445237808374e+00 1.413890234881e+00 1.371937640750e+00 1.347038756632e+00 1.360728784559e+00 1.414023351419e+00 1.486431783179e+00 1.548974257940e+00 1.578457547721e+00 1.565706095259e+00 1.518389070865e+00 1.459797076376e+00 1.421360355844e+00 1.426871099096e+00 1.476119007017e+00 1.544148868105e+00 1.596959278469e+00 1.607905805776e+00 1.566740143756e+00 1.483438785766e+00 1.388351232909e+00 1.325190476530e+00 1.329373539774e+00 1.400429929265e+00 1.501193493303e+00 1.584283446106e+00 1.614238304190e+00 1.576143328504e+00 1.478154913126e+00 1.352513833880e+00 1.252071869868e+00 1.229611868385e+00 1.297536522984e+00 1.414955918834e+00 1.522839215434e+00 1.576024464676e+00 1.552765049720e+00 1.455643433169e+00 1.311866221292e+00 1.172784573780e+00 1.101716337058e+00 1.132590908831e+00 1.234846894030e+00 1.344090283306e+00 1.407348929705e+00 1.397576728292e+00 1.313586458573e+00 1.179211055100e+00 1.043164498883e+00 9.693407622514e-01 9.961229702896e-01 1.095671381403e+00 1.204162363391e+00 1.270169548820e+00 1.268740771308e+00 1.200461104778e+00 1.090260760825e+00 9.858522699055e-01 9.442561108506e-01 9.917413633641e-01 1.097219571785e+00 1.205197708440e+00 1.273245624384e+00 1.281866000808e+00 1.233488909952e+00 1.150060179810e+00 1.068673093972e+00 1.028748653801e+00 1.048048595705e+00 1.109091671514e+00 1.175821668470e+00 1.217993048470e+00 1.222071763269e+00 1.191902517534e+00 1.145024512338e+00 1.104909069722e+00 1.089042877386e+00 1.098462231465e+00 1.118576257519e+00 1.130786003647e+00 1.124249762713e+00 1.101222966974e+00 1.075793714761e+00 1.065949618770e+00 1.081078315460e+00 1.113533902173e+00 1.142565510748e+00 1.146182195396e+00 1.111456792538e+00 1.040490498762e+00 9.532077897330e-01 8.852137230683e-01 8.722228503578e-01 9.206689459915e-01 9.994258180994e-01 1.065567453758e+00 1.087118203886e+00 1.050455835308e+00 9.622255321656e-01 8.514590559908e-01 7.696859375454e-01 7.692654244869e-01 8.526745745888e-01 9.689829529789e-01 1.063600579124e+00 1.102593327803e+00 1.074012153509e+00 9.868376490300e-01 8.720008020172e-01 7.820580567133e-01 7.708598383185e-01 8.436077686686e-01 9.502340651641e-01 1.035481165512e+00 1.065438420778e+00 1.029339059227e+00 9.384977552980e-01 8.276092465353e-01 7.532706884396e-01 7.663377800355e-01 8.595772111820e-01 9.770113413005e-01 1.066116042150e+00 1.096996435790e+00 1.061814228200e+00 9.734837093562e-01 8.662263989239e-01 7.967532510852e-01
 1.016568887083e+00 1.006619208769e+00 9.853561301535e-01 9.624854017993e-01 9.499496687778e-01 9.539177227251e-01 9.711698386770e-01 9.914341981521e-01 1.002083553266e+00 9.717896005948e-01 9.220636037852e-01 8.590168479161e-01 8.184766701862e-01 8.253006316273e-01 8.707884745001e-01 9.216431365663e-01 9.469742081179e-01 9.337471482737e-01 8.899050491984e-01 8.408649219490e-01 8.171610103660e-01 8.324540018785e-01 8.711149910301e-01 9.026921691304e-01 9.038704882556e-01 8.697256929211e-01 8.160209963521e-01 7.740431517075e-01 7.725345005802e-01 8.121495129384e-01 8.637930735569e-01 8.928498762516e-01 8.782769879009e-01 8.192305146684e-01 7.365861274167e-01 6.701498689486e-01 6.594323919323e-01 7.064241196484e-01 7.725029797437e-01 8.156557901310e-01 8.124128718997e-01 7.609615920295e-01 6.802075636391e-01 6.072206395627e-01 5.825403568869e-01 6.153624603281e-01 6.733258390801e-01 7.174891615470e-01 7.268480526404e-01 7.022310502886e-01 6.699013635414e-01 6.517626320483e-01 6.547788599177e-01 6.796265210289e-01 7.118563297760e-01 7.371217144834e-01 7.480385529609e-01 7.464474578262e-01 7.410124442134e-01 7.419379101125e-01 7.548303182007e-01 7.777338030458e-01 8.035005539256e-01 8.248150738438e-01 8.377162753534e-01 8.423254344939e-01 8.414284666084e-01 8.383903495976e-01 8.357338160711e-01 8.349601325661e-01 8.372811212892e-01 8.440151041549e-01 8.560198489626e-01 8.724267702430e-01 8.901288223480e-01 9.048148830822e-01 9.131339109902e-01 9.147270304877e-01 9.127311563216e-01 9.122562072929e-01 9.171320339429e-01 9.271147281460e-01 9.376831538076e-01 9.429343506364e-01 9.395735667964e-01 9.295252608857e-01 9.196123978741e-01 9.178057438740e-01 9.276600404120e-01 9.449941648081e-01 9.600285361643e-01 9.634903187073e-01 9.586910574505e-01 9.487618327855e-01 9.456498339578e-01 9.528179347306e-01 9.641271489414e-01 9.712363322234e-01 9.589688736254e-01 9.303824480459e-01 8.946594046234e-01 8.758879907892e-01 8.891148750376e-01 9.271270319372e-01 9.661326385396e-01 9.827545681576e-01 9.665872924699e-01 9.253206595250e-01 8.837797585699e-01 8.730468015031e-01 9.078231015079e-01 9.720438675282e-01 1.032095628262e+00 1.059004548599e+00 1.040804119100e+00 9.869743325572e-01 9.280763499550e-01 9.050050413427e-01 9.406494040901e-01 1.017577414639e+00 1.094277825962e+00 1.134855196826e+00 1.124042084532e+00 1.071424781100e+00 1.010748681931e+00 9.879080924587e-01 1.029463972262e+00 1.117083894366e+00 1.205105053309e+00 1.253583510619e+00 1.244833397777e+00 1.187993244360e+00 1.118148516549e+00 1.084681843821e+00 1.119244717673e+00 1.206497675664e+00 1.299012618696e+00 1.353006892265e+00 1.348042659732e+00 1.313293404766e+00 1.263940562358e+00 1.217044044236e+00 1.220110587749e+00 1.235203264612e+00 1.250018571003e+00 1.253685329193e+00 1.244486481075e+00 1.231700411204e+00 1.229593993227e+00 1.246253014372e+00 1.275323618004e+00 1.298720613726e+00 1.297873542612e+00 1.265127395952e+00 1.210430739331e+00 1.160876931582e+00 1.148559966876e+00 1.186995122410e+00 1.257462421582e+00 1.322797184240e+00 1.350850078494e+00 1.328742799209e+00 1.268136565052e+00 1.203686438831e+00 1.179110211856e+00 1.216916086555e+00 1.297444989455e+00 1.375951660519e+00 1.413722610087e+00 1.395425399362e+00 1.334454202131e+00 1.270555932600e+00 1.253046577063e+00 1.305396840518e+00 1.402826992548e+00 1.493987737975e+00 1.535245315722e+00 1.508305416628e+00 1.425557806621e+00 1.329411157263e+00 1.279256109306e+00 1.314530916932e+00 1.413946874455e+00 1.542871337596e+00 1.632386358376e+00 1.627870758510e+00 1.534811388351e+00 1.394368195190e+00 1.278695630578e+00 1.257255528639e+00 1.336359304086e+00 1.453604947038e+00 1.538432250895e+00 1.551355426805e+00 1.490282563164e+00 1.386637946240e+00 1.294633058414e+00 1.263960131560e+00 1.301574478180e+00 1.366922437486e+00 1.409354536379e+00 1.399521654635e+00 1.338525635009e+00 1.254702309705e+00 1.190634786955e+00 1.176856957656e+00 1.207060422475e+00 1.245205078913e+00 1.255648291356e+00 1.224092909993e+00 1.162814415563e+00 1.104684744451e+00 1.084078836403e+00 1.109457010672e+00 1.155119459618e+00 1.183471663223e+00 1.170193856168e+00 1.115643068864e+00 1.045945874682e+00 1.002951466547e+00 1.016715568975e+00 1.077363062865e+00 1.144210069331e+00 1.179454734176e+00 1.161473582560e+00 1.132757705547e+00 1.109863066019e+00 1.097932284050e+00 1.096659815290e+00 1.100475381494e+00 1.075270311460e+00 1.027264859170e+00 9.614753027234e-01 9.185867644365e-01 9.313087869871e-01 9.925800928473e-01 1.061025090667e+00 1.093850349229e+00 1.068119034068e+00 9.881807463073e-01 8.887136496543e-01 8.295473507791e-01 8.579982021206e-01 9.563023818799e-01 1.061427239492e+00 1.118770101622e+00 1.101706444825e+00 1.013614202695e+00 8.896071899447e-01 7.960421628043e-01 7.992241175635e-01 8.938984249192e-01 1.009516134920e+00 1.081755301541e+00 1.078735581821e+00 1.000572730743e+00 8.787083550614e-01 7.755955712328e-01 7.600767854181e-01 8.382510028820e-01 9.448908393730e-01 1.014199639516e+00 1.011509048526e+00 9.329182118552e-01 8.032937545809e-01 6.773755243692e-01 6.275583263822e-01 6.784484728935e-01 7.709052657089e-01 8.358934024377e-01 8.368999649463e-01 7.680546258470e-01 6.498343505611e-01 5.300447229832e-01 4.775944486912e-01 5.208340924486e-01 6.034239997479e-01 6.619935770178e-01 6.669207689079e-01 6.170062884851e-01 5.342456442568e-01 4.612363491638e-01 4.439162440426e-01 4.846547394172e-01 5.398578621429e-01 5.709160674512e-01 5.640576003480e-01 5.285949236207e-01 4.922038604304e-01 4.870587138087e-01 5.218366739510e-01 5.734178571981e-01 6.123281124049e-01 6.227999529096e-01 6.073925734344e-01 5.850415990092e-01 5.816088944884e-01 6.103848878831e-01 6.594745223203e-01 7.034202013723e-01 7.214429563045e-01 7.064253660819e-01 6.669861104033e-01 6.255930717533e-01 6.090171357764e-01 6.289842686598e-01 6.712055087918e-01 7.089754315161e-01 7.214526058074e-01 7.016498775878e-01 6.582173745577e-01 6.280079964677e-01 6.209282867221e-01 6.320715166894e-01 6.468711627730e-01 6.522841003217e-01 6.432482833952e-01 6.239793157444e-01 6.051476316288e-01 5.802222956504e-01 5.716038284170e-01 5.662742181412e-01 5.635012206978e-01 5.609769709713e-01 5.589449923926e-01 5.606554554419e-01 5.686983625990e-01 5.806509263226e-01 5.890420044833e-01 5.860082377809e-01 5.693673776355e-01 5.464019331909e-01 5.326130373077e-01 5.420790835331e-01 5.740937862887e-01 6.121668670998e-01 6.366179970646e-01 6.365789640784e-01 6.160732526020e-01 5.950687820960e-01 6.008344240042e-01 6.458924139395e-01 7.143412523952e-01 7.760761607939e-01 8.067495412020e-01 7.974913710952e-01 7.586438086727e-01 7.195254970190e-01 7.167913640500e-01 7.657959882877e-01 8.448174652685e-01 9.162603962395e-01 9.517936510601e-01 9.420741216413e-01 8.984899504217e-01 8.501733479664e-01 8.311884528031e-01 8.560732925010e-01 9.067492582265e-01 9.504144679089e-01 9.675921955644e-01 9.624245504775e-01 9.483808040709e-01 9.440044996533e-01 9.378601265921e-01 9.487792019451e-01 9.460740724264e-01 9.249763922130e-01 8.896900534595e-01 8.562686026801e-01 8.479147896166e-01 8.788373732183e-01 9.388501697969e-01 9.982482823672e-01 1.025719497757e+00 1.002139094270e+00 9.280302380025e-01 8.287894051687e-01 7.552891671839e-01 7.593956174191e-01 8.397155012935e-01 9.406426887224e-01 1.005472630398e+00 1.002436154088e+00 9.285074378511e-01 8.117262120543e-01 7.139841197225e-01 7.072461475917e-01 7.961162867570e-01 9.097116462186e-01 9.798612739478e-01 9.723733712640e-01 8.875754639231e-01 7.627622095329e-01 6.763831920564e-01 7.073087569170e-01 8.344927503344e-01 9.685361199208e-01 1.043079048983e+00 1.033281033389e+00 9.525696934478e-01 8.467405967298e-01 7.940540545533e-01 8.529882363726e-01 9.916319925169e-01 1.128991737143e+00 1.215571620713e+00 1.228535847208e+00 1.154862134531e+00 1.029088505659e+00 9.109938348847e-01 8.895334065107e-01 9.901653788982e-01 1.141613600454e+00 1.259242266371e+00 1.293301979783e+00 1.232438932952e+00 1.103869521392e+00 9.768932081203e-01 9.457692040273e-01 1.046152845422e+00 1.208506929169e+00 1.340833470708e+00 1.384966558839e+00 1.321588165035e+00 1.169739427987e+00 9.928504439376e-01 8.998654910830e-01 9.711800462729e-01 1.149836187626e+00 1.322103870409e+00 1.411943754463e+00 1.387756076607e+00 1.255932799584e+00 1.062296350331e+00 8.998877795737e-01 8.823723995291e-01 1.018056170459e+00 1.196653213709e+00 1.321102574413e+00 1.344152920522e+00 1.258963312339e+00 1.094761350172e+00 9.200421305701e-01 8.368539909329e-01 9.028624411961e-01 1.052691565679e+00 1.188111595578e+00 1.252084994466e+00 1.229521230103e+00 1.137014745095e+00 1.031207654635e+00 9.784510499951e-01 1.006285145880e+00 1.089149728314e+00 1.175085044635e+00 1.224943533875e+00 1.225242053490e+00 1.187170706415e+00 1.140558682672e+00 1.119909981962e+00 1.142239445465e+00 1.193894677675e+00 1.242554617014e+00 1.259600039446e+00 1.234057809667e+00 1.177565804169e+00 1.122545271069e+00 1.108680890469e+00 1.155003096154e+00 1.241802151374e+00 1.326373195958e+00 1.369653054022e+00 1.350468695860e+00 1.270626856869e+00 1.157313655453e+00 1.061883624874e+00 1.041130355526e+00 1.111921804137e+00 1.232874768923e+00 1.344068412421e+00 1.401691822761e+00 1.386603030847e+00 1.304214070627e+00 1.183792407248e+00 1.075421589401e+00 1.032700776565e+00 1.073538694333e+00 1.162287560362e+00 1.244143162912e+00 1.279370249313e+00 1.252603193996e+00 1.172032562797e+00 1.066818723969e+00 9.804368043975e-01 9.510595353771e-01 9.823774406100e-01 1.040861982328e+00 1.085759508451e+00 1.092264818938e+00 1.057145993394e+00 9.967368530425e-01 9.403530331758e-01 9.159027010299e-01 9.306855611452e-01 9.662404545832e-01 9.949667555658e-01 9.986843620228e-01 9.767544238828e-01 9.455405763351e-01 9.298441883048e-01 9.459598486247e-01 9.873095773090e-01 1.028717453121e+00 1.043747102431e+00 1.018860515443e+00 9.610120177278e-01 9.004773076262e-01 8.825454448687e-01 9.359359316714e-01 1.042669425277e+00 1.154467577190e+00 1.226005649509e+00 1.229984112834e+00 1.161588580479e+00 1.042234557439e+00 9.245225235926e-01 8.839992006201e-01 9.616643872690e-01 1.113988567715e+00 1.264615317412e+00 1.356975554506e+00 1.362854837239e+00 1.280839726754e+00 1.137275647670e+00 9.900043593332e-01 9.207272971488e-01 9.770137937238e-01 1.114175003381e+00 1.249304026383e+00 1.322955183470e+00 1.308938725383e+00 1.211679708968e+00 1.066980087731e+00 9.440518008007e-01 9.233048058008e-01 1.021158763719e+00 1.168691436960e+00 1.287158462810e+00 1.328612035017e+00 1.277618663573e+00 1.149816089942e+00 9.952442569014e-01 8.987561216567e-01 9.337702406808e-01 1.076188517698e+00 1.236656794663e+00 1.342757084838e+00 1.357391775606e+00 1.275013627737e+00 1.121133498606e+00 9.575280083070e-01 8.792047986981e-01 9.472929405468e-01 1.109524892287e+00 1.270319035325e+00 1.364983359346e+00 1.365717432101e+00 1.276261231006e+00 1.131644263134e+00 1.000129769774e+00 9.651138422163e-01 1.054401651185e+00 1.206871412464e+00 1.343043861499e+00 1.412894887409e+00 1.399839454747e+00 1.317682732728e+00 1.208687653908e+00 1.135259562994e+00 1.147380442702e+00 1.238467899931e+00 1.353485746009e+00 1.435875962866e+00 1.453291070303e+00 1.402521852903e+00 1.309067932482e+00 1.222843407891e+00 1.198795048092e+00 1.257052810418e+00 1.364014348539e+00 1.463540565670e+00 1.512140255779e+00 1.492102680690e+00 1.413815972175e+00 1.314712589658e+00 1.250202740099e+00 1.264204238612e+00 1.352217990916e+00 1.466049480275e+00 1.552409459808e+00 1.577910714995e+00 1.535854056043e+00 1.446543686012e+00 1.353727401493e+00 1.309667299223e+00 1.342409390676e+00 1.431734365093e+00 1.527672330292e+00 1.584925260135e+00 1.580688118514e+00 1.519120027785e+00 1.430594750504e+00 1.364156671599e+00 1.364104910893e+00 1.436823373966e+00 1.545453352558e+00 1.639635539826e+00 1.682545553288e+00 1.661162451959e+00 1.588028230928e+00 1.498901706542e+00 1.442308157518e+00 1.454409600930e+00 1.532256381263e+00 1.637285065125e+00 1.724132646142e+00 1.762349032581e+00 1.743604696424e+00 1.681336275429e+00 1.605805528497e+00 1.552808360148e+00 1.545465537859e+00 1.579941871316e+00 1.630091160411e+00 1.666188408393e+00 1.670612875669e+00 1.643877193909e+00 1.602800803821e+00 1.572128184659e+00 1.570559361612e+00 1.598444388605e+00 1.637607622287e+00 1.663296967477e+00 1.657754808317e+00 1.618228780786e+00 1.558706389331e+00 1.505336745293e+00 1.484256820731e+00 1.505321867558e+00 1.554592829321e+00 1.603622870824e+00 1.625641336251e+00 1.606730705916e+00 1.550168898129e+00 1.475725387201e+00 1.413446087391e+00 1.390198993836e+00 1.413225359147e+00 1.465384814990e+00 1.517766140335e+00 1.546009400739e+00 1.539389778768e+00 1.502684297441e+00 1.453237789444e+00 1.413904202401e+00 1.402294812073e+00 1.421453388608e+00 1.459626741655e+00 1.499109491137e+00 1.526136996025e+00 1.535679975177e+00 1.530916438375e+00 1.519338973141e+00 1.507648617968e+00 1.498109608653e+00 1.488582698504e+00 1.475759631243e+00 1.459322166705e+00 1.443931172935e+00 1.437440264204e+00 1.445871833197e+00 1.468216916807e+00 1.495299206509e+00 1.513835989032e+00 1.512788842533e+00 1.488678342956e+00 1.447976780549e+00 1.405631055561e+00 1.379078008951e+00 1.378872574491e+00 1.401828080862e+00 1.432838076545e+00 1.453729729570e+00 1.452292464974e+00 1.427053658355e+00 1.387420082532e+00 1.349309156678e+00 1.326865422973e+00 1.323874392775e+00 1.331252024799e+00 1.333182791821e+00 1.316913871514e+00 1.279971497750e+00 1.232451579924e+00 1.193313579658e+00 1.180033979154e+00 1.195927861721e+00 1.226052451088e+00 1.246293986520e+00 1.236736172819e+00 1.190955434461e+00 1.120403621389e+00 1.053752568674e+00 1.026217383958e+00 1.055689053595e+00 1.125346666983e+00 1.196384596139e+00 1.232471314052e+00 1.213503514032e+00 1.140657415714e+00 1.038783754614e+00 9.552052714003e-01 9.411687243735e-01 1.008839506361e+00 1.116894419386e+00 1.208944625700e+00 1.244721191243e+00 1.208121103875e+00 1.108800573529e+00 9.849561964127e-01 9.021938871943e-01 9.210553429858e-01 1.034360732942e+00 1.175616888420e+00 1.280447817718e+00 1.310979926629e+00 1.256721281897e+00 1.134622643969e+00 9.924271021853e-01 9.068365428662e-01 9.404948967978e-01 1.071263855108e+00 1.220029341132e+00 1.320269241058e+00 1.336272006947e+00 1.260834285506e+00 1.114507643833e+00 9.493969934155e-01 8.493368961453e-01 8.818820537740e-01 1.015767741870e+00 1.162165601718e+00 1.253826834316e+00 1.258228551836e+00 1.171930163010e+00 1.018777246385e+00 8.537856719374e-01 7.626616568074e-01 8.061518580085e-01 9.400062546572e-01 1.075819197119e+00 1.155097803335e+00 1.154299349709e+00 1.077823868844e+00 9.556294040004e-01 8.420693798480e-01 7.997056331515e-01 8.482377774799e-01 9.412664826833e-01 1.017678641740e+00 1.040148361875e+00 1.000275422926e+00 9.170443569919e-01 8.350895405112e-01 8.102268824225e-01 8.658425186857e-01 9.671783713882e-01 1.058671073652e+00 1.100374141461e+00 1.076976949112e+00 9.985810383425e-01 9.018229431361e-01 8.451963801187e-01 8.759036787965e-01 9.819207716672e-01 1.107137957124e+00 1.199901179618e+00 1.231716539259e+00 1.198233788649e+00 1.118154997965e+00 1.031047469934e+00 9.858620900985e-01 1.010593692255e+00 1.087166505152e+00 1.169889450735e+00 1.219196765572e+00 1.216707683689e+00 1.167583976296e+00 1.098769980325e+00 1.050963785563e+00 1.057068145393e+00 1.116010086733e+00 1.194054600826e+00 1.251514544281e+00 1.262912255738e+00 1.223940415581e+00 1.152384983436e+00 1.084596076502e+00 1.061093211473e+00 1.098711624481e+00 1.175369171716e+00 1.249132682230e+00 1.284532507792e+00 1.264717739557e+00 1.194339105100e+00 1.099172524745e+00 1.021267184925e+00 1.000498052715e+00 1.044252133769e+00 1.120586247343e+00 1.186337524617e+00 1.211822477245e+00 1.188488285298e+00 1.128754695040e+00 1.062259957806e+00 1.024780878281e+00 1.036988908809e+00 1.088421205439e+00 1.147770804440e+00 1.185931169994e+00 1.189709411757e+00 1.165047612507e+00 1.133714315225e+00 1.122803413469e+00 1.147602577866e+00 1.199803379473e+00 1.253895872630e+00 1.284017444963e+00 1.276560975074e+00 1.235686847502e+00 1.183267868660e+00 1.151549553983e+00 1.165446962674e+00 1.223553640404e+00 1.299058174863e+00 1.358986096591e+00 1.380962768900e+00 1.360590571184e+00 1.312530232241e+00 1.266065337004e+00 1.252136369983e+00 1.283468777619e+00 1.344545039709e+00 1.403386674287e+00 1.431191862922e+00 1.414833875225e+00 1.361398723119e+00 1.297155922741e+00 1.258452320608e+00 1.271041489216e+00 1.329764081923e+00 1.401870350468e+00 1.449366639436e+00 1.447182684619e+00 1.391039154064e+00 1.299843362154e+00 1.213421576301e+00 1.178370848588e+00 1.216933986946e+00 1.306550150242e+00 1.399706826740e+00 1.455074904704e+00 1.452172374430e+00 1.394611758897e+00 1.309201647980e+00 1.239432350675e+00 1.225620433277e+00 1.275640977380e+00 1.358295270430e+00 1.429238656136e+00 1.456582344488e+00 1.431242864169e+00 1.368514304041e+00 1.303901111390e+00 1.278420713147e+00 1.311719243252e+00 1.385204675070e+00 1.456946005410e+00 1.488550984088e+00 1.461147899969e+00 1.381396258417e+00 1.282765633633e+00 1.218450360577e+00 1.233040704312e+00 1.323552205652e+00 1.441073982627e+00 1.529191032213e+00 1.550025794868e+00 1.491937856428e+00 1.371818120133e+00 1.236504644003e+00 1.155279845258e+00 1.180512378060e+00 1.295692902724e+00 1.432591201179e+00 1.526512310468e+00 1.539905399619e+00 1.464770985093e+00 1.322564844674e+00 1.165403633819e+00 1.069321492518e+00 1.090316006826e+00 1.205006952230e+00 1.337117163981e+00 1.421418467311e+00 1.424529011187e+00 1.344081110161e+00 1.207242361996e+00 1.070112566240e+00 1.004345681438e+00 1.046560061620e+00 1.157630652722e+00 1.266219860518e+00 1.320414697236e+00 1.300010061293e+00 1.215461900240e+00 1.106479428639e+00 1.034420630881e+00 1.048872295836e+00 1.140690087651e+00 1.251886853797e+00 1.324736222323e+00 1.326146185228e+00 1.251808393209e+00 1.127465592688e+00 1.010100154429e+00 9.728770641840e-01 1.047264652013e+00 1.186288035296e+00 1.316411404338e+00 1.384982828072e+00 1.368942985602e+00 1.273754661888e+00 1.134313421509e+00 1.015478993046e+00 9.908951483353e-01 1.079298003202e+00 1.222601603793e+00 1.347803370659e+00 1.407625787657e+00 1.384725334807e+00 1.289453535272e+00 1.159114799564e+00 1.054258183479e+00 1.033927201740e+00 1.105325281572e+00 1.216003631438e+00 1.303725111772e+00 1.328724862682e+00 1.278860428725e+00 1.168535333927e+00 1.038348527150e+00 9.497111276385e-01 9.533258165749e-01 1.039966229911e+00 1.150968620289e+00 1.230114250532e+00 1.245928080747e+00 1.192378920150e+00 1.086874758220e+00 9.690317009845e-01 8.933500221783e-01 8.993565387959e-01 9.741095787467e-01 1.066898386166e+00 1.131722432898e+00 1.144413198643e+00 1.102699376489e+00 1.023481673271e+00 9.390955092003e-01 8.875862631455e-01 8.915304122744e-01 9.404762281376e-01 1.002417670540e+00 1.048172026421e+00 1.063302948054e+00 1.049002210518e+00 1.018630963806e+00 9.916087747280e-01 9.844119422462e-01 1.002059111324e+00 1.036883962435e+00 1.075446717414e+00 1.106657815261e+00 1.125612278082e+00 1.133170632762e+00 1.133317545236e+00 1.130122529837e+00 1.125962045288e+00 1.121691075211e+00 1.118091041955e+00 1.117129014129e+00 1.121619264561e+00 1.133304455532e+00 1.150836434823e+00 1.169435812530e+00 1.182977086370e+00 1.187252971035e+00 1.182551086275e+00 1.174138925806e+00 1.169853438068e+00 1.175442670509e+00 1.190319135143e+00 1.207005438017e+00 1.215235884073e+00 1.207931137827e+00 1.186045421185e+00 1.160235424400e+00 1.147467557001e+00 1.161727987246e+00 1.203390241174e+00 1.256704949971e+00 1.297960358177e+00 1.306467558444e+00 1.272529282754e+00 1.202072204602e+00 1.118568449747e+00 1.059372105328e+00 1.058396221879e+00 1.119435772778e+00 1.211517905131e+00 1.292766959025e+00 1.331755895399e+00 1.315577915376e+00 1.251819256292e+00 1.168304469797e+00 1.107251005416e+00 1.105429997181e+00 1.166069676985e+00 1.256153546831e+00 1.333386949488e+00 1.368727845921e+00 1.354256766727e+00 1.304044853766e+00 1.250333870493e+00 1.230766819878e+00 1.264945689945e+00 1.338598089338e+00 1.415274232851e+00 1.460095928876e+00 1.454893240311e+00 1.404038122504e+00 1.334810299094e+00 1.290080077189e+00 1.305901338868e+00 1.383103309024e+00 1.485637407200e+00 1.566929903735e+00 1.592903696709e+00 1.551900889575e+00 1.458293699282e+00 1.353165802037e+00 1.295123602836e+00 1.327323990578e+00 1.439137598063e+00 1.575857069215e+00 1.679656232302e+00 1.713040015269e+00 1.664503243640e+00 1.549611796624e+00 1.410990948736e+00 1.311648365374e+00 1.305624453449e+00 1.392923411114e+00 1.519766564967e+00 1.624360691675e+00 1.666574157492e+00 1.634132760415e+00 1.541559921935e+00 1.427236190398e+00 1.343999753726e+00 1.333679377562e+00 1.395930759727e+00 1.490173966828e+00 1.568787953987e+00 1.601663933162e+00 1.582821374994e+00 1.528644819604e+00 1.471032309264e+00 1.443268065072e+00 1.460743890418e+00 1.511172465629e+00 1.565425529584e+00 1.596975985986e+00 1.594399119135e+00 1.564642862422e+00 1.529061361670e+00 1.512597102066e+00 1.528768114260e+00 1.570462885240e+00 1.615380822801e+00 1.640631316228e+00 1.634893087332e+00 1.603838244952e+00 1.568512794895e+00 1.555845508878e+00 1.582667374892e+00 1.643351778694e+00 1.713111066572e+00 1.763015714044e+00 1.773796483803e+00 1.743033679086e+00 1.686356549562e+00 1.632682011400e+00 1.611652946484e+00 1.636115796473e+00 1.693060663537e+00 1.752679875173e+00 1.785770187152e+00 1.776277770456e+00 1.726139971736e+00 1.654335946283e+00 1.590332392058e+00 1.560701845390e+00 1.573711728343e+00 1.614627328344e+00 1.657123200855e+00 1.679328909624e+00 1.673408732530e+00 1.646906957046e+00 1.617559180279e+00 1.603027320457e+00 1.609819385770e+00 1.629143659453e+00 1.643527592513e+00 1.638534352449e+00 1.611896549174e+00 1.576338629580e+00 1.554420937170e+00 1.565309795171e+00 1.610139747536e+00 1.668736628657e+00 1.711024758534e+00 1.712273804887e+00 1.663764315012e+00 1.578147646486e+00 1.489273542623e+00 1.441744328850e+00 1.464884026884e+00 1.548040385371e+00 1.647935495898e+00 1.717453795247e+00 1.726099586117e+00 1.667953575765e+00 1.563850456324e+00 1.459218294046e+00 1.409511948723e+00 1.445447132842e+00 1.545634480182e+00 1.655030215236e+00 1.722033636243e+00 1.718029693462e+00 1.642554809311e+00 1.523896246769e+00 1.415009783364e+00 1.374040190463e+00 1.423783182404e+00 1.530171727331e+00 1.632724753508e+00 1.682712273590e+00 1.658535424734e+00 1.568541664193e+00 1.449980429293e+00 1.360758300785e+00 1.351209580471e+00 1.423192968626e+00 1.527849724100e+00 1.605820198267e+00 1.617831139758e+00 1.554163408715e+00 1.436275878239e+00 1.315147077657e+00 1.256201075651e+00 1.295681327332e+00 1.404498976234e+00 1.516214980648e+00 1.573762864753e+00 1.548441831380e+00 1.443090801125e+00 1.293275810885e+00 1.165796197279e+00 1.134099447401e+00 1.215304453817e+00 1.349323518978e+00 1.458918263087e+00 1.493220304468e+00 1.435366428894e+00 1.302653510086e+00 1.148783592956e+00 1.058730114740e+00 1.098202790634e+00 1.240161497643e+00 1.397650111729e+00 1.498050927340e+00 1.504277875111e+00 1.414011794860e+00 1.260360138153e+00 1.115033049227e+00 1.071579919733e+00 1.168183767484e+00 1.340477758730e+00 1.496018024637e+00 1.572353365121e+00 1.543719419932e+00 1.418798297126e+00 1.242622863043e+00 1.099176053662e+00 1.082138538978e+00 1.203805261423e+00 1.378704641322e+00 1.515360301139e+00 1.559774378921e+00 1.495540455936e+00 1.341701336283e+00 1.156246718689e+00 1.036591786661e+00 1.068077804912e+00 1.224406495292e+00 1.402354225517e+00 1.518122995600e+00 1.529365384602e+00 1.430373260441e+00 1.250999622846e+00 1.062130295050e+00 9.714376289289e-01 1.044934381671e+00 1.218497277637e+00 1.382314645155e+00 1.463634868470e+00 1.431954801924e+00 1.293156758249e+00 1.091946056985e+00 9.229400949977e-01 9.092585874869e-01 1.067185731877e+00 1.281680963008e+00 1.447837714501e+00 1.510185035375e+00 1.452375426201e+00 1.293239689549e+00 1.092543055855e+00 9.597146654277e-01 1.002620670924e+00 1.193514035235e+00 1.412162821832e+00 1.567172961641e+00 1.613229179034e+00 1.541711664949e+00 1.378046213472e+00 1.185653731520e+00 1.065636889105e+00 1.101716322632e+00 1.262925297484e+00 1.445439027546e+00 1.567917166635e+00 1.591643113830e+00 1.515294935124e+00 1.373015554580e+00 1.234378653773e+00 1.186131581584e+00 1.266805978030e+00 1.424066900966e+00 1.572607056519e+00 1.650742058365e+00 1.632128124557e+00 1.525015359568e+00 1.372909934454e+00 1.252454080148e+00 1.242866978843e+00 1.355634429666e+00 1.521488960576e+00 1.657825811236e+00 1.709971201192e+00 1.656742595146e+00 1.509634406776e+00 1.315252560089e+00 1.158469408242e+00 1.134807974394e+00 1.259937303863e+00 1.449140642156e+00 1.608757614046e+00 1.681195449657e+00 1.644181638888e+00 1.506512575827e+00 1.308864069601e+00 1.128276028487e+00 1.064231781943e+00 1.157787264053e+00 1.339115397351e+00 1.511867218943e+00 1.613620897811e+00 1.617676290914e+00 1.526633990388e+00 1.370167652340e+00 1.205385890589e+00 1.108831034019e+00 1.132937598140e+00 1.252883092139e+00 1.395793772633e+00 1.500314903459e+00 1.534634002869e+00 1.494073509809e+00 1.397705521552e+00 1.285235885626e+00 1.208208196883e+00 1.205426088111e+00 1.273432148372e+00 1.371187174705e+00 1.452648850963e+00 1.487916415851e+00 1.468130575305e+00 1.404548839661e+00 1.325471190013e+00 1.268303540153e+00 1.262246506019e+00 1.308782330528e+00 1.381051702629e+00 1.443035010610e+00 1.467257637175e+00 1.442301309694e+00 1.374476008895e+00 1.286886415358e+00 1.214294415180e+00 1.189036095962e+00 1.220012659327e+00 1.285352783311e+00 1.348899258588e+00 1.380241366161e+00 1.364664814200e+00 1.305818266079e+00 1.225333730671e+00 1.158174428601e+00 1.138123645143e+00 1.174928065693e+00 1.245866501028e+00 1.313311364799e+00 1.346169471458e+00 1.330238584775e+00 1.271135317340e+00 1.194002951825e+00 1.137513963182e+00 1.135390411145e+00 1.190844878493e+00 1.272933660133e+00 1.339871579059e+00 1.360396159102e+00 1.322705434953e+00 1.237585693274e+00 1.139330411937e+00 1.079513198214e+00 1.099532183919e+00 1.193593213331e+00 1.314002993291e+00 1.408808699192e+00 1.444002629396e+00 1.408764170490e+00 1.316461646498e+00 1.205078828312e+00 1.131093516439e+00 1.141367484906e+00 1.232496310430e+00 1.354313491126e+00 1.451419820863e+00 1.487967609155e+00 1.452671763968e+00 1.358757571401e+00 1.242761797988e+00 1.157507816528e+00 1.146964124099e+00 1.210429611106e+00 1.303484321132e+00 1.375234273160e+00 1.393768092652e+00 1.352575088969e+00 1.270150252155e+00 1.186270906152e+00 1.147707189464e+00 1.177912342294e+00 1.256304716459e+00 1.336868668584e+00 1.379246297083e+00 1.364006463598e+00 1.296325511026e+00 1.205548169010e+00 1.138294144181e+00 1.135101327567e+00 1.197305682994e+00 1.284843498381e+00 1.348179679864e+00 1.353209338910e+00 1.289538166036e+00 1.172964084445e+00 1.046969832383e+00 9.756334158804e-01 1.004651295140e+00 1.113069521376e+00 1.236162566952e+00 1.317359912274e+00 1.326489345427e+00 1.260551888446e+00 1.143540834939e+00 1.026709529209e+00 9.765459011701e-01 1.028362078938e+00 1.148492963418e+00 1.271798982771e+00 1.348334142450e+00 1.355493246573e+00 1.297119194860e+00 1.201756011248e+00 1.117725361977e+00 1.093891941252e+00 1.144042922333e+00 1.234617375504e+00 1.315772455330e+00 1.351669797667e+00 1.330528297406e+00 1.265371751565e+00 1.190902644714e+00 1.151637465432e+00 1.175210718054e+00 1.249449834655e+00 1.333807215739e+00 1.388519730733e+00 1.391875490873e+00 1.345081548959e+00 1.271663993083e+00 1.211064941086e+00 1.200069136359e+00 1.246181527666e+00 1.321021037039e+00 1.382786878248e+00 1.399832465085e+00 1.361128045993e+00 1.278835344901e+00 1.186850594673e+00 1.130695767768e+00 1.140941794142e+00 1.206661064334e+00 1.284702407926e+00 1.331116628216e+00 1.320211549418e+00 1.249990467006e+00 1.143300753801e+00 1.045866550391e+00 1.010575874618e+00 1.058544721949e+00 1.157408632581e+00 1.252800659862e+00 1.303334123372e+00 1.291478109240e+00 1.224152833508e+00 1.131286699140e+00 1.059544750671e+00 1.050621441876e+00 1.108460504378e+00 1.196275741210e+00 1.268527082082e+00 1.295525299870e+00 1.270344626710e+00 1.208446603257e+00 1.143256950067e+00 1.113049189002e+00 1.136865234327e+00 1.199287882773e+00 1.264262406106e+00 1.299678624050e+00 1.291120748280e+00 1.245482497119e+00 1.188909940892e+00 1.157072925155e+00 1.174310919136e+00 1.234532412243e+00 1.306257759828e+00 1.354810440604e+00 1.358940392076e+00 1.317266289745e+00 1.248917469816e+00 1.188632601005e+00 1.171214043772e+00 1.207438242789e+00 1.274653677671e+00 1.334643504110e+00 1.356262315270e+00 1.326835399583e+00 1.255399382749e+00 1.171603607422e+00 1.117023114978e+00 1.122220007640e+00 1.181724067395e+00 1.258845990695e+00 1.313492211839e+00 1.321430421951e+00 1.280316828540e+00 1.209584313851e+00 1.145185279848e+00 1.123618770931e+00 1.156430366194e+00 1.220271846999e+00 1.276396078279e+00 1.294852081848e+00 1.266239673493e+00 1.204609008699e+00 1.144246753848e+00 1.124928637677e+00 1.163675246723e+00 1.238346438604e+00 1.305345859835e+00 1.326991524009e+00 1.286570074731e+00 1.194886211522e+00 1.094059433797e+00 1.050213987501e+00 1.110585569076e+00 1.253070890333e+00 1.409379494367e+00 1.516456426633e+00 1.536113665134e+00 1.458237409335e+00 1.304157941722e+00 1.134168146886e+00 1.048009020289e+00 1.122693349746e+00 1.318632655837e+00 1.532237048690e+00 1.681783041384e+00 1.722008014730e+00 1.639551131397e+00 1.452246260736e+00 1.215239389946e+00 1.032882053030e+00 1.027961654989e+00 1.202157910373e+00 1.432647632204e+00 1.613083515723e+00 1.687062660589e+00 1.636353590198e+00 1.475088398999e+00 1.251871090031e+00 1.057687992982e+00 1.008146301087e+00 1.132694296965e+00 1.331921733016e+00 1.500005285673e+00 1.578082539250e+00 1.547204346438e+00 1.421139937077e+00 1.245681382427e+00 1.098447665003e+00 1.062889593809e+00 1.153556370077e+00 1.298305288807e+00 1.415416445994e+00 1.456618690815e+00 1.408727727746e+00 1.290368183698e+00 1.151151533855e+00 1.064055589688e+00 1.084657262880e+00 1.195179580862e+00 1.325296882392e+00 1.412077748221e+00 1.422330390548e+00 1.353329330582e+00 1.232039928333e+00 1.114229351671e+00 1.069362556518e+00 1.130597495299e+00 1.259739445673e+00 1.388204449393e+00 1.463360494183e+00 1.460439651658e+00 1.381995707725e+00 1.257104343158e+00 1.139514755534e+00 1.091568906946e+00 1.140257599163e+00 1.249923732855e+00 1.358376802828e+00 1.417900764401e+00 1.406994090629e+00 1.330266172808e+00 1.217355934196e+00 1.119123360700e+00 1.089058698561e+00 1.143816255218e+00 1.247177224757e+00 1.344170885098e+00 1.393924224146e+00 1.379088858292e+00 1.305965986556e+00 1.203093558400e+00 1.116288653310e+00 1.090353030337e+00 1.136558808402e+00 1.222383807155e+00 1.299933965394e+00 1.333335245527e+00 1.307759423862e+00 1.230174749797e+00 1.128311546703e+00 1.045625948605e+00 1.022970506283e+00 1.067806223612e+00 1.147081960167e+00 1.215687551608e+00 1.241542596988e+00 1.213636764255e+00 1.143111508502e+00 1.062198119042e+00 1.016237859201e+00 1.038365199088e+00 1.120767456759e+00 1.222041425007e+00 1.298239827081e+00 1.321172278258e+00 1.283376665264e+00 1.199508146058e+00 1.106674601794e+00 1.056804530130e+00 1.087366134716e+00 1.187339083310e+00 1.307693513968e+00 1.398108933647e+00 1.426098886580e+00 1.381291493676e+00 1.277086599920e+00 1.152927934210e+00 1.071356438695e+00 1.088348420328e+00 1.201189811980e+00 1.351215835233e+00 1.474691134985e+00 1.529129249775e+00 1.496814402048e+00 1.384847747871e+00 1.227528216123e+00 1.089290674064e+00 1.048851025421e+00 1.135858193100e+00 1.295307567028e+00 1.447323260073e+00 1.534979870822e+00 1.530343501078e+00 1.431867012537e+00 1.264537207385e+00 1.083836154536e+00 9.748943253800e-01 1.005325306414e+00 1.147055527910e+00 1.312120328027e+00 1.430429148163e+00 1.466310250817e+00 1.413415820691e+00 1.291820329289e+00 1.148061843516e+00 1.050054712774e+00 1.054034933684e+00 1.151705463057e+00 1.280701152183e+00 1.380895606543e+00 1.419072450155e+00 1.389733784176e+00 1.312190131630e+00 1.226058244578e+00 1.178474172151e+00 1.196743813275e+00 1.266769173800e+00 1.347269167979e+00 1.400006835525e+00 1.406459003904e+00 1.371588708462e+00 1.321301136906e+00 1.292595650259e+00 1.312941629930e+00 1.379896655478e+00 1.463475251855e+00 1.527573680180e+00 1.548235815852e+00 1.521729930767e+00 1.465948604397e+00 1.415689307622e+00 1.407415422180e+00 1.455360946476e+00 1.539860326853e+00 1.621773830766e+00 1.665259358168e+00 1.651441629782e+00 1.583512748113e+00 1.487259801834e+00 1.405647245125e+00 1.380605295469e+00 1.424157152994e+00 1.507629431341e+00 1.584019066796e+00 1.614832609012e+00 1.582746945806e+00 1.494951518805e+00 1.382670758774e+00 1.294570698556e+00 1.274631620262e+00 1.328857300706e+00 1.419545019527e+00 1.496245790511e+00 1.523316698299e+00 1.489484035170e+00 1.408943233046e+00 1.318502028566e+00 1.265776210857e+00 1.281611166411e+00 1.354594867592e+00 1.441194588256e+00 1.497075354804e+00 1.496627352376e+00 1.438902251366e+00 1.347951048413e+00 1.267910423957e+00 1.244562694370e+00 1.292607460701e+00 1.381926678723e+00 1.462668205580e+00 1.494766606122e+00 1.460753954114e+00 1.369182607113e+00 1.255201498062e+00 1.174695723005e+00 1.177168339791e+00 1.263404204261e+00 1.384371476587e+00 1.482688898310e+00 1.520231517851e+00 1.484772858564e+00 1.390482392077e+00 1.277298152460e+00 1.203226720661e+00 1.214878266755e+00 1.307925587669e+00 1.432138052471e+00 1.532589525529e+00 1.574214045759e+00 1.546727020774e+00 1.463843510112e+00 1.360628524096e+00 1.284938916547e+00 1.275051538313e+00 1.332089754545e+00 1.420563195822e+00 1.496960128639e+00 1.531938654839e+00 1.516852829094e+00 1.462475164742e+00 1.394025348930e+00 1.341483217325e+00 1.324968265350e+00 1.343308853410e+00 1.377199110000e+00 1.403850353876e+00 1.409611588839e+00 1.394192430714e+00 1.368051215867e+00 1.345050484013e+00 1.333213553295e+00 1.329341349670e+00 1.321538152443e+00 1.297852526882e+00 1.255053755392e+00 1.203258020283e+00 1.164063649543e+00 1.159666382042e+00 1.196222766838e+00 1.256652205996e+00 1.310945490135e+00 1.332042377628e+00 1.306255898533e+00 1.238187289455e+00 1.152445201430e+00 1.089567517948e+00 1.087424366883e+00 1.151421467746e+00 1.248443973279e+00 1.333035073223e+00 1.370667666761e+00 1.346027444058e+00 1.264833771123e+00 1.154209681608e+00 1.059749699153e+00 1.028675766916e+00 1.074832117033e+00 1.164836114720e+00 1.248333072887e+00 1.287677611039e+00 1.266970853119e+00 1.192495403065e+00 1.091752712026e+00 1.009072969207e+00 9.875425723081e-01 1.036499065143e+00 1.122919438867e+00 1.201007221859e+00 1.237917890759e+00 1.220724214238e+00 1.155933792325e+00 1.067196640658e+00 9.899321305707e-01 9.570666189213e-01 9.773000103644e-01 1.028647156730e+00 1.077581964495e+00 1.099011791229e+00 1.083420245330e+00 1.036294255054e+00 9.745347473922e-01 9.200259471560e-01 8.897859700475e-01 8.869146133154e-01 9.007649667842e-01 9.167993962006e-01 9.260456789585e-01 9.279370525989e-01 9.273762789455e-01 9.289381826716e-01 9.320224363033e-01 9.306182286400e-01 9.176824683064e-01 8.912489938337e-01 8.588132011021e-01 8.369818600519e-01 8.434719866511e-01 8.833168094110e-01 9.424333300565e-01 9.960044731558e-01 1.021329122071e+00 1.006292500948e+00 9.538375202589e-01 8.844418997309e-01 8.342231067587e-01 8.386536959619e-01 9.028820601234e-01 9.954957114664e-01 1.074715382497e+00 1.109667265606e+00 1.087255385299e+00 1.014332303051e+00 9.197107838561e-01 8.522151733750e-01 8.584152829905e-01 9.398611367261e-01 1.050667069598e+00 1.138596504539e+00 1.169092726488e+00 1.129635936045e+00 1.030847523031e+00 9.094282436817e-01 8.282020199126e-01 8.458210426345e-01 9.550307722646e-01 1.091177092330e+00 1.192238231311e+00 1.220906069072e+00 1.164238750385e+00 1.033083423643e+00 8.664439986202e-01 7.400982307449e-01 7.428944668520e-01 8.741134235857e-01 1.044305774723e+00 1.176957983053e+00 1.231358318764e+00 1.194517975612e+00 1.077892298007e+00 9.202633129849e-01 7.943483048004e-01 7.864046206804e-01 9.063249685132e-01 1.074932227265e+00 1.216046120934e+00 1.287221404715e+00 1.274138622875e+00 1.186346225722e+00 1.057381650920e+00 9.449530442169e-01 9.139457432066e-01 9.845430318555e-01 1.110267693921e+00 1.228301930420e+00 1.296841345578e+00 1.299873693286e+00 1.244703428486e+00 1.159761107853e+00 1.089477880247e+00 1.076663153888e+00 1.132665269670e+00 1.228775526321e+00 1.322147856319e+00 1.380498525873e+00 1.390322549624e+00 1.356913780639e+00 1.301387630515e+00 1.253910914720e+00 1.240531938322e+00 1.267883003904e+00 1.319649615907e+00 1.369001651804e+00 1.393856211913e+00 1.384938428778e+00 1.347586048200e+00 1.299275974605e+00 1.262845073716e+00 1.255396296094e+00 1.278116968562e+00 1.316126817181e+00 1.348580263049e+00 1.359655035987e+00 1.344666761908e+00 1.311220432586e+00 1.276143675787e+00 1.258115816075e+00 1.267391537350e+00 1.299190861344e+00 1.336781766957e+00 1.361139889230e+00 1.359756070562e+00 1.331256266566e+00 1.286177581780e+00 1.244039812900e+00 1.225417671177e+00 1.240662397595e+00 1.283012629686e+00 1.333096387040e+00 1.370236582424e+00 1.381603976252e+00 1.366513879449e+00 1.336797648421e+00 1.312884512542e+00 1.314764876862e+00 1.350271350930e+00 1.409452270255e+00 1.470604377579e+00 1.511629302276e+00 1.518900233271e+00 1.491779112641e+00 1.443443102730e+00 1.397781620099e+00 1.380107198816e+00 1.402852209595e+00 1.456498832299e+00 1.515103063220e+00 1.550496586645e+00 1.543885667604e+00 1.491883942378e+00 1.409036222431e+00 1.326686710743e+00 1.283761686447e+00 1.305040448690e+00 1.381088599945e+00 1.474790385884e+00 1.545062018380e+00 1.563360306539e+00 1.519953879433e+00 1.425949585273e+00 1.313682339697e+00 1.231567511486e+00 1.222744040507e+00 1.291668192705e+00 1.399170518085e+00 1.493428922459e+00 1.535586066203e+00 1.507706544172e+00 1.413957655642e+00 1.280872993478e+00 1.155898331491e+00 1.094337591350e+00 1.122839509877e+00 1.212730715178e+00 1.307060331052e+00 1.358622857899e+00 1.343332563595e+00 1.261006377697e+00 1.134903827695e+00 1.011080585593e+00 9.475151471031e-01 9.758387306013e-01 1.068108306469e+00 1.165886858933e+00 1.222427357769e+00 1.215344332381e+00 1.146374265285e+00 1.040711422260e+00 9.454070572093e-01 9.146409070813e-01 9.696163070423e-01 1.076898906293e+00 1.182974275831e+00 1.248172231350e+00 1.254775997565e+00 1.206034945135e+00 1.124056064306e+00 1.045681668221e+00 1.009664430289e+00 1.032750608179e+00 1.096782687600e+00 1.165848117901e+00 1.210116747033e+00 1.216138647609e+00 1.187363967510e+00 1.140606164800e+00 1.098754373304e+00 1.079524066443e+00 1.085170743241e+00 1.102586683968e+00 1.114103114712e+00 1.109078434006e+00 1.089377869875e+00 1.068181431486e+00 1.062169602419e+00 1.079558054272e+00 1.112364177793e+00 1.140401844081e+00 1.142594701657e+00 1.106875523293e+00 1.036098118624e+00 9.509032324663e-01 8.873040879102e-01 8.802175399559e-01 9.340639113593e-01 1.016436723535e+00 1.084436741831e+00 1.106464833832e+00 1.069151018258e+00 9.792629130055e-01 8.659273582438e-01 7.809810163025e-01 7.778816206058e-01 8.604353624814e-01 9.775620146162e-01 1.073604832386e+00 1.113711214753e+00 1.085328266979e+00 9.970639702049e-01 8.796852616346e-01 7.860276481966e-01 7.712849979848e-01 8.421624411121e-01 9.482005009732e-01 1.032877116761e+00 1.061441836419e+00 1.022907632874e+00 9.290488073868e-01 8.160775964536e-01 7.433591152922e-01 7.629098575454e-01 8.636143826756e-01 9.855826705688e-01 1.075255986444e+00 1.102937808699e+00 1.061572529387e+00 9.657095509048e-01 8.528813519858e-01 7.834005950626e-01
 1.054025520974e+00 1.041319014288e+00 1.018009806981e+00 9.939863485776e-01 9.810993089355e-01 9.849500839321e-01 1.001273258810e+00 1.018106680017e+00 1.018301873668e+00 9.892607824313e-01 9.266623351270e-01 8.564781164963e-01 8.172595468268e-01 8.321971393222e-01 8.862657415425e-01 9.413040179625e-01 9.655432062818e-01 9.474530233214e-01 8.975375455006e-01 8.441377250345e-01 8.198199273966e-01 8.375041727550e-01 8.786591990599e-01 9.108062640336e-01 9.107301898992e-01 8.752180360449e-01 8.225487027490e-01 7.857552797087e-01 7.919935472642e-01 8.373554844351e-01 8.896908583065e-01 9.144703881547e-01 8.926374633891e-01 8.265996350108e-01 7.417728976664e-01 6.824463151960e-01 6.867403076194e-01 7.475007204314e-01 8.197684661707e-01 8.613330433193e-01 8.509327072605e-01 7.899434455037e-01 7.015988284697e-01 6.280996812000e-01 6.118406660203e-01 6.558703067379e-01 7.206188319404e-01 7.649413163067e-01 7.684117009094e-01 7.337106813463e-01 7.061253956982e-01 6.725288280799e-01 6.756504504695e-01 7.032654833800e-01 7.382702636822e-01 7.647394395672e-01 7.746607696736e-01 7.705115324574e-01 7.626920421123e-01 7.633893248332e-01 7.789703879258e-01 8.062378116182e-01 8.356906819142e-01 8.581130919509e-01 8.691055977938e-01 8.700184774464e-01 8.660124499704e-01 8.627126349128e-01 8.633489925574e-01 8.678858599250e-01 8.745049068564e-01 8.817455527550e-01 8.896269104920e-01 8.989895018685e-01 9.100170617439e-01 9.213425613035e-01 9.305610891277e-01 9.358071532977e-01 9.370703817905e-01 9.363010768379e-01 9.359756444406e-01 9.372060742253e-01 9.387655167408e-01 9.380362927952e-01 9.333018993585e-01 9.257737893729e-01 9.196949425136e-01 9.199335526324e-01 9.282366598159e-01 9.408636960906e-01 9.499711944798e-01 9.482264417015e-01 9.483542104879e-01 9.397559228625e-01 9.390066875163e-01 9.452066020440e-01 9.509560722250e-01 9.456034337270e-01 9.325533086994e-01 9.013106736539e-01 8.727088627273e-01 8.679430316085e-01 8.927817685681e-01 9.322409104383e-01 9.622729217172e-01 9.650126233069e-01 9.375119431093e-01 8.943112373130e-01 8.633893678900e-01 8.708385413220e-01 9.193468229635e-01 9.846175510471e-01 1.034142176779e+00 1.045209883177e+00 1.013139714318e+00 9.539123335779e-01 9.017429569197e-01 8.940353538012e-01 9.422329980025e-01 1.020151089500e+00 1.087208014139e+00 1.113647930761e+00 1.091080546346e+00 1.035062259348e+00 9.826049212594e-01 9.761418153997e-01 1.031205180875e+00 1.121079515389e+00 1.201085357446e+00 1.237084666901e+00 1.217581887132e+00 1.156779143525e+00 1.092368467393e+00 1.071063384659e+00 1.115787782749e+00 1.204166370053e+00 1.289333425453e+00 1.331838304972e+00 1.314411232305e+00 1.294430052994e+00 1.250047203202e+00 1.204865495988e+00 1.203383560051e+00 1.210803331628e+00 1.218031030268e+00 1.218179308414e+00 1.211991903637e+00 1.207890957224e+00 1.215629232156e+00 1.237332105508e+00 1.263311083384e+00 1.276912737998e+00 1.264485523879e+00 1.224406123504e+00 1.171600046730e+00 1.134447320853e+00 1.139615328312e+00 1.190451067631e+00 1.261820046653e+00 1.317879899174e+00 1.332119932565e+00 1.298115549483e+00 1.233101603772e+00 1.174602053121e+00 1.163242058132e+00 1.212223648877e+00 1.294403642818e+00 1.365183625318e+00 1.390755064992e+00 1.361785176461e+00 1.297051576953e+00 1.239224731793e+00 1.234657344340e+00 1.297588468298e+00 1.395999925585e+00 1.478874696824e+00 1.507459076894e+00 1.469464770543e+00 1.383018485523e+00 1.294461941873e+00 1.261163513453e+00 1.311855458915e+00 1.425515107277e+00 1.543824974497e+00 1.621309415905e+00 1.601263550742e+00 1.495312989045e+00 1.351588777399e+00 1.246321679690e+00 1.243512564706e+00 1.335200841939e+00 1.451616521708e+00 1.525095844955e+00 1.522369906081e+00 1.447704514729e+00 1.338359365002e+00 1.252104638416e+00 1.235498954014e+00 1.285368424059e+00 1.353702936033e+00 1.390099550219e+00 1.369714662741e+00 1.299321021308e+00 1.212676345738e+00 1.155211901361e+00 1.154145213529e+00 1.195177221508e+00 1.237179643473e+00 1.245113749676e+00 1.208577363542e+00 1.144712736239e+00 1.090216895443e+00 1.079078521010e+00 1.114153689525e+00 1.164117393346e+00 1.190255470052e+00 1.170875317527e+00 1.110989561472e+00 1.042135697616e+00 1.009374639290e+00 1.039004943719e+00 1.112400114898e+00 1.183289052427e+00 1.212393686889e+00 1.198995298272e+00 1.167530574752e+00 1.141516862451e+00 1.126126403145e+00 1.121936325658e+00 1.125021849010e+00 1.101881811975e+00 1.052806476299e+00 9.971988351259e-01 9.701888640510e-01 9.940435930492e-01 1.054116899651e+00 1.110527254015e+00 1.126484267995e+00 1.085554945422e+00 9.986016365522e-01 9.060903636367e-01 8.673135015060e-01 9.156446056485e-01 1.019610165237e+00 1.116349629546e+00 1.157202276512e+00 1.121655900250e+00 1.019340428564e+00 8.924134151970e-01 8.122654219145e-01 8.370196615246e-01 9.437962508451e-01 1.057311605691e+00 1.117616076180e+00 1.098130260738e+00 1.004407473399e+00 8.743035796285e-01 7.769876282107e-01 7.794749085082e-01 8.727107371599e-01 9.829489099294e-01 1.046226246503e+00 1.032043019615e+00 9.409712620917e-01 8.031398209298e-01 6.796014390473e-01 6.442965591353e-01 7.094529049925e-01 8.062331003661e-01 8.668866807666e-01 8.585388606531e-01 7.789620214116e-01 6.527159233529e-01 5.327261649639e-01 4.901020863431e-01 5.432457539778e-01 6.276214464453e-01 6.813517304920e-01 6.780237225964e-01 6.197727109531e-01 5.326302187387e-01 4.635444401281e-01 4.573877441180e-01 5.069035419756e-01 5.637575091377e-01 5.913201663668e-01 5.793735749833e-01 5.413088607177e-01 5.084853727788e-01 5.125465863629e-01 5.558183195412e-01 6.102197045025e-01 6.460759653668e-01 6.498478844051e-01 6.275899702793e-01 6.025090939108e-01 6.031664456074e-01 6.404351351707e-01 6.966342540643e-01 7.424258221754e-01 7.562554189109e-01 7.324347870976e-01 6.829461402992e-01 6.354202772304e-01 6.213504586496e-01 6.513784145986e-01 7.044940775666e-01 7.483298946980e-01 7.599073399308e-01 7.326964306959e-01 6.835505441265e-01 6.456264832524e-01 6.357271503045e-01 6.493515109210e-01 6.699707168860e-01 6.815970853627e-01 6.763999991197e-01 6.563158550389e-01 6.302035096372e-01 5.971622987317e-01 5.733702368632e-01 5.607774010032e-01 5.604409399714e-01 5.669986467533e-01 5.744707312507e-01 5.802975449409e-01 5.847985962684e-01 5.879892432239e-01 5.876998294902e-01 5.808837656105e-01 5.674232064311e-01 5.530618403701e-01 5.482351144514e-01 5.609340675872e-01 5.885201059948e-01 6.179956162142e-01 6.346941578360e-01 6.312839401332e-01 6.130328327311e-01 5.981888057479e-01 6.089916097792e-01 6.531738614511e-01 7.151570209080e-01 7.687714215954e-01 7.935777126015e-01 7.834232734624e-01 7.498159117336e-01 7.205274402865e-01 7.266776011883e-01 7.775982548343e-01 8.514140222258e-01 9.147579923308e-01 9.434946487498e-01 9.310463841379e-01 8.898024754599e-01 8.474205435003e-01 8.334693253367e-01 8.576886813600e-01 9.014194597059e-01 9.350033699952e-01 9.555393272217e-01 9.440234068148e-01 9.306500650467e-01 9.221712248759e-01 9.265507185044e-01 9.289307746352e-01 9.183377427135e-01 8.924122800354e-01 8.570910265724e-01 8.284636154611e-01 8.270053193897e-01 8.622400883170e-01 9.211130388273e-01 9.749432455755e-01 9.955512379708e-01 9.670788334859e-01 8.926799528721e-01 7.992854705959e-01 7.364814266358e-01 7.493109652162e-01 8.295904960289e-01 9.232575523548e-01 9.789395089842e-01 9.694941824455e-01 8.954573652772e-01 7.873486567937e-01 7.060549866940e-01 7.129931635780e-01 8.014618805392e-01 9.041025342475e-01 9.610107730318e-01 9.442578401576e-01 8.592074077986e-01 7.474802558152e-01 6.859030132063e-01 7.348095483436e-01 8.596140390986e-01 9.790588614268e-01 1.036750320591e+00 1.015053241965e+00 9.321172253647e-01 8.378943414353e-01 8.072984915523e-01 8.815158180034e-01 1.017981739480e+00 1.145402168143e+00 1.212941756151e+00 1.209655419087e+00 1.131058053839e+00 1.004264424387e+00 9.021724912261e-01 9.055654465445e-01 1.019236024562e+00 1.165644373676e+00 1.267213405635e+00 1.281971922420e+00 1.205370939119e+00 1.071562462958e+00 9.561661950695e-01 9.494227236968e-01 1.066310135566e+00 1.226556267098e+00 1.343207664343e+00 1.365638884232e+00 1.281391041489e+00 1.116746694193e+00 9.443144768417e-01 8.784953978528e-01 9.792957824881e-01 1.165668718540e+00 1.326121208574e+00 1.393731129161e+00 1.344668920079e+00 1.192751940091e+00 9.932053181664e-01 8.514027410968e-01 8.758430075215e-01 1.038403116781e+00 1.216990304413e+00 1.324155774095e+00 1.322139290789e+00 1.212031345525e+00 1.031755829826e+00 8.620262230790e-01 8.129187489683e-01 9.173444143930e-01 1.082221116072e+00 1.211096101688e+00 1.255942943802e+00 1.209327938137e+00 1.102297616953e+00 9.889247084257e-01 9.480047610937e-01 9.984579268532e-01 1.100260097096e+00 1.194992652656e+00 1.244579965767e+00 1.238994454245e+00 1.193340534808e+00 1.141242297074e+00 1.119762560184e+00 1.145456479645e+00 1.201645971015e+00 1.253498502402e+00 1.271988555944e+00 1.247398866286e+00 1.193353083807e+00 1.143686849614e+00 1.137081266722e+00 1.188943096455e+00 1.276657378934e+00 1.357432723425e+00 1.393936415761e+00 1.367531027691e+00 1.283186007392e+00 1.171689729562e+00 1.086653425722e+00 1.081248929262e+00 1.163172354864e+00 1.286006217245e+00 1.391040151562e+00 1.437536904752e+00 1.409669750585e+00 1.316604545252e+00 1.192037674713e+00 1.090045434790e+00 1.063139559331e+00 1.120279827734e+00 1.217690095901e+00 1.299201979912e+00 1.327155888491e+00 1.289081313127e+00 1.196550670436e+00 1.082756982345e+00 9.952500163478e-01 9.731882630879e-01 1.015525255369e+00 1.082730544583e+00 1.131406260708e+00 1.136806231659e+00 1.096990369742e+00 1.030247031289e+00 9.683105445600e-01 9.413050875309e-01 9.571187577704e-01 9.958934671549e-01 1.028065079986e+00 1.034130892948e+00 1.012845217907e+00 9.804340446054e-01 9.619887983539e-01 9.747180831634e-01 1.013306115009e+00 1.053407352708e+00 1.068789140322e+00 1.045893738691e+00 9.915639679415e-01 9.352396924217e-01 9.198596034393e-01 9.717911691021e-01 1.073699515441e+00 1.179571749898e+00 1.245712906040e+00 1.245988448091e+00 1.176908960562e+00 1.061523876135e+00 9.532190526468e-01 9.236509339156e-01 1.005859229819e+00 1.154844333232e+00 1.297875506024e+00 1.381256897819e+00 1.378825509501e+00 1.291299826920e+00 1.147644434485e+00 1.008085023118e+00 9.521798448120e-01 1.017861264953e+00 1.155061773328e+00 1.283456455299e+00 1.347115381970e+00 1.322764772524e+00 1.217940576575e+00 1.072285981934e+00 9.583374149487e-01 9.528309900283e-01 1.060535327324e+00 1.207662436448e+00 1.317754056414e+00 1.346010722243e+00 1.280180515991e+00 1.140036178134e+00 9.820084045275e-01 8.980484942322e-01 9.564569015182e-01 1.116125710756e+00 1.281430829119e+00 1.381746093666e+00 1.382685814379e+00 1.281549775351e+00 1.107810602648e+00 9.307870295942e-01 8.576663632401e-01 9.488444595987e-01 1.132666008589e+00 1.304120822967e+00 1.398338678560e+00 1.389172287491e+00 1.282556528668e+00 1.117191343175e+00 9.692466115103e-01 9.345345314108e-01 1.041095140651e+00 1.212550506703e+00 1.359989902210e+00 1.431229395802e+00 1.410083827289e+00 1.312226311422e+00 1.184402706759e+00 1.098080333460e+00 1.112743021434e+00 1.219515592046e+00 1.352417640677e+00 1.447155023864e+00 1.468104151244e+00 1.411174391779e+00 1.302994959606e+00 1.198293953321e+00 1.161870659625e+00 1.221879358936e+00 1.341775120917e+00 1.457114529591e+00 1.518175364928e+00 1.503668251034e+00 1.422110273585e+00 1.311082194962e+00 1.230252998242e+00 1.232666955020e+00 1.320404061662e+00 1.443177196170e+00 1.541946562971e+00 1.578520816799e+00 1.542809816254e+00 1.452800119236e+00 1.351588064434e+00 1.294395674035e+00 1.316155538432e+00 1.401841885517e+00 1.501039845527e+00 1.565199497089e+00 1.568266509911e+00 1.511778592047e+00 1.424226269062e+00 1.354133372307e+00 1.347786469770e+00 1.415201284260e+00 1.521500880809e+00 1.615801931937e+00 1.659735598450e+00 1.638781881338e+00 1.564472313679e+00 1.472454645532e+00 1.412562901289e+00 1.423186411537e+00 1.502298783502e+00 1.610091254092e+00 1.699273669909e+00 1.737929406127e+00 1.716985272059e+00 1.650002757274e+00 1.568642605787e+00 1.511393793766e+00 1.503937351644e+00 1.542565662888e+00 1.598650586149e+00 1.639410254746e+00 1.645072256908e+00 1.615399912336e+00 1.568202964823e+00 1.531114272338e+00 1.526568616720e+00 1.556990208857e+00 1.603103089242e+00 1.636945421539e+00 1.637293441632e+00 1.598776411152e+00 1.534389432394e+00 1.471867353904e+00 1.441926816460e+00 1.459780588740e+00 1.513654130584e+00 1.572944314839e+00 1.606593467267e+00 1.596300724987e+00 1.541826913082e+00 1.461162367885e+00 1.385906363433e+00 1.348890755825e+00 1.365091496036e+00 1.421075249812e+00 1.485714595351e+00 1.529421308337e+00 1.535921555274e+00 1.505405329724e+00 1.452663665318e+00 1.401560367899e+00 1.375138959594e+00 1.384027910577e+00 1.421360735412e+00 1.469050900041e+00 1.509059479916e+00 1.530785918405e+00 1.532677259908e+00 1.519930569130e+00 1.500391425728e+00 1.480532952209e+00 1.463484441722e+00 1.449664523681e+00 1.439190493498e+00 1.433764461125e+00 1.436339558163e+00 1.448628929479e+00 1.468273495254e+00 1.488280507280e+00 1.499469223694e+00 1.494553699546e+00 1.471874097488e+00 1.437139075068e+00 1.402140814041e+00 1.380090493304e+00 1.378748701067e+00 1.395665905075e+00 1.419501362725e+00 1.436358671454e+00 1.436566362431e+00 1.418428899954e+00 1.388240854907e+00 1.356827077358e+00 1.333659364191e+00 1.321434036678e+00 1.314779104134e+00 1.304366266564e+00 1.283477315842e+00 1.252824256552e+00 1.221284166354e+00 1.201426156832e+00 1.201127459960e+00 1.216614510836e+00 1.233155194882e+00 1.233074526511e+00 1.205070572394e+00 1.150679497591e+00 1.086905691563e+00 1.042522779777e+00 1.043335850189e+00 1.091615209772e+00 1.161874429251e+00 1.218338083109e+00 1.233018390851e+00 1.194624360977e+00 1.112464407924e+00 1.018164300895e+00 9.602663715892e-01 9.775344794749e-01 1.062339034918e+00 1.167124035847e+00 1.242057873672e+00 1.255830669410e+00 1.200616520023e+00 1.094057980200e+00 9.816394273282e-01 9.290279163504e-01 9.785254970266e-01 1.102465447190e+00 1.234113400055e+00 1.317969039506e+00 1.324573543356e+00 1.251041515174e+00 1.122290360822e+00 9.940055570218e-01 9.424584614664e-01 1.008486435794e+00 1.149182067930e+00 1.287524495014e+00 1.366255848660e+00 1.357667126661e+00 1.261872814202e+00 1.107498596443e+00 9.555953589580e-01 8.908989379337e-01 9.570513265199e-01 1.100554554960e+00 1.236168542495e+00 1.306150801698e+00 1.285533867418e+00 1.177823554915e+00 1.014932501753e+00 8.614736156455e-01 8.044753640785e-01 8.793684824185e-01 1.021034187477e+00 1.145590691873e+00 1.203174283619e+00 1.177166818631e+00 1.078949741072e+00 9.470162384646e-01 8.447626382738e-01 8.329597130706e-01 9.101051842971e-01 1.013967661043e+00 1.083705809482e+00 1.087288890330e+00 1.022371193961e+00 9.157617489127e-01 8.234313499936e-01 8.110727859994e-01 8.944132743897e-01 1.020270222328e+00 1.124091393298e+00 1.165016292349e+00 1.129534017617e+00 1.031011896329e+00 9.119780792108e-01 8.416805857232e-01 8.771979691046e-01 1.001199176048e+00 1.145235502765e+00 1.250954013817e+00 1.287783093624e+00 1.251326804489e+00 1.161497040694e+00 1.060670498667e+00 1.003065852047e+00 1.022559382107e+00 1.101948974889e+00 1.191533625091e+00 1.247777758851e+00 1.250238883281e+00 1.203528764574e+00 1.134952705333e+00 1.086037756362e+00 1.090610132682e+00 1.148246030978e+00 1.225084617875e+00 1.280755458544e+00 1.289280725358e+00 1.246601025673e+00 1.171725128896e+00 1.103057151176e+00 1.082710496733e+00 1.126590448592e+00 1.209545369079e+00 1.286933113533e+00 1.321887496123e+00 1.297204232661e+00 1.218097605891e+00 1.112189038395e+00 1.025206284530e+00 1.001621808558e+00 1.049881359330e+00 1.133984482554e+00 1.205989141313e+00 1.233300002257e+00 1.206125181872e+00 1.137134530830e+00 1.058255172375e+00 1.010240978799e+00 1.019101184996e+00 1.074964889674e+00 1.142262233510e+00 1.187033724771e+00 1.192739961681e+00 1.163779302984e+00 1.122710274570e+00 1.100517462674e+00 1.118206668215e+00 1.170737637408e+00 1.231290257053e+00 1.270210541311e+00 1.269913179384e+00 1.231281497127e+00 1.174324789819e+00 1.132309339505e+00 1.135121914240e+00 1.187336148586e+00 1.264298905620e+00 1.331123132221e+00 1.361918298913e+00 1.348589967881e+00 1.302536997830e+00 1.251195545813e+00 1.226901171961e+00 1.247430482528e+00 1.302468993046e+00 1.361843699696e+00 1.395377471362e+00 1.387054626812e+00 1.340506100210e+00 1.278658666884e+00 1.236097977173e+00 1.240465771673e+00 1.291491252349e+00 1.360388341430e+00 1.410152098788e+00 1.414452673726e+00 1.366469466583e+00 1.281682978893e+00 1.196234017629e+00 1.155061251793e+00 1.183683303405e+00 1.265606773669e+00 1.356943426439e+00 1.416660557421e+00 1.422605266040e+00 1.375423896676e+00 1.297701115827e+00 1.228262255262e+00 1.205461881398e+00 1.241225077959e+00 1.311467952952e+00 1.376523897688e+00 1.405752479804e+00 1.389045243367e+00 1.338824248144e+00 1.285737075999e+00 1.264990940473e+00 1.293285424070e+00 1.354816706955e+00 1.413254706911e+00 1.434739399770e+00 1.402931543517e+00 1.325447815778e+00 1.235221048983e+00 1.182521368042e+00 1.206209617714e+00 1.298712631839e+00 1.411680005436e+00 1.492048654755e+00 1.504884172093e+00 1.440331550367e+00 1.316171003783e+00 1.179908435282e+00 1.101666705699e+00 1.132982948465e+00 1.253690342191e+00 1.393441937878e+00 1.488174059746e+00 1.501415170163e+00 1.425496787745e+00 1.281264231056e+00 1.119852190121e+00 1.017967632953e+00 1.035330541957e+00 1.150424243333e+00 1.285643995005e+00 1.374830938527e+00 1.384143343495e+00 1.310222353742e+00 1.178200128614e+00 1.041167021521e+00 9.690710081788e-01 1.002096535452e+00 1.106846731542e+00 1.214387379648e+00 1.272978611626e+00 1.261693665999e+00 1.189195964509e+00 1.091577806689e+00 1.024448006296e+00 1.033324696356e+00 1.112598785417e+00 1.211592049408e+00 1.277336115476e+00 1.278752973911e+00 1.212019315582e+00 1.101917490056e+00 1.001555808125e+00 9.753506636848e-01 1.047531162598e+00 1.174948527667e+00 1.291910351376e+00 1.350776911382e+00 1.331003898271e+00 1.239208711058e+00 1.110236362092e+00 1.006259264580e+00 9.931843426272e-01 1.082554903584e+00 1.218583989715e+00 1.334342657978e+00 1.386707390922e+00 1.360571451223e+00 1.267339129403e+00 1.144244964556e+00 1.049646962506e+00 1.037236978595e+00 1.109807766232e+00 1.216332026913e+00 1.298415501069e+00 1.319093220068e+00 1.267750410602e+00 1.159465781936e+00 1.034657377838e+00 9.529441316057e-01 9.612897440668e-01 1.048472290925e+00 1.157600846284e+00 1.234762565497e+00 1.249740908006e+00 1.196906626344e+00 1.093556238891e+00 9.787448066205e-01 9.058568177718e-01 9.133474964006e-01 9.886950107080e-01 1.082355755780e+00 1.148659551792e+00 1.162884633475e+00 1.121792474999e+00 1.041371167910e+00 9.537838385049e-01 8.987269685174e-01 9.021100269094e-01 9.554992609373e-01 1.025540395740e+00 1.079781092316e+00 1.100247586684e+00 1.085169126200e+00 1.046658794697e+00 1.006288489519e+00 9.869417119162e-01 1.001394943581e+00 1.045300228101e+00 1.101880236432e+00 1.152721021472e+00 1.185129938702e+00 1.194389882302e+00 1.183148853406e+00 1.159624747035e+00 1.135105462744e+00 1.120674489846e+00 1.123390145119e+00 1.143553435479e+00 1.174707129425e+00 1.206504413594e+00 1.228748285841e+00 1.234854163985e+00 1.224234180828e+00 1.203201117217e+00 1.183603233737e+00 1.178317949469e+00 1.194207747932e+00 1.226997129821e+00 1.262612338433e+00 1.283999703888e+00 1.278867743198e+00 1.245275932009e+00 1.194547494955e+00 1.150173414458e+00 1.139032901502e+00 1.174500631623e+00 1.244593108402e+00 1.318990470730e+00 1.365785691224e+00 1.363509117619e+00 1.306966197885e+00 1.210379402551e+00 1.108581530954e+00 1.050272355625e+00 1.070735277008e+00 1.159492059265e+00 1.269649938051e+00 1.353265187988e+00 1.380517665799e+00 1.343921032982e+00 1.258915836365e+00 1.162958240613e+00 1.106579771273e+00 1.125199713411e+00 1.208476046089e+00 1.310546648070e+00 1.385391949762e+00 1.406667436662e+00 1.372408926066e+00 1.304744040288e+00 1.244665868777e+00 1.234504456152e+00 1.288360683012e+00 1.379755972311e+00 1.463572775733e+00 1.503021144516e+00 1.482676466489e+00 1.412674481612e+00 1.328507943623e+00 1.281647393066e+00 1.310519271454e+00 1.407601458969e+00 1.525654177913e+00 1.612364287266e+00 1.633325749012e+00 1.579747852942e+00 1.471054392727e+00 1.355247410586e+00 1.297648355890e+00 1.341422864467e+00 1.467054274619e+00 1.611504131436e+00 1.714458978986e+00 1.739892199338e+00 1.679800892921e+00 1.554529927397e+00 1.412100670053e+00 1.318978591576e+00 1.325429435440e+00 1.421283280019e+00 1.546558355782e+00 1.640201469486e+00 1.666213005737e+00 1.617857166270e+00 1.516027817678e+00 1.405048755779e+00 1.339110286824e+00 1.351259114415e+00 1.426763259279e+00 1.517862604297e+00 1.579260811198e+00 1.587807369987e+00 1.546390800890e+00 1.480920863161e+00 1.430546510627e+00 1.427476866590e+00 1.474754306327e+00 1.544733646933e+00 1.600183705179e+00 1.615247097808e+00 1.585108282702e+00 1.527191061391e+00 1.475148296685e+00 1.462746714494e+00 1.501538974033e+00 1.571718142961e+00 1.637003370980e+00 1.666473642609e+00 1.647689288100e+00 1.591172499014e+00 1.528196969888e+00 1.498970271718e+00 1.529086227070e+00 1.609746195564e+00 1.704336608641e+00 1.772481606827e+00 1.788198639368e+00 1.747406965922e+00 1.668979916831e+00 1.590260359760e+00 1.552804977760e+00 1.577849814217e+00 1.650403478403e+00 1.731151107186e+00 1.781347302526e+00 1.778998828555e+00 1.724099619733e+00 1.637708726676e+00 1.555604054560e+00 1.513370432558e+00 1.525602540968e+00 1.576347780095e+00 1.632562723051e+00 1.665456503852e+00 1.662955812824e+00 1.631802799680e+00 1.592477769992e+00 1.568081529297e+00 1.570393967109e+00 1.592378253562e+00 1.614077902976e+00 1.616545952637e+00 1.593391442458e+00 1.555275110692e+00 1.525887941033e+00 1.528707307229e+00 1.569705556596e+00 1.630544630082e+00 1.679285875238e+00 1.687491673337e+00 1.642615228873e+00 1.554461008076e+00 1.456413006975e+00 1.396917249524e+00 1.412842886775e+00 1.498423603176e+00 1.608690558774e+00 1.691577533986e+00 1.711672048246e+00 1.658874331907e+00 1.550823133134e+00 1.432156403831e+00 1.363259680511e+00 1.385592364110e+00 1.484957658489e+00 1.604464064033e+00 1.686867428366e+00 1.698172077060e+00 1.633260253267e+00 1.516314332248e+00 1.397911845238e+00 1.339247369817e+00 1.372851699520e+00 1.472568446348e+00 1.578127043275e+00 1.637088103879e+00 1.623657134208e+00 1.542175700837e+00 1.426250151628e+00 1.331907197950e+00 1.312253344623e+00 1.375829760214e+00 1.478013354305e+00 1.559187162336e+00 1.577758548679e+00 1.521043631956e+00 1.407148820297e+00 1.283996194711e+00 1.216792308591e+00 1.246970937465e+00 1.351517034124e+00 1.465581973261e+00 1.530809566860e+00 1.516324165330e+00 1.422066055352e+00 1.279548486248e+00 1.150653771933e+00 1.107304399814e+00 1.173851100569e+00 1.298934725936e+00 1.408194278124e+00 1.450410553410e+00 1.407332495243e+00 1.293732543474e+00 1.158019879262e+00 1.075346187175e+00 1.104181041135e+00 1.225423348605e+00 1.364378570429e+00 1.454322069029e+00 1.460179572436e+00 1.380253698794e+00 1.246948519485e+00 1.127077964856e+00 1.100543427456e+00 1.193448489879e+00 1.347711802017e+00 1.482667050340e+00 1.542894280971e+00 1.506547641515e+00 1.385119321576e+00 1.225583352832e+00 1.109327062904e+00 1.115272966728e+00 1.240390927669e+00 1.402973988598e+00 1.521637442060e+00 1.549245317825e+00 1.474024067246e+00 1.319083766004e+00 1.146188154228e+00 1.051368888449e+00 1.104170039525e+00 1.264399059785e+00 1.432898047173e+00 1.533640356167e+00 1.529718295270e+00 1.419705838691e+00 1.237926809005e+00 1.060078408868e+00 9.926292827700e-01 1.085065860462e+00 1.262488909245e+00 1.419580643102e+00 1.489431989147e+00 1.445684716235e+00 1.297916550571e+00 1.095206742466e+00 9.367092189769e-01 9.408919524421e-01 1.108864224056e+00 1.323251660630e+00 1.483670230836e+00 1.537942646119e+00 1.472197094628e+00 1.307741235646e+00 1.107096136638e+00 9.809465122947e-01 1.031438560105e+00 1.224391896394e+00 1.440914954032e+00 1.592270899032e+00 1.635059624089e+00 1.562368564216e+00 1.401208811123e+00 1.215640306129e+00 1.103427995073e+00 1.140420197828e+00 1.294656940877e+00 1.467964418525e+00 1.582878244751e+00 1.602892109260e+00 1.528521309859e+00 1.395232877349e+00 1.271314455619e+00 1.235801518769e+00 1.317746503171e+00 1.465596477016e+00 1.600673547012e+00 1.666424890936e+00 1.640067749539e+00 1.532961224667e+00 1.391038744923e+00 1.289582100175e+00 1.297782900819e+00 1.415868684570e+00 1.574888949055e+00 1.698321010865e+00 1.736594653509e+00 1.672476217029e+00 1.521144021250e+00 1.332850858068e+00 1.193318857552e+00 1.188695554283e+00 1.320947377111e+00 1.505006748471e+00 1.653271171944e+00 1.712711569678e+00 1.664322759607e+00 1.519910529819e+00 1.323315980984e+00 1.153674894938e+00 1.105662999622e+00 1.208236958359e+00 1.388353867724e+00 1.554269833847e+00 1.647493010601e+00 1.643922236173e+00 1.548223261441e+00 1.391827482290e+00 1.232585225874e+00 1.144434048523e+00 1.173303848215e+00 1.291331532603e+00 1.428283482984e+00 1.525952729173e+00 1.554585474779e+00 1.510977602296e+00 1.415283439833e+00 1.307514496453e+00 1.237592225695e+00 1.240454380000e+00 1.309561484918e+00 1.404104513796e+00 1.479859089157e+00 1.508576204280e+00 1.482706553396e+00 1.414749524012e+00 1.334273850655e+00 1.279513683229e+00 1.278957022931e+00 1.331666956835e+00 1.408268806998e+00 1.471388370233e+00 1.493160298093e+00 1.462399311570e+00 1.386323670246e+00 1.289992856795e+00 1.211428419132e+00 1.186303037350e+00 1.223786436600e+00 1.298394114698e+00 1.369588733156e+00 1.404074071581e+00 1.385861362854e+00 1.318808535027e+00 1.226573740670e+00 1.148630325325e+00 1.124633600172e+00 1.166689512303e+00 1.248074692914e+00 1.324945943111e+00 1.361674250801e+00 1.341775925850e+00 1.270736297094e+00 1.176454732196e+00 1.104620607323e+00 1.098221811702e+00 1.163349731303e+00 1.262320679964e+00 1.344615528401e+00 1.373017057768e+00 1.332472060320e+00 1.232703532292e+00 1.110485042794e+00 1.027041776849e+00 1.039037224325e+00 1.145093442493e+00 1.286917207329e+00 1.401399093294e+00 1.447976215392e+00 1.412265787133e+00 1.306147929668e+00 1.169494494731e+00 1.068361559222e+00 1.066961957212e+00 1.169100800843e+00 1.313969273649e+00 1.433782918820e+00 1.485424540995e+00 1.453734454283e+00 1.350231872459e+00 1.212820560282e+00 1.102233742139e+00 1.077710159176e+00 1.147396357364e+00 1.259603235985e+00 1.351910111430e+00 1.384587861163e+00 1.346581125208e+00 1.254324571626e+00 1.149471583685e+00 1.087982093267e+00 1.106935694401e+00 1.190524929142e+00 1.286097658887e+00 1.344682676729e+00 1.340523330650e+00 1.274643219968e+00 1.174596337453e+00 1.089948075568e+00 1.071102558295e+00 1.129150024504e+00 1.223912352743e+00 1.299644630884e+00 1.316347912460e+00 1.259303378796e+00 1.141261750752e+00 1.004805921560e+00 9.191592805553e-01 9.418769199155e-01 1.056380948819e+00 1.191430400181e+00 1.284020986082e+00 1.300145765859e+00 1.234300385254e+00 1.109112497921e+00 9.774965824057e-01 9.148137400509e-01 9.676703039065e-01 1.100454709793e+00 1.238726818787e+00 1.326505674267e+00 1.338105072083e+00 1.275838627304e+00 1.168620008110e+00 1.069223640373e+00 1.036314116773e+00 1.090931843699e+00 1.195504548567e+00 1.291547947921e+00 1.336882320971e+00 1.316006012468e+00 1.240498920368e+00 1.147426625968e+00 1.090208899972e+00 1.108873636310e+00 1.194887271097e+00 1.300282044530e+00 1.375943338656e+00 1.393053359348e+00 1.347833128307e+00 1.261261718136e+00 1.175501734607e+00 1.138836096951e+00 1.173672953680e+00 1.256434414101e+00 1.339107375843e+00 1.381005559197e+00 1.362991776000e+00 1.290213141993e+00 1.191230760683e+00 1.111747554319e+00 1.093387809157e+00 1.141136253820e+00 1.218241802507e+00 1.277067463007e+00 1.285087019016e+00 1.233314100575e+00 1.137711590592e+00 1.037987530802e+00 9.865998924590e-01 1.015029048501e+00 1.103091446656e+00 1.199394067984e+00 1.259350885990e+00 1.260665865595e+00 1.205209629245e+00 1.117949885851e+00 1.042301467190e+00 1.022324452593e+00 1.070336585138e+00 1.155956175892e+00 1.233982561363e+00 1.271679125069e+00 1.257926584733e+00 1.203621130403e+00 1.138330910125e+00 1.099889382598e+00 1.112751054244e+00 1.169239590361e+00 1.237036946278e+00 1.282905217212e+00 1.288552418339e+00 1.255459571997e+00 1.203719283021e+00 1.164782062217e+00 1.165127666863e+00 1.207573450390e+00 1.269342546294e+00 1.319138677505e+00 1.334509046392e+00 1.310002706261e+00 1.258520890959e+00 1.207190217762e+00 1.185316753751e+00 1.205785857221e+00 1.254977778537e+00 1.303173508587e+00 1.323163440239e+00 1.302252933273e+00 1.246514558139e+00 1.179805971631e+00 1.135701007404e+00 1.139029888441e+00 1.186878393203e+00 1.250895145770e+00 1.297921115031e+00 1.306781215962e+00 1.274858425194e+00 1.218283351836e+00 1.166643354336e+00 1.149094676872e+00 1.174800222166e+00 1.225689950801e+00 1.270767985029e+00 1.285454914369e+00 1.262423839488e+00 1.214412622854e+00 1.170241801713e+00 1.160720521101e+00 1.196563706175e+00 1.258102473036e+00 1.309513232333e+00 1.320197336868e+00 1.278049361110e+00 1.195961647911e+00 1.114014264952e+00 1.088459697542e+00 1.152709010214e+00 1.282623678002e+00 1.418938652128e+00 1.507249706720e+00 1.515069944992e+00 1.436264264018e+00 1.294985406800e+00 1.151291819034e+00 1.093692622899e+00 1.177299795524e+00 1.359288077705e+00 1.549772608388e+00 1.677309085814e+00 1.702315298504e+00 1.615213090496e+00 1.436878964478e+00 1.224258389414e+00 1.075836540149e+00 1.089722222889e+00 1.252972069460e+00 1.458756006000e+00 1.614781590345e+00 1.671126084354e+00 1.613277519322e+00 1.458137854959e+00 1.255870059537e+00 1.093136102463e+00 1.065037332736e+00 1.182513917661e+00 1.357507488303e+00 1.499562225193e+00 1.557649647494e+00 1.517285314934e+00 1.395577785387e+00 1.240202305916e+00 1.124682174881e+00 1.115000567270e+00 1.208518043577e+00 1.337271140299e+00 1.431662235572e+00 1.451897898271e+00 1.390298157453e+00 1.269710791024e+00 1.142480158926e+00 1.078375230118e+00 1.119163099781e+00 1.235417727975e+00 1.358642657358e+00 1.432517768415e+00 1.429200712703e+00 1.349745871107e+00 1.223851517476e+00 1.108624224180e+00 1.071225776244e+00 1.138213401583e+00 1.267337540670e+00 1.391504079366e+00 1.461184989635e+00 1.454203133046e+00 1.374809511954e+00 1.252604159149e+00 1.139898292586e+00 1.094977661807e+00 1.141006148324e+00 1.243298259754e+00 1.343454669343e+00 1.396945305052e+00 1.384231053017e+00 1.310785576503e+00 1.205643342436e+00 1.116642930557e+00 1.091655693044e+00 1.143550641766e+00 1.238473492786e+00 1.326457923139e+00 1.370402557829e+00 1.354983380081e+00 1.286964605445e+00 1.193476171625e+00 1.116293658074e+00 1.094288028865e+00 1.135828587046e+00 1.211729899291e+00 1.279531669896e+00 1.307183960815e+00 1.281606993765e+00 1.209660377572e+00 1.116844417168e+00 1.041797986480e+00 1.019569200237e+00 1.056225506863e+00 1.123470935210e+00 1.181992235684e+00 1.203322614675e+00 1.177829995175e+00 1.116013311327e+00 1.046941635578e+00 1.009846883059e+00 1.031863426270e+00 1.105374837278e+00 1.194696059575e+00 1.261465947401e+00 1.280797010472e+00 1.246426996091e+00 1.172255651559e+00 1.092020383940e+00 1.051083174756e+00 1.080574327806e+00 1.170134935373e+00 1.276992069739e+00 1.356390547393e+00 1.378857234998e+00 1.335070808057e+00 1.237846792258e+00 1.124107473532e+00 1.051154412816e+00 1.068805625795e+00 1.173807319369e+00 1.312864833077e+00 1.427273312866e+00 1.477246085032e+00 1.446001371324e+00 1.340212160061e+00 1.192259552016e+00 1.062555907124e+00 1.024066333893e+00 1.104409417181e+00 1.253280395191e+00 1.396044569046e+00 1.478614561981e+00 1.474149804649e+00 1.381011672274e+00 1.222898321788e+00 1.052261143887e+00 9.486492195187e-01 9.747806257844e-01 1.105373411816e+00 1.258707341783e+00 1.368586681632e+00 1.401194997657e+00 1.350893042355e+00 1.237446099262e+00 1.105571637759e+00 1.018507870657e+00 1.025558595162e+00 1.116000745593e+00 1.231892436703e+00 1.318511698877e+00 1.346419551236e+00 1.312664263256e+00 1.238256517549e+00 1.163057803988e+00 1.130989366055e+00 1.162003888905e+00 1.235897371673e+00 1.311269507821e+00 1.353592953305e+00 1.348849505834e+00 1.306402631440e+00 1.256116623273e+00 1.236779323192e+00 1.272537580601e+00 1.353571010269e+00 1.444384805241e+00 1.507823703151e+00 1.521739882841e+00 1.485443667076e+00 1.420664019308e+00 1.366431477193e+00 1.361921382219e+00 1.419561055665e+00 1.514357388566e+00 1.602880023807e+00 1.647821548845e+00 1.630811460887e+00 1.556629254822e+00 1.453494915676e+00 1.367601686868e+00 1.343538967933e+00 1.392621580481e+00 1.482400130394e+00 1.562709505695e+00 1.594028206528e+00 1.559454893372e+00 1.467385362099e+00 1.350914830709e+00 1.261120603351e+00 1.243518369275e+00 1.302531311370e+00 1.397130723440e+00 1.475035601323e+00 1.500684362963e+00 1.463907768146e+00 1.380562698549e+00 1.289420063501e+00 1.239527210714e+00 1.260758816526e+00 1.338420393882e+00 1.426519364635e+00 1.480537450306e+00 1.476111532415e+00 1.414255998016e+00 1.321397631757e+00 1.243827070599e+00 1.227227947604e+00 1.282424761343e+00 1.374803125600e+00 1.452990815107e+00 1.477939790898e+00 1.434471997204e+00 1.334412653314e+00 1.217367575921e+00 1.143725475773e+00 1.162079933122e+00 1.264260706278e+00 1.393452239306e+00 1.490705802356e+00 1.519642739631e+00 1.471025086284e+00 1.363208388983e+00 1.242198363542e+00 1.172883958056e+00 1.202503767863e+00 1.316711854577e+00 1.455187833600e+00 1.559588979755e+00 1.595403735706e+00 1.554549744521e+00 1.454326461994e+00 1.335490168644e+00 1.253632846927e+00 1.252136315983e+00 1.327846849015e+00 1.435482977216e+00 1.524642787894e+00 1.563357974234e+00 1.542942212974e+00 1.475930728010e+00 1.391360883638e+00 1.325184831421e+00 1.303565679047e+00 1.327227029198e+00 1.373416164165e+00 1.413833068862e+00 1.430169358868e+00 1.419176085788e+00 1.390232140248e+00 1.358327995342e+00 1.334858159195e+00 1.320942803817e+00 1.307979187106e+00 1.285247820034e+00 1.248918318492e+00 1.207147737894e+00 1.178376962386e+00 1.181099200197e+00 1.219273877589e+00 1.276579862911e+00 1.325544343234e+00 1.341522056015e+00 1.312516603841e+00 1.244142565976e+00 1.161361615080e+00 1.103845005177e+00 1.106938500629e+00 1.173544469528e+00 1.270371411318e+00 1.353351736372e+00 1.389340366096e+00 1.363930025900e+00 1.283208582207e+00 1.173941472583e+00 1.080284505220e+00 1.047364536403e+00 1.088699763647e+00 1.173171954427e+00 1.252824669709e+00 1.291361721911e+00 1.273477186344e+00 1.205355848309e+00 1.113133635688e+00 1.037555996312e+00 1.016673406508e+00 1.058405099263e+00 1.133961603062e+00 1.202704991891e+00 1.235037742098e+00 1.219683212699e+00 1.163453712545e+00 1.088359146131e+00 1.025037438343e+00 9.992368361766e-01 1.015548852469e+00 1.055167837818e+00 1.091230801764e+00 1.104195104376e+00 1.087738666859e+00 1.048030177478e+00 9.995511603947e-01 9.583022995802e-01 9.339833388366e-01 9.257907808589e-01 9.255986958898e-01 9.256655246931e-01 9.241365066336e-01 9.249905185776e-01 9.331804950544e-01 9.485041679979e-01 9.632609263096e-01 9.658335101913e-01 9.473554135948e-01 9.079985789783e-01 8.607122367868e-01 8.296674741958e-01 8.383562445054e-01 8.903522031771e-01 9.639414221358e-01 1.027305668201e+00 1.054490403560e+00 1.033250099884e+00 9.686370429236e-01 8.853887283275e-01 8.261587103680e-01 8.320137194948e-01 9.057985565108e-01 1.008213161373e+00 1.092112005509e+00 1.125147308784e+00 1.095022699520e+00 1.010847620050e+00 9.052540951743e-01 8.325601168316e-01 8.427385484687e-01 9.323778937306e-01 1.047985070217e+00 1.134397449621e+00 1.157693011162e+00 1.107650323523e+00 9.984346279102e-01 8.720685994051e-01 7.976214331353e-01 8.319971247148e-01 9.543520877123e-01 1.092320453139e+00 1.185084543244e+00 1.199004408781e+00 1.125393731144e+00 9.803558158400e-01 8.107980565694e-01 7.034731862055e-01 7.422006360037e-01 8.961554245971e-01 1.067073782961e+00 1.185616664796e+00 1.218165034845e+00 1.157855475253e+00 1.022798226836e+00 8.608208456114e-01 7.556529231234e-01 7.871899868663e-01 9.329561855754e-01 1.102403405680e+00 1.227065260557e+00 1.273036558736e+00 1.233345905567e+00 1.124910204777e+00 9.895867951429e-01 8.926131604102e-01 8.938986362767e-01 9.901500908927e-01 1.120302238102e+00 1.225096671751e+00 1.271625918473e+00 1.252757346457e+00 1.184145859791e+00 1.101343188251e+00 1.050732263892e+00 1.065322577797e+00 1.138916449781e+00 1.233971310036e+00 1.311343824334e+00 1.347722124334e+00 1.339147605705e+00 1.299096547294e+00 1.253225207406e+00 1.228869787659e+00 1.240275717995e+00 1.279897720850e+00 1.325149396633e+00 1.353120222961e+00 1.351325120358e+00 1.321385080979e+00 1.277779993681e+00 1.241883002425e+00 1.231336722041e+00 1.249346016071e+00 1.282849505017e+00 1.311500926021e+00 1.319033865164e+00 1.300146471842e+00 1.262390052427e+00 1.223575615740e+00 1.204079007422e+00 1.215383582835e+00 1.252206589096e+00 1.295885204230e+00 1.325321577394e+00 1.326482515599e+00 1.297155375216e+00 1.247818908225e+00 1.198893252817e+00 1.173098926302e+00 1.183346266912e+00 1.224245936047e+00 1.276058701834e+00 1.316687060292e+00 1.331626920260e+00 1.318457941953e+00 1.287315191926e+00 1.257788461379e+00 1.251010768461e+00 1.278197812300e+00 1.333313060049e+00 1.396863098827e+00 1.446672039782e+00 1.466973436395e+00 1.453129981591e+00 1.413020922766e+00 1.365422781956e+00 1.334138252571e+00 1.336945276404e+00 1.374566219941e+00 1.429674565275e+00 1.476849009185e+00 1.494296747488e+00 1.471247303432e+00 1.411332200351e+00 1.333400730555e+00 1.268319595585e+00 1.247439856057e+00 1.283249945580e+00 1.358974735636e+00 1.440178456891e+00 1.493701858412e+00 1.498849581111e+00 1.451605513509e+00 1.365959829284e+00 1.273125498645e+00 1.214251299748e+00 1.219925555416e+00 1.286604003258e+00 1.378867371079e+00 1.454189528680e+00 1.481583431170e+00 1.447977785989e+00 1.359602790932e+00 1.242027215522e+00 1.137301152666e+00 1.089948277047e+00 1.117052352182e+00 1.191860089609e+00 1.266738772688e+00 1.302332240373e+00 1.278996004582e+00 1.198423775367e+00 1.083607162860e+00 9.772969694436e-01 9.292369833909e-01 9.614326818980e-01 1.045340563308e+00 1.129564893523e+00 1.173846301061e+00 1.159667994504e+00 1.090741059202e+00 9.928427407973e-01 9.114973354909e-01 8.951583609861e-01 9.572034742217e-01 1.062552827868e+00 1.161826590588e+00 1.219671341376e+00 1.221195607785e+00 1.171216784855e+00 1.092519750092e+00 1.021499442615e+00 9.945760708718e-01 1.024781678991e+00 1.091839485931e+00 1.160547274853e+00 1.202833253353e+00 1.206666849138e+00 1.176320264778e+00 1.128937070561e+00 1.087386832452e+00 1.069061462262e+00 1.075778780825e+00 1.094097768380e+00 1.106263367658e+00 1.101673889925e+00 1.082253514728e+00 1.061249043393e+00 1.055448270356e+00 1.073228070355e+00 1.106733769870e+00 1.135823718463e+00 1.139390129470e+00 1.105290202036e+00 1.036309951386e+00 9.530426799821e-01 8.914638470248e-01 8.863905362535e-01 9.421925179487e-01 1.026573430868e+00 1.096694175825e+00 1.120792901329e+00 1.085170722991e+00 9.960775512631e-01 8.819196287562e-01 7.937519554038e-01 7.856593713777e-01 8.642790728003e-01 9.801446792862e-01 1.077001179003e+00 1.118929255437e+00 1.092483583115e+00 1.005496061867e+00 8.879392581533e-01 7.918584559269e-01 7.727712348210e-01 8.395758084033e-01 9.431794500326e-01 1.026690937390e+00 1.054699042986e+00 1.015871829503e+00 9.220991757441e-01 8.102398342629e-01 7.405744777333e-01 7.645138993117e-01 8.684673192951e-01 9.913237197318e-01 1.079640902081e+00 1.104166658192e+00 1.058533153243e+00 9.585665088757e-01 8.441918554837e-01 7.773485112409e-01
 1.083579886009e+00 1.068524359110e+00 1.043748332794e+00 1.019377805998e+00 1.007010115179e+00 1.011619497824e+00 1.028191125992e+00 1.043925668219e+00 1.031715003063e+00 9.980716522895e-01 9.269461597675e-01 8.524056983192e-01 8.168581404596e-01 8.410503558383e-01 9.032023666742e-01 9.611163791578e-01 9.830407243408e-01 9.594376758244e-01 9.035985117081e-01 8.467934395833e-01 8.232399438299e-01 8.443985962165e-01 8.884756324642e-01 9.212023157438e-01 9.198248737535e-01 8.830162615115e-01 8.314195885327e-01 7.993267710596e-01 8.118679380002e-01 8.610081086450e-01 9.124299147880e-01 9.322211810009e-01 9.035506044847e-01 8.322109598934e-01 7.480625175339e-01 6.986862121735e-01 7.182512876901e-01 7.901641091474e-01 8.653381925688e-01 9.027563635650e-01 8.839319109738e-01 8.138421019921e-01 7.204392602314e-01 6.507864366300e-01 6.467447392321e-01 7.027614891621e-01 7.729226908583e-01 8.155799092126e-01 8.120741960915e-01 7.682096906740e-01 7.356583275014e-01 6.960826185291e-01 6.995598565287e-01 7.292901274360e-01 7.664599263017e-01 7.932901801071e-01 8.013353776236e-01 7.939761228463e-01 7.834942814251e-01 7.839617674561e-01 8.021780149811e-01 8.333832587404e-01 8.656920540727e-01 8.882590992690e-01 8.966273168158e-01 8.936859099503e-01 8.871386086941e-01 8.847867226811e-01 8.901431035882e-01 9.010810879199e-01 9.124416062104e-01 9.200616216508e-01 9.233318756332e-01 9.249639511782e-01 9.286289100829e-01 9.361594179713e-01 9.462375243838e-01 9.554156032926e-01 9.604232974917e-01 9.600144772068e-01 9.552274536753e-01 9.482841703888e-01 9.410123823988e-01 9.340754191493e-01 9.274714726562e-01 9.217840454128e-01 9.187823832593e-01 9.204722816509e-01 9.270615378582e-01 9.353210659839e-01 9.391309115755e-01 9.331312688136e-01 9.390940911245e-01 9.321891760806e-01 9.343251195506e-01 9.402409806304e-01 9.436390990798e-01 9.211650671360e-01 9.029408456718e-01 8.715952569421e-01 8.527883875911e-01 8.635864696011e-01 8.998467815654e-01 9.398926356073e-01 9.604392398990e-01 9.493701607499e-01 9.113253840862e-01 8.678128847429e-01 8.491762126035e-01 8.746858611974e-01 9.349717416924e-01 9.995285026354e-01 1.037986980150e+00 1.033797469295e+00 9.893310273900e-01 9.269003856182e-01 8.835698332161e-01 8.914241689139e-01 9.501319363704e-01 1.026860954301e+00 1.083319109900e+00 1.095946606797e+00 1.062949545644e+00 1.005423889997e+00 9.625395575118e-01 9.714896203239e-01 1.036842120665e+00 1.125929493375e+00 1.196535177942e+00 1.220388143650e+00 1.191782522686e+00 1.129314521731e+00 1.072027970627e+00 1.062244061886e+00 1.113990730368e+00 1.199976966432e+00 1.275852999687e+00 1.307719142815e+00 1.284210234816e+00 1.265292491451e+00 1.224971954942e+00 1.194094534150e+00 1.186384011679e+00 1.185885205831e+00 1.185762396778e+00 1.182621240611e+00 1.179231141678e+00 1.182741866230e+00 1.198370520104e+00 1.223057842042e+00 1.244822314891e+00 1.248935225059e+00 1.226583824852e+00 1.181813972177e+00 1.133815949361e+00 1.110782202621e+00 1.132444080701e+00 1.192519838375e+00 1.261626857884e+00 1.306579863071e+00 1.306745194281e+00 1.262012182006e+00 1.194893136587e+00 1.144934688946e+00 1.148084412864e+00 1.207546105183e+00 1.289900301005e+00 1.351892312091e+00 1.364954065314e+00 1.325627602137e+00 1.257670421904e+00 1.205903733659e+00 1.212766711395e+00 1.283535784856e+00 1.380586743703e+00 1.454340266137e+00 1.471137641966e+00 1.424492778104e+00 1.337765436495e+00 1.259933312654e+00 1.243908019023e+00 1.305594161584e+00 1.434767576311e+00 1.537519394500e+00 1.599332184573e+00 1.562760889647e+00 1.446178988001e+00 1.304216972542e+00 1.215439932031e+00 1.234327003708e+00 1.337003935242e+00 1.448907655284e+00 1.507531764168e+00 1.486926869553e+00 1.398428614873e+00 1.285663942371e+00 1.209499421164e+00 1.210771064445e+00 1.273811085971e+00 1.343712570258e+00 1.371873590616e+00 1.339073758738e+00 1.258602341264e+00 1.170324341282e+00 1.122342358431e+00 1.136771728120e+00 1.189774394538e+00 1.235377810633e+00 1.239944097889e+00 1.197558675884e+00 1.130660966317e+00 1.079971876783e+00 1.078744614009e+00 1.123750721118e+00 1.178201458392e+00 1.202584205209e+00 1.177882578763e+00 1.113569648835e+00 1.046095748039e+00 1.022771570550e+00 1.065557357892e+00 1.148369030616e+00 1.221490886567e+00 1.244821098014e+00 1.230000475448e+00 1.199323977046e+00 1.171226978385e+00 1.153164554354e+00 1.145965631539e+00 1.145582016223e+00 1.127081369741e+00 1.079395988124e+00 1.033825955326e+00 1.020810310335e+00 1.052901770114e+00 1.109915172044e+00 1.154094255668e+00 1.154360327329e+00 1.100609557477e+00 1.010064242096e+00 9.279001646998e-01 9.099111229646e-01 9.746264861613e-01 1.080504935765e+00 1.166754742554e+00 1.190601612871e+00 1.137470313859e+00 1.023215427067e+00 8.967276951631e-01 8.323547313852e-01 8.768376507339e-01 9.917429822534e-01 1.100162207068e+00 1.147038188633e+00 1.110992416527e+00 1.002895442977e+00 8.668455342030e-01 7.776996693597e-01 7.977743691037e-01 9.027389530824e-01 1.013270402748e+00 1.068513521653e+00 1.042435199663e+00 9.402691582171e-01 7.976229246679e-01 6.814323706298e-01 6.637606730340e-01 7.416960136711e-01 8.395709614114e-01 8.930898298219e-01 8.738176963819e-01 7.836949109460e-01 6.520007926310e-01 5.370993039504e-01 5.092537649737e-01 5.724752082323e-01 6.561073654671e-01 7.021055515884e-01 6.882432476189e-01 6.207098931125e-01 5.303989598415e-01 4.688482320182e-01 4.770511453914e-01 5.357140767753e-01 5.930256545213e-01 6.154402753335e-01 5.968719369671e-01 5.552902695470e-01 5.260224381926e-01 5.396286702931e-01 5.914999965092e-01 6.487333383219e-01 6.814766428234e-01 6.783110176789e-01 6.487174891783e-01 6.201723101346e-01 6.239442900026e-01 6.684995840183e-01 7.307341771220e-01 7.778510887261e-01 7.876792744960e-01 7.559049818163e-01 6.976861810503e-01 6.454735176109e-01 6.347624464208e-01 6.742069692749e-01 7.363001937564e-01 7.842106743219e-01 7.938541146795e-01 7.597299407785e-01 7.035144030033e-01 6.615369678283e-01 6.515034589236e-01 6.692799513763e-01 6.960629682013e-01 7.131001825539e-01 7.102703818116e-01 6.875839289130e-01 6.515605163179e-01 6.114697208038e-01 5.749016631653e-01 5.574397442838e-01 5.617688769092e-01 5.779946151044e-01 5.934556557128e-01 6.009125306722e-01 5.998912515856e-01 5.935545453291e-01 5.850717034534e-01 5.759422156356e-01 5.673430090946e-01 5.623149367780e-01 5.656908289674e-01 5.803471133147e-01 6.029508443265e-01 6.242596696253e-01 6.343768113695e-01 6.291331472610e-01 6.143454705730e-01 6.055974006241e-01 6.198419234892e-01 6.610827841265e-01 7.151710310209e-01 7.602404387487e-01 7.797446398851e-01 7.699847776344e-01 7.429959475902e-01 7.239234290618e-01 7.377191071579e-01 7.885150891572e-01 8.553356391041e-01 9.093866969210e-01 9.308327560120e-01 9.159173891301e-01 8.779935645485e-01 8.429586177510e-01 8.354795775973e-01 8.602093900639e-01 8.975457850447e-01 9.204248120873e-01 9.404822320655e-01 9.259352720972e-01 9.141037970282e-01 8.995896837553e-01 9.069501075547e-01 9.045642413286e-01 8.895424906010e-01 8.623511816472e-01 8.298176787408e-01 8.068080314892e-01 8.104251420232e-01 8.465579625290e-01 9.013487602092e-01 9.483797681645e-01 9.627168766759e-01 9.313310495493e-01 8.593622089316e-01 7.743381737841e-01 7.230682617468e-01 7.430040757489e-01 8.209867096265e-01 9.061912417567e-01 9.527925345574e-01 9.380095024905e-01 8.655557619611e-01 7.677776850494e-01 7.030733932218e-01 7.215950170409e-01 8.079997370077e-01 8.997521183970e-01 9.448088096024e-01 9.211409275377e-01 8.388398802432e-01 7.427418220694e-01 7.047429431555e-01 7.665677067197e-01 8.858417983312e-01 9.902278699349e-01 1.032231338432e+00 1.000783288137e+00 9.183165347144e-01 8.375438792444e-01 8.270804707076e-01 9.113286715867e-01 1.040587890818e+00 1.159573910451e+00 1.211162871072e+00 1.190743850219e+00 1.104950706278e+00 9.815638402769e-01 8.979790642530e-01 9.245296440303e-01 1.047211429139e+00 1.185815810905e+00 1.270120465306e+00 1.265509749253e+00 1.174113526060e+00 1.037116746070e+00 9.359288415363e-01 9.538963460588e-01 1.084789972915e+00 1.240774448395e+00 1.340829640265e+00 1.341696870221e+00 1.237716293490e+00 1.062695290302e+00 8.988897443092e-01 8.634240313533e-01 9.907692835978e-01 1.180331377673e+00 1.326118325859e+00 1.370274218797e+00 1.296541691548e+00 1.126420278721e+00 9.256684608288e-01 8.122681356158e-01 8.804064969836e-01 1.063874478095e+00 1.237133861964e+00 1.323869455212e+00 1.295449581499e+00 1.160917721992e+00 9.677605256739e-01 8.106339108963e-01 8.029907381923e-01 9.429290752535e-01 1.116307770269e+00 1.233574922408e+00 1.255835511704e+00 1.181809692254e+00 1.060851278749e+00 9.468233998501e-01 9.237644155818e-01 1.000203223413e+00 1.120387050591e+00 1.221493452376e+00 1.267929013708e+00 1.253657355575e+00 1.198016846954e+00 1.138884939838e+00 1.116348092366e+00 1.146408623565e+00 1.208712619440e+00 1.265344001830e+00 1.286592148063e+00 1.263816340301e+00 1.212351747294e+00 1.167069304003e+00 1.165555257780e+00 1.220298075987e+00 1.306767131729e+00 1.382540147926e+00 1.412026202484e+00 1.379066914370e+00 1.291721581134e+00 1.184153230458e+00 1.111352310890e+00 1.121522533551e+00 1.213236768229e+00 1.336248361162e+00 1.433641785739e+00 1.467924387351e+00 1.426722833159e+00 1.323157841091e+00 1.195594684271e+00 1.101940943759e+00 1.092358441836e+00 1.165785454807e+00 1.270951177769e+00 1.351080311702e+00 1.370882331270e+00 1.320971043555e+00 1.216512323793e+00 1.095027131772e+00 1.008259949397e+00 9.955859634020e-01 1.049988778552e+00 1.125741562435e+00 1.177330671855e+00 1.180560970715e+00 1.135189051509e+00 1.061865525983e+00 9.950973957092e-01 9.672148104926e-01 9.860233802353e-01 1.029399023550e+00 1.065383462995e+00 1.073132514900e+00 1.051035840169e+00 1.015696177584e+00 9.932878693851e-01 1.002691798553e+00 1.039973976064e+00 1.081051997562e+00 1.099083953894e+00 1.079675067848e+00 1.028731848753e+00 9.742208822712e-01 9.571323426199e-01 1.003480042292e+00 1.098444325535e+00 1.198598305381e+00 1.261361332627e+00 1.261090169720e+00 1.194851843515e+00 1.086213477015e+00 9.875499305778e-01 9.653160469167e-01 1.046779565666e+00 1.188517025047e+00 1.322144549548e+00 1.396585918409e+00 1.387363881849e+00 1.296916775709e+00 1.156220550270e+00 1.026657644837e+00 9.838307787271e-01 1.056345515200e+00 1.191078244937e+00 1.311242084454e+00 1.364459871636e+00 1.330225828356e+00 1.218917741536e+00 1.073563428507e+00 9.691178422488e-01 9.776708922507e-01 1.093426121693e+00 1.239276881590e+00 1.341261693540e+00 1.357589238103e+00 1.278986258423e+00 1.129063151764e+00 9.700562151694e-01 8.993906262997e-01 9.781947070841e-01 1.150736145607e+00 1.318022638285e+00 1.411713783391e+00 1.399981634495e+00 1.282751506221e+00 1.093171428503e+00 9.076057479394e-01 8.436339221393e-01 9.568848223581e-01 1.157593152144e+00 1.335305111710e+00 1.426369838911e+00 1.406528515371e+00 1.283882854141e+00 1.100600942746e+00 9.403769803534e-01 9.102989889904e-01 1.035423222691e+00 1.223720194877e+00 1.379363884351e+00 1.449516872683e+00 1.418872637188e+00 1.304950463987e+00 1.158635097578e+00 1.060303695882e+00 1.079008452133e+00 1.202257598101e+00 1.352372133534e+00 1.458165093055e+00 1.481637378940e+00 1.418225633060e+00 1.295554763646e+00 1.172580348220e+00 1.123684660395e+00 1.185446629499e+00 1.318018495523e+00 1.448332135411e+00 1.520870155763e+00 1.511328998565e+00 1.426708190874e+00 1.304637123853e+00 1.208388728859e+00 1.199547733257e+00 1.286835338783e+00 1.417837602333e+00 1.527780910076e+00 1.574016068261e+00 1.543464223924e+00 1.452149405359e+00 1.342654890119e+00 1.272984549732e+00 1.284636517363e+00 1.367539134966e+00 1.470549747974e+00 1.541671162044e+00 1.551596836671e+00 1.499295761584e+00 1.411400123009e+00 1.336041070020e+00 1.321900997923e+00 1.383221947844e+00 1.487369341357e+00 1.582792574229e+00 1.629388418880e+00 1.610942880074e+00 1.537636776644e+00 1.444365372586e+00 1.381404830091e+00 1.388938867277e+00 1.466467917454e+00 1.574093302670e+00 1.663512629479e+00 1.701888247724e+00 1.679650122453e+00 1.610465103305e+00 1.526933295870e+00 1.469208838968e+00 1.464167990765e+00 1.507317030690e+00 1.567731832662e+00 1.610524848713e+00 1.614834124358e+00 1.580500647501e+00 1.526850788121e+00 1.484532088147e+00 1.479318903930e+00 1.514772056571e+00 1.569518555014e+00 1.611976952383e+00 1.617681044086e+00 1.579120821073e+00 1.508722692772e+00 1.436055832282e+00 1.396611344941e+00 1.411175244610e+00 1.469995726888e+00 1.539842990001e+00 1.585132399653e+00 1.583360068876e+00 1.531094477159e+00 1.444715376866e+00 1.357043596691e+00 1.306333760992e+00 1.315218828416e+00 1.374170660134e+00 1.449798829486e+00 1.507341432628e+00 1.525445819740e+00 1.500390353579e+00 1.444890691594e+00 1.383623546258e+00 1.344178200654e+00 1.343893263238e+00 1.380397345065e+00 1.435090987544e+00 1.485841910525e+00 1.517144248579e+00 1.523674372894e+00 1.509138428108e+00 1.482697491259e+00 1.454585440487e+00 1.432455269222e+00 1.419662452380e+00 1.416075016563e+00 1.420104527329e+00 1.430094088422e+00 1.444295915282e+00 1.459802754792e+00 1.472129948425e+00 1.476121380725e+00 1.468012964143e+00 1.447676891657e+00 1.419761902593e+00 1.392762404470e+00 1.375815759483e+00 1.374161130111e+00 1.386087581003e+00 1.403746067711e+00 1.417201165714e+00 1.419083809520e+00 1.407301082151e+00 1.385122887285e+00 1.358866424204e+00 1.334286048166e+00 1.313592530348e+00 1.294980587719e+00 1.275059750866e+00 1.252564263015e+00 1.230569198108e+00 1.215554071935e+00 1.213034587815e+00 1.222307217763e+00 1.234627585660e+00 1.236630239211e+00 1.216931406937e+00 1.172510689965e+00 1.112773373132e+00 1.059715063491e+00 1.040006415375e+00 1.067605277065e+00 1.130586562225e+00 1.198235135552e+00 1.238883966928e+00 1.232400534088e+00 1.175922225322e+00 1.086917965989e+00 1.003419227530e+00 9.726677027039e-01 1.018224734651e+00 1.115685964693e+00 1.214865811555e+00 1.272472614458e+00 1.265299043982e+00 1.193409495261e+00 1.082334012959e+00 9.839501283179e-01 9.605896250574e-01 1.035094723955e+00 1.164818418915e+00 1.285141652821e+00 1.348472193453e+00 1.333027750456e+00 1.243395979525e+00 1.112491721065e+00 1.002659362081e+00 9.848526262913e-01 1.076676690400e+00 1.221214247785e+00 1.345972104648e+00 1.402167520650e+00 1.369669824523e+00 1.256087093713e+00 1.098606795782e+00 9.664850093877e-01 9.396053197001e-01 1.034427420655e+00 1.182047100729e+00 1.303241290182e+00 1.349188373566e+00 1.302420477030e+00 1.173990173454e+00 1.005089324705e+00 8.705159564852e-01 8.532009063232e-01 9.583102430715e-01 1.105114570336e+00 1.216004717758e+00 1.249374777980e+00 1.195675544951e+00 1.074015901958e+00 9.330777309402e-01 8.467126452078e-01 8.702712169920e-01 9.772334086437e-01 1.091943684351e+00 1.155098095736e+00 1.139640870023e+00 1.048871244901e+00 9.173613986362e-01 8.135173503467e-01 8.142725526658e-01 9.256089218823e-01 1.075194243325e+00 1.190911570152e+00 1.231499512491e+00 1.185144086557e+00 1.068110559717e+00 9.281131745626e-01 8.443686346671e-01 8.837568030487e-01 1.023657309286e+00 1.183859783096e+00 1.300147546600e+00 1.340327545171e+00 1.300216164376e+00 1.201119913266e+00 1.088257557173e+00 1.020687981155e+00 1.037158559791e+00 1.120366798024e+00 1.216367336215e+00 1.277995255750e+00 1.283143719663e+00 1.236262343580e+00 1.165517328959e+00 1.113990094625e+00 1.117049391726e+00 1.174687635766e+00 1.252061040113e+00 1.307396229823e+00 1.313879254353e+00 1.267551971380e+00 1.188622432992e+00 1.117726197514e+00 1.099106394901e+00 1.148354999345e+00 1.237436216909e+00 1.318799835983e+00 1.353930606527e+00 1.325081636526e+00 1.237907924205e+00 1.121819569405e+00 1.026347653028e+00 1.000871274525e+00 1.054855618616e+00 1.147794731753e+00 1.226749919448e+00 1.256223283346e+00 1.225172668090e+00 1.146412069161e+00 1.054113696600e+00 9.944619432172e-01 9.999220829171e-01 1.061661790786e+00 1.139158651044e+00 1.192872815701e+00 1.202443726310e+00 1.170208594063e+00 1.118837242288e+00 1.082854445605e+00 1.089923234111e+00 1.140079000749e+00 1.206177975190e+00 1.254697683587e+00 1.263667185399e+00 1.230187327179e+00 1.171592636822e+00 1.120862678116e+00 1.111738699260e+00 1.155223466565e+00 1.230351469126e+00 1.301378560425e+00 1.339309137172e+00 1.332513466260e+00 1.289163468063e+00 1.234640127881e+00 1.201981215372e+00 1.213172789475e+00 1.262831934257e+00 1.322729532173e+00 1.361463168160e+00 1.360178754250e+00 1.319112588341e+00 1.257990123375e+00 1.209941064199e+00 1.204943519792e+00 1.248108387497e+00 1.314818368535e+00 1.368777387315e+00 1.381878933091e+00 1.344185487082e+00 1.267098230602e+00 1.182356284261e+00 1.132684724737e+00 1.147378383800e+00 1.217821411935e+00 1.305225022958e+00 1.369157033750e+00 1.385490932543e+00 1.351388982311e+00 1.284598877637e+00 1.218409944363e+00 1.187979757026e+00 1.208423866231e+00 1.263484202586e+00 1.319735427283e+00 1.348850956437e+00 1.340070745929e+00 1.302873418131e+00 1.262734667538e+00 1.248582867711e+00 1.273514788016e+00 1.323841510556e+00 1.368760138289e+00 1.379405712542e+00 1.342523185438e+00 1.267051018159e+00 1.185443891220e+00 1.144705085246e+00 1.177484660801e+00 1.271635152517e+00 1.379697658359e+00 1.452214396585e+00 1.457395798979e+00 1.387298970139e+00 1.260595805457e+00 1.125174363514e+00 1.051218201222e+00 1.088377688511e+00 1.212870872578e+00 1.353382686281e+00 1.447365492877e+00 1.459859267383e+00 1.383717588481e+00 1.239210220749e+00 1.076158377912e+00 9.707770793989e-01 9.849303994948e-01 1.098853310925e+00 1.234770334143e+00 1.326554412493e+00 1.340433782068e+00 1.272375903957e+00 1.145725676361e+00 1.010692310311e+00 9.349552898630e-01 9.607948924785e-01 1.059860566371e+00 1.166087381804e+00 1.228405941258e+00 1.225372822662e+00 1.163823093619e+00 1.076096276392e+00 1.012203187306e+00 1.014125166353e+00 1.080087828257e+00 1.166824131445e+00 1.226247701746e+00 1.229307714430e+00 1.172422321995e+00 1.078684128355e+00 9.959015159920e-01 9.786544179880e-01 1.044974360511e+00 1.157130235875e+00 1.258172367323e+00 1.306035600614e+00 1.283065582262e+00 1.197242157058e+00 1.083132172169e+00 9.988141904519e-01 9.998182002882e-01 1.089378172928e+00 1.215165926277e+00 1.317826359213e+00 1.359475109351e+00 1.327972890654e+00 1.236277400804e+00 1.121833801367e+00 1.040496850434e+00 1.039277390253e+00 1.115061615175e+00 1.217912058187e+00 1.293888910388e+00 1.309627885710e+00 1.256649422737e+00 1.151036388861e+00 1.032933328548e+00 9.593654366440e-01 9.724326067281e-01 1.058850320053e+00 1.164356859117e+00 1.238191967426e+00 1.251977129581e+00 1.200864983905e+00 1.102136278348e+00 9.937879551225e-01 9.264765948989e-01 9.354701518362e-01 1.008481912392e+00 1.098882625717e+00 1.162962264165e+00 1.176468697703e+00 1.135837141548e+00 1.056459611140e+00 9.699850859586e-01 9.160444839399e-01 9.211553987250e-01 9.775793868852e-01 1.051723112542e+00 1.109816470156e+00 1.132026063335e+00 1.114864405586e+00 1.069775501099e+00 1.019936898604e+00 9.928913559605e-01 1.007067527586e+00 1.060063571080e+00 1.131634567243e+00 1.197289051446e+00 1.238654097967e+00 1.247367530984e+00 1.225519503144e+00 1.184748095018e+00 1.143733572156e+00 1.122586180778e+00 1.133722253394e+00 1.174653065125e+00 1.229457077808e+00 1.277553298256e+00 1.302338759148e+00 1.296238714008e+00 1.263022693012e+00 1.217865065939e+00 1.183654333433e+00 1.181283039622e+00 1.216488641872e+00 1.274703471372e+00 1.329649830343e+00 1.356519244877e+00 1.341278566355e+00 1.285537913287e+00 1.208778882133e+00 1.146194525575e+00 1.135046965464e+00 1.188561588498e+00 1.282928205942e+00 1.375167100028e+00 1.426933192854e+00 1.416137283096e+00 1.340975776009e+00 1.222394083603e+00 1.105341555843e+00 1.049221950904e+00 1.089685557716e+00 1.202119680593e+00 1.326513250879e+00 1.410782937599e+00 1.426649636247e+00 1.371142507608e+00 1.266667522398e+00 1.159978608434e+00 1.109827051480e+00 1.149290911903e+00 1.254131421667e+00 1.367268382527e+00 1.439895998276e+00 1.447938526591e+00 1.394445340347e+00 1.308880848527e+00 1.241031610753e+00 1.238503988120e+00 1.310282078769e+00 1.418354558365e+00 1.509755720547e+00 1.545753833803e+00 1.512846392989e+00 1.425744896935e+00 1.327077323649e+00 1.276514379405e+00 1.315328598532e+00 1.428732973736e+00 1.559819052865e+00 1.651461953378e+00 1.668911909098e+00 1.605669621770e+00 1.485331564427e+00 1.361666232619e+00 1.305344708706e+00 1.358681047954e+00 1.494332156752e+00 1.642909450859e+00 1.742677881137e+00 1.759247238576e+00 1.687990794927e+00 1.553896089184e+00 1.410225207741e+00 1.326219241554e+00 1.346828627312e+00 1.451131710598e+00 1.573721494508e+00 1.654840422902e+00 1.662761667300e+00 1.596449280807e+00 1.483710392315e+00 1.375734321694e+00 1.328359731830e+00 1.364794508364e+00 1.455342978997e+00 1.545159700123e+00 1.590685406764e+00 1.574890657524e+00 1.509261768186e+00 1.430070582212e+00 1.385253540759e+00 1.406265437213e+00 1.482889373510e+00 1.572425811539e+00 1.630344105778e+00 1.631061602439e+00 1.575078481728e+00 1.489304798355e+00 1.420205718752e+00 1.411920763945e+00 1.473962105063e+00 1.572608727987e+00 1.657828803256e+00 1.691591987929e+00 1.660396229011e+00 1.578635196643e+00 1.486856576233e+00 1.439264062502e+00 1.472103467609e+00 1.573353217572e+00 1.693329601903e+00 1.780030173800e+00 1.801152311889e+00 1.750875893193e+00 1.650533811516e+00 1.545087942977e+00 1.488678014439e+00 1.512913531902e+00 1.601280269900e+00 1.703931093672e+00 1.772086919687e+00 1.777888660373e+00 1.719322920883e+00 1.619052487322e+00 1.518595514991e+00 1.462783064545e+00 1.473551653057e+00 1.534050078871e+00 1.604039034150e+00 1.647490814472e+00 1.648041860939e+00 1.611568090313e+00 1.561240461458e+00 1.525903547419e+00 1.523344159305e+00 1.548717208926e+00 1.579287337380e+00 1.590920365292e+00 1.572452961977e+00 1.531880902621e+00 1.493611354233e+00 1.485716700934e+00 1.520226795059e+00 1.581898138429e+00 1.637368889544e+00 1.654266589594e+00 1.615710853728e+00 1.527855234836e+00 1.422379152393e+00 1.350256853497e+00 1.355990348739e+00 1.440557823477e+00 1.558795060282e+00 1.654192354249e+00 1.686542834045e+00 1.641526037936e+00 1.533197506066e+00 1.404233590184e+00 1.317930377814e+00 1.325542393961e+00 1.421512510175e+00 1.548593602106e+00 1.644532535414e+00 1.670330313878e+00 1.616491010026e+00 1.503165076027e+00 1.378052097626e+00 1.303865933181e+00 1.321594309061e+00 1.413540440612e+00 1.520640891881e+00 1.587215971732e+00 1.583476710725e+00 1.509835451447e+00 1.396240239324e+00 1.296636758503e+00 1.266640785379e+00 1.321616130882e+00 1.421499096395e+00 1.506517558980e+00 1.532741500176e+00 1.484460808256e+00 1.376241454522e+00 1.252410292118e+00 1.177000291081e+00 1.196260177329e+00 1.294309451003e+00 1.408983986413e+00 1.481000182211e+00 1.477358352344e+00 1.395098646008e+00 1.261639168400e+00 1.133684684414e+00 1.080562590251e+00 1.132663858476e+00 1.247941954633e+00 1.355980254834e+00 1.405604189482e+00 1.377146620872e+00 1.282531022496e+00 1.164531807092e+00 1.088787678748e+00 1.107177410026e+00 1.207828334139e+00 1.328187869216e+00 1.408063438356e+00 1.414705828048e+00 1.346836397453e+00 1.235253651436e+00 1.140218005975e+00 1.127640461568e+00 1.214057994927e+00 1.348559720060e+00 1.462033073567e+00 1.506323798543e+00 1.463778107218e+00 1.348713317275e+00 1.209250487699e+00 1.121693033197e+00 1.148346558074e+00 1.273627986596e+00 1.421485013097e+00 1.520734059375e+00 1.531310478516e+00 1.446412648178e+00 1.293468788402e+00 1.137521273905e+00 1.070362148589e+00 1.143150853001e+00 1.304385131127e+00 1.460922375524e+00 1.544913254894e+00 1.525168906952e+00 1.404850816563e+00 1.223001880519e+00 1.059698074757e+00 1.017372643170e+00 1.127170896585e+00 1.306129161064e+00 1.454781720988e+00 1.512318757168e+00 1.456681489387e+00 1.301235211068e+00 1.099273349739e+00 9.531632914081e-01 9.739868607190e-01 1.148833693479e+00 1.360552384579e+00 1.513873134695e+00 1.560069275727e+00 1.487862343986e+00 1.320986874706e+00 1.124090225107e+00 1.006823956359e+00 1.062892614383e+00 1.253492365785e+00 1.463835387590e+00 1.608910294823e+00 1.647663025838e+00 1.575084248979e+00 1.419717829598e+00 1.245538102401e+00 1.144857134514e+00 1.183229118003e+00 1.327823350837e+00 1.488132870693e+00 1.592284257924e+00 1.606935129725e+00 1.534849411267e+00 1.412649655327e+00 1.306196642248e+00 1.285052487405e+00 1.368098902103e+00 1.504904594421e+00 1.624255283133e+00 1.675818973614e+00 1.641301902963e+00 1.535651801893e+00 1.406864555504e+00 1.326934148692e+00 1.352771029156e+00 1.473762584797e+00 1.622697096646e+00 1.730142005826e+00 1.752621822350e+00 1.677748951567e+00 1.525094978549e+00 1.348534450564e+00 1.232332446096e+00 1.248824372591e+00 1.385568600657e+00 1.559584289963e+00 1.691293640363e+00 1.733670510938e+00 1.672126984681e+00 1.522424062096e+00 1.332124491269e+00 1.181346772636e+00 1.155286705098e+00 1.266984557994e+00 1.441752096772e+00 1.595233481676e+00 1.674857827115e+00 1.660458743824e+00 1.559695183532e+00 1.406210646628e+00 1.258066204678e+00 1.184022117746e+00 1.219952442226e+00 1.334135082514e+00 1.460862767041e+00 1.547229745432e+00 1.567084639836e+00 1.519626298480e+00 1.426413768614e+00 1.327196987931e+00 1.268485768298e+00 1.279065551366e+00 1.348510041585e+00 1.437294394143e+00 1.504618943599e+00 1.525157381486e+00 1.493391181127e+00 1.423130425737e+00 1.344481536082e+00 1.294881745100e+00 1.300348653088e+00 1.357179228258e+00 1.434835353415e+00 1.496295485314e+00 1.514485715875e+00 1.478959426253e+00 1.397723043243e+00 1.296932612089e+00 1.216155204465e+00 1.192340821164e+00 1.234177415626e+00 1.313937803450e+00 1.388804828680e+00 1.424047521846e+00 1.403012920389e+00 1.329694431655e+00 1.229054121031e+00 1.143692040812e+00 1.117528929625e+00 1.164276776032e+00 1.253931289798e+00 1.337862604093e+00 1.377006494537e+00 1.352992025949e+00 1.270856569393e+00 1.160285893469e+00 1.072926668342e+00 1.061179540576e+00 1.134920867509e+00 1.250018129944e+00 1.347578698522e+00 1.384949962107e+00 1.343927240085e+00 1.232480588068e+00 1.087930123326e+00 9.787188390677e-01 9.779705677915e-01 1.092418597243e+00 1.253668409627e+00 1.387355913212e+00 1.446706343154e+00 1.413846336760e+00 1.298476595279e+00 1.140272389907e+00 1.011655586872e+00 9.943009777422e-01 1.103189924374e+00 1.267847907288e+00 1.408243431604e+00 1.474625406183e+00 1.448343780940e+00 1.338913954059e+00 1.184220938086e+00 1.050414898708e+00 1.011110933140e+00 1.085308121574e+00 1.214762130464e+00 1.325832385358e+00 1.371823476995e+00 1.337736890904e+00 1.237789602631e+00 1.114190026202e+00 1.030160659384e+00 1.036708472122e+00 1.124450464739e+00 1.234156045877e+00 1.308177102579e+00 1.314837912893e+00 1.251280379629e+00 1.142906694444e+00 1.041035920102e+00 1.005287263242e+00 1.057906549460e+00 1.159456528927e+00 1.247722049160e+00 1.276816836081e+00 1.227919574610e+00 1.110688993797e+00 9.659385029067e-01 8.660920844043e-01 8.802092799917e-01 9.978973374581e-01 1.142187516233e+00 1.244131714449e+00 1.266409339742e+00 1.201372532665e+00 1.070264783226e+00 9.269505340165e-01 8.544144166130e-01 9.097919956992e-01 1.054572000959e+00 1.205304346690e+00 1.301286142367e+00 1.314778218791e+00 1.247096471784e+00 1.127668229214e+00 1.013678468218e+00 9.739861053512e-01 1.036540744592e+00 1.157569029021e+00 1.269097236618e+00 1.323312691155e+00 1.301768305320e+00 1.214809488938e+00 1.101408193115e+00 1.023879191938e+00 1.036613641325e+00 1.135428817819e+00 1.263009266368e+00 1.360011343982e+00 1.391002212849e+00 1.347873030766e+00 1.249117117251e+00 1.138513550881e+00 1.074802220323e+00 1.096945863621e+00 1.187669896806e+00 1.291557924625e+00 1.357914002569e+00 1.359731684258e+00 1.296007082581e+00 1.190685171647e+00 1.089119918250e+00 1.042410859311e+00 1.072004621057e+00 1.148894953803e+00 1.221229781560e+00 1.248757111024e+00 1.215304570257e+00 1.130327582879e+00 1.028119938805e+00 9.606253776960e-01 9.692236845587e-01 1.046691055935e+00 1.144997835841e+00 1.215757784629e+00 1.231389286106e+00 1.188498325398e+00 1.107059703969e+00 1.027126203980e+00 9.948308055785e-01 1.031296980313e+00 1.113620426555e+00 1.197205104600e+00 1.245940409599e+00 1.244243257361e+00 1.198358715872e+00 1.133921909932e+00 1.087874892265e+00 1.089507657682e+00 1.139080856936e+00 1.208662606891e+00 1.264129067856e+00 1.283301243467e+00 1.262431651301e+00 1.216023751393e+00 1.171553161170e+00 1.156830012992e+00 1.182458035326e+00 1.234335616391e+00 1.285000614069e+00 1.310850643442e+00 1.302212051910e+00 1.265887514093e+00 1.222212833679e+00 1.195973371486e+00 1.201976242483e+00 1.234629576002e+00 1.272304017660e+00 1.291696873201e+00 1.279837381954e+00 1.239342638316e+00 1.188039091388e+00 1.152214551119e+00 1.152359429346e+00 1.188551568851e+00 1.240270416204e+00 1.280899598769e+00 1.291973491146e+00 1.270052467764e+00 1.227378069074e+00 1.187125983089e+00 1.172134207083e+00 1.190302795320e+00 1.228954760980e+00 1.264538409565e+00 1.277552214624e+00 1.262183572198e+00 1.228855235484e+00 1.200057905431e+00 1.198123990118e+00 1.229151637845e+00 1.276888794301e+00 1.313370037527e+00 1.315093418847e+00 1.274375993916e+00 1.205213826382e+00 1.143494791999e+00 1.133798937759e+00 1.197389758409e+00 1.310699466046e+00 1.424359838099e+00 1.493123016220e+00 1.490662140062e+00 1.414932137866e+00 1.292105805741e+00 1.179077345383e+00 1.148797561885e+00 1.235768231355e+00 1.398038731948e+00 1.560567276959e+00 1.663021352208e+00 1.672355683700e+00 1.583352921068e+00 1.420017512181e+00 1.239635377064e+00 1.129938149819e+00 1.161177687618e+00 1.309340814709e+00 1.485133888823e+00 1.611763549269e+00 1.647299771873e+00 1.581974080572e+00 1.435952966816e+00 1.260360918350e+00 1.134340397171e+00 1.129131165058e+00 1.238596791234e+00 1.386448380146e+00 1.498437424156e+00 1.533064811539e+00 1.481634109562e+00 1.365330967735e+00 1.233288939399e+00 1.152205409536e+00 1.168199978256e+00 1.263329430361e+00 1.374658219633e+00 1.444449465239e+00 1.441969417117e+00 1.365939799190e+00 1.244151086186e+00 1.131483992107e+00 1.092306173787e+00 1.152581391484e+00 1.272536672488e+00 1.386816699926e+00 1.446181740653e+00 1.428613787868e+00 1.339489550310e+00 1.211587871559e+00 1.102928998736e+00 1.076330046021e+00 1.149569924787e+00 1.276699279858e+00 1.393670685315e+00 1.455293110147e+00 1.442789999395e+00 1.362625804121e+00 1.245069229351e+00 1.140420151434e+00 1.101311899984e+00 1.145407967431e+00 1.238878591790e+00 1.328295575216e+00 1.373543432720e+00 1.357889061053e+00 1.288070338689e+00 1.192366895565e+00 1.114701539412e+00 1.095937712865e+00 1.144368165960e+00 1.228868627118e+00 1.305538632322e+00 1.342090678540e+00 1.325908819949e+00 1.264410690354e+00 1.182844906099e+00 1.117781184624e+00 1.100784764947e+00 1.136770972567e+00 1.200454816331e+00 1.256049813620e+00 1.276524613664e+00 1.251253486225e+00 1.187064314283e+00 1.106553800964e+00 1.042132957047e+00 1.021484857760e+00 1.048648779899e+00 1.100916576408e+00 1.146456038236e+00 1.161808456721e+00 1.139345471013e+00 1.088629665218e+00 1.034295502996e+00 1.007587845512e+00 1.028436900573e+00 1.089786457944e+00 1.163139987779e+00 1.217382411204e+00 1.232036753602e+00 1.202400786684e+00 1.141082475366e+00 1.076929156614e+00 1.046606828380e+00 1.073656393507e+00 1.149006783306e+00 1.237976764248e+00 1.303202841271e+00 1.319390259265e+00 1.278659594368e+00 1.192870366978e+00 1.094990427201e+00 1.034358534595e+00 1.052019195234e+00 1.144629675576e+00 1.267115130182e+00 1.368269509141e+00 1.412291532189e+00 1.383793733206e+00 1.288868492614e+00 1.157069108777e+00 1.042407514955e+00 1.008114992825e+00 1.077963825787e+00 1.209466041990e+00 1.336903803401e+00 1.410843115165e+00 1.406180688181e+00 1.321293439236e+00 1.178217546051e+00 1.025070557864e+00 9.323717308032e-01 9.536277417847e-01 1.067162635264e+00 1.201785156324e+00 1.297775481367e+00 1.324157426229e+00 1.276313782528e+00 1.173674187213e+00 1.058516007276e+00 9.875523770531e-01 1.000404118694e+00 1.082928987683e+00 1.182940726984e+00 1.252832423038e+00 1.268120072910e+00 1.229153746492e+00 1.159043845664e+00 1.097666312995e+00 1.084225650104e+00 1.129512180621e+00 1.207022515113e+00 1.276078290844e+00 1.306526753961e+00 1.289268825268e+00 1.238451244341e+00 1.188261988327e+00 1.179142251450e+00 1.230860473433e+00 1.325445501354e+00 1.422250906316e+00 1.483658791126e+00 1.489550295420e+00 1.442280443961e+00 1.367441492075e+00 1.308614872932e+00 1.308050919670e+00 1.376086205107e+00 1.481822834055e+00 1.577415854975e+00 1.624229316293e+00 1.604425499287e+00 1.524236835965e+00 1.414133946221e+00 1.323537893016e+00 1.300055371643e+00 1.354626283322e+00 1.451067798745e+00 1.536065089872e+00 1.569066538483e+00 1.533449012605e+00 1.438509960174e+00 1.318746834244e+00 1.227214665632e+00 1.210957223193e+00 1.273431731450e+00 1.371051116980e+00 1.450135606670e+00 1.475221710066e+00 1.436972097995e+00 1.352374801220e+00 1.261429628549e+00 1.213864711878e+00 1.238516563846e+00 1.318343095362e+00 1.406032085189e+00 1.457425048373e+00 1.449460464591e+00 1.384850254551e+00 1.291880483280e+00 1.218158991763e+00 1.208321991728e+00 1.269154459114e+00 1.362535678190e+00 1.436666539509e+00 1.454091080141e+00 1.402113832010e+00 1.295814954961e+00 1.179036365151e+00 1.115672945947e+00 1.151256519286e+00 1.267830880757e+00 1.402563368472e+00 1.496589256994e+00 1.515954443745e+00 1.454566978918e+00 1.334901328048e+00 1.208786902126e+00 1.147098998761e+00 1.195447007031e+00 1.328368131012e+00 1.477255321273e+00 1.582183613597e+00 1.609999127249e+00 1.555020440903e+00 1.438041230730e+00 1.305294158090e+00 1.219786261931e+00 1.228844437375e+00 1.323123465582e+00 1.447353953076e+00 1.545651162019e+00 1.584769817577e+00 1.556821247599e+00 1.476580126178e+00 1.377097398789e+00 1.300215134566e+00 1.277454683613e+00 1.309875103088e+00 1.369708977684e+00 1.422790054248e+00 1.446873169176e+00 1.436917552628e+00 1.402437814057e+00 1.360544506345e+00 1.326510382391e+00 1.305602246109e+00 1.291698898931e+00 1.274081350265e+00 1.247007964108e+00 1.215629247044e+00 1.194914753386e+00 1.200602007008e+00 1.236352453011e+00 1.288161693647e+00 1.331594763389e+00 1.344178167708e+00 1.314958388221e+00 1.249659055206e+00 1.172367898554e+00 1.120528230824e+00 1.126460193593e+00 1.191856112087e+00 1.285123678153e+00 1.364659496488e+00 1.398981390106e+00 1.374468400630e+00 1.297205075491e+00 1.192918241291e+00 1.103205441099e+00 1.069798624181e+00 1.105451396978e+00 1.182346753602e+00 1.256355945155e+00 1.293394317664e+00 1.279017367688e+00 1.219086961961e+00 1.137679186369e+00 1.070863928556e+00 1.050764550551e+00 1.083720890855e+00 1.145835847429e+00 1.202786387503e+00 1.229232014905e+00 1.216055850638e+00 1.170271696524e+00 1.111419602210e+00 1.064059729359e+00 1.045889500945e+00 1.057277220080e+00 1.082637129783e+00 1.102334437512e+00 1.103563546092e+00 1.084428527455e+00 1.052443548728e+00 1.019430544710e+00 9.946291466993e-01 9.795777457962e-01 9.686517269513e-01 9.549260500466e-01 9.366491991551e-01 9.198875515675e-01 9.152393123728e-01 9.295870771318e-01 9.586058217036e-01 9.873009194385e-01 9.979424946028e-01 9.788797925304e-01 9.308794179956e-01 8.705542604992e-01 8.286080437372e-01 8.352219517278e-01 8.947202897458e-01 9.795952783375e-01 1.051927369474e+00 1.082541731187e+00 1.058437639927e+00 9.856441249407e-01 8.915652284148e-01 8.236128840421e-01 8.278999914416e-01 9.066723490619e-01 1.015047088132e+00 1.101746116823e+00 1.133126084942e+00 1.097355436616e+00 1.005215069322e+00 8.922937795043e-01 8.171504042951e-01 8.317603210055e-01 9.278126161400e-01 1.045998775900e+00 1.129585706308e+00 1.145625569337e+00 1.086025535008e+00 9.680932276827e-01 8.386019135966e-01 7.718670183763e-01 8.212861329060e-01 9.532506050599e-01 1.090324220880e+00 1.173736782059e+00 1.173366400621e+00 1.084478578666e+00 9.282673374272e-01 7.598186907876e-01 6.759942100225e-01 7.486578821004e-01 9.186027887428e-01 1.085489174938e+00 1.187624884826e+00 1.197696439751e+00 1.114519705545e+00 9.628871740028e-01 8.006086024174e-01 7.223600597919e-01 7.937223873662e-01 9.594058176693e-01 1.124622963152e+00 1.229595936517e+00 1.248324866007e+00 1.180940076295e+00 1.052202134163e+00 9.138020901063e-01 8.393278958980e-01 8.781002900268e-01 9.988415190798e-01 1.129835048125e+00 1.217816970168e+00 1.239117197846e+00 1.195907943331e+00 1.113422086923e+00 1.035860738659e+00 1.010800433155e+00 1.057005086745e+00 1.148632478202e+00 1.240927211608e+00 1.299439590001e+00 1.310156574600e+00 1.279613307329e+00 1.231198809358e+00 1.196366984043e+00 1.198543169053e+00 1.237631725316e+00 1.291128634667e+00 1.330519483935e+00 1.336370900707e+00 1.305289992243e+00 1.250648305852e+00 1.198351105035e+00 1.175461648552e+00 1.193397472576e+00 1.239319243670e+00 1.285653388556e+00 1.306809994397e+00 1.290092040378e+00 1.239625916053e+00 1.175880703610e+00 1.129582098529e+00 1.126563662556e+00 1.169507464161e+00 1.235521651512e+00 1.292505290151e+00 1.315642736618e+00 1.295025492470e+00 1.237570203985e+00 1.165863729350e+00 1.112132880556e+00 1.103511398253e+00 1.143618270386e+00 1.210038138979e+00 1.271192494975e+00 1.303016769853e+00 1.296313474968e+00 1.257995976735e+00 1.209101937721e+00 1.178028512079e+00 1.186870787303e+00 1.237174458052e+00 1.309271044341e+00 1.375655137198e+00 1.414306511699e+00 1.415220821911e+00 1.382069153544e+00 1.331064154880e+00 1.286437300219e+00 1.270924331632e+00 1.293329697418e+00 1.342875767202e+00 1.396277733625e+00 1.430046031141e+00 1.429214182351e+00 1.391239671093e+00 1.326925741368e+00 1.258956051970e+00 1.215640492087e+00 1.217718152713e+00 1.264633098480e+00 1.334520026134e+00 1.397884557784e+00 1.430790675222e+00 1.421350283093e+00 1.371925659146e+00 1.299253475074e+00 1.231724059367e+00 1.200026949420e+00 1.220133656082e+00 1.281320809291e+00 1.353562564244e+00 1.405063643574e+00 1.414155346679e+00 1.373810780585e+00 1.292885163595e+00 1.195524593624e+00 1.116541357824e+00 1.087230164429e+00 1.113937339541e+00 1.171950511356e+00 1.223992564693e+00 1.240182193890e+00 1.206802003594e+00 1.128385446095e+00 1.027880243025e+00 9.437102565045e-01 9.149837998563e-01 9.523496332786e-01 1.026944254027e+00 1.095572380869e+00 1.125764263880e+00 1.103949109777e+00 1.036508400449e+00 9.498502164677e-01 8.865769633368e-01 8.864422884959e-01 9.536255847675e-01 1.052948174401e+00 1.140937809597e+00 1.187693787874e+00 1.181929535683e+00 1.130632529388e+00 1.057547638347e+00 9.980682443759e-01 9.843598242363e-01 1.023494418052e+00 1.092481419047e+00 1.157702894316e+00 1.194045937083e+00 1.192028472593e+00 1.157782134070e+00 1.109680812533e+00 1.070952805447e+00 1.057992644086e+00 1.070488232824e+00 1.093005218304e+00 1.106868262725e+00 1.101477899930e+00 1.079318587624e+00 1.054653325778e+00 1.045727659871e+00 1.062310077026e+00 1.097057344038e+00 1.129306132854e+00 1.136964522461e+00 1.106904517078e+00 1.041015775340e+00 9.590999374216e-01 8.967096825961e-01 8.894072187601e-01 9.435553796316e-01 1.028287821223e+00 1.100772690355e+00 1.128509361790e+00 1.096855385002e+00 1.010940546991e+00 8.977185826685e-01 8.065672386786e-01 7.917417869306e-01 8.638881220715e-01 9.767536772691e-01 1.073974500388e+00 1.118441096027e+00 1.095531258046e+00 1.011926224912e+00 8.962538640059e-01 7.989144458545e-01 7.749351680198e-01 8.359794212816e-01 9.358382510284e-01 1.018043773199e+00 1.046642831284e+00 1.009801270671e+00 9.191028513050e-01 8.111048578476e-01 7.451084609409e-01 7.706081366228e-01 8.735165847545e-01 9.940026752376e-01 1.079596689545e+00 1.101568826068e+00 1.054060980619e+00 9.537243421753e-01 8.417380082047e-01 7.798603022168e-01
 1.104752221993e+00 1.087802673090e+00 1.062088065110e+00 1.038012522271e+00 1.026790806495e+00 1.032768423831e+00 1.050657263562e+00 1.068385617956e+00 1.043657331314e+00 1.002722256906e+00 9.245673953251e-01 8.484360736527e-01 8.191280101718e-01 8.533259773333e-01 9.224183694581e-01 9.814273969461e-01 9.995925121416e-01 9.698448432827e-01 9.084610970230e-01 8.495821366089e-01 8.284954693445e-01 8.542873530553e-01 9.015852389567e-01 9.346987164973e-01 9.317426450274e-01 8.934327828052e-01 8.426216432509e-01 8.144203451118e-01 8.317213912163e-01 8.829063274211e-01 9.322329486787e-01 9.467890432362e-01 9.121295461197e-01 8.374797504337e-01 7.567906274675e-01 7.192854233096e-01 7.529929201944e-01 8.327679449267e-01 9.075834200621e-01 9.386055057930e-01 9.105317824174e-01 8.323089997855e-01 7.369293298300e-01 6.756210131257e-01 6.867696503125e-01 7.545702321513e-01 8.283111063009e-01 8.674380577189e-01 8.563612165227e-01 8.054535370996e-01 7.576615369183e-01 7.226916724070e-01 7.261431806793e-01 7.576961814760e-01 7.964606660434e-01 8.228403299180e-01 8.281647344481e-01 8.169342195846e-01 8.034309164263e-01 8.035378383497e-01 8.242091001393e-01 8.588569588139e-01 8.932043291004e-01 9.149995303034e-01 9.200126709259e-01 9.129351084948e-01 9.041609580994e-01 9.036027571808e-01 9.146848213449e-01 9.327287081143e-01 9.490688546362e-01 9.569816445936e-01 9.554096158516e-01 9.489870044498e-01 9.449279784467e-01 9.484200881221e-01 9.593323859861e-01 9.725970675177e-01 9.816531348917e-01 9.821478367721e-01 9.737139178371e-01 9.595081929370e-01 9.441251157700e-01 9.313303821819e-01 9.228022566056e-01 9.184881923832e-01 9.177875124032e-01 9.201555975587e-01 9.246731604237e-01 9.289884085952e-01 9.291189041698e-01 9.226190481791e-01 9.267019189987e-01 9.259175448758e-01 9.321408924859e-01 9.372854572165e-01 9.365188106955e-01 9.047062387922e-01 8.750449458576e-01 8.430879067512e-01 8.354836254565e-01 8.625108953015e-01 9.094504976757e-01 9.491322724484e-01 9.598602596060e-01 9.353486891008e-01 8.878494222201e-01 8.457958187702e-01 8.408063930838e-01 8.836338257307e-01 9.535191086402e-01 1.015769415868e+00 1.042920327950e+00 1.024441995096e+00 9.695365868426e-01 9.065619039008e-01 8.742591223999e-01 8.974857688100e-01 9.644951850965e-01 1.038043502588e+00 1.083184699177e+00 1.082530074073e+00 1.040600585250e+00 9.834835718465e-01 9.511590415455e-01 9.739673391757e-01 1.046253621349e+00 1.131744616091e+00 1.191787357195e+00 1.203953798477e+00 1.167970393721e+00 1.106133970508e+00 1.057468495884e+00 1.058303339066e+00 1.114009188138e+00 1.194355789247e+00 1.259051026508e+00 1.281199853549e+00 1.262629124057e+00 1.236800580032e+00 1.197474087022e+00 1.176738645099e+00 1.167534636695e+00 1.160916536123e+00 1.154239555262e+00 1.147995842495e+00 1.146865213462e+00 1.156540526649e+00 1.177942489945e+00 1.203693360530e+00 1.220423550608e+00 1.215661865438e+00 1.185273853282e+00 1.138502404254e+00 1.097877579775e+00 1.089795893883e+00 1.126003064232e+00 1.191823158648e+00 1.255722138982e+00 1.288135032454e+00 1.274384510288e+00 1.220494807717e+00 1.153882920441e+00 1.115052529299e+00 1.133597416072e+00 1.202469940502e+00 1.283466144066e+00 1.335768233602e+00 1.336273843332e+00 1.287184830058e+00 1.216773540359e+00 1.171168134992e+00 1.187998299639e+00 1.264035459829e+00 1.357624923196e+00 1.421598292509e+00 1.427564404699e+00 1.374648081765e+00 1.290870559664e+00 1.226532221632e+00 1.228299160401e+00 1.298726770513e+00 1.423677851519e+00 1.526021558197e+00 1.567348447328e+00 1.513634975638e+00 1.388919875317e+00 1.254044417422e+00 1.187597075044e+00 1.230148270663e+00 1.341560584734e+00 1.445457780964e+00 1.486306774516e+00 1.446276224847e+00 1.344417394076e+00 1.231206184379e+00 1.169746528632e+00 1.192002842378e+00 1.268099838697e+00 1.337682779132e+00 1.355567912989e+00 1.309049560458e+00 1.218597844102e+00 1.130660243512e+00 1.095312833571e+00 1.127312958243e+00 1.192259855599e+00 1.240263059346e+00 1.240076331349e+00 1.190791503045e+00 1.120485208198e+00 1.073967954367e+00 1.083242124849e+00 1.138468000323e+00 1.197611229466e+00 1.220673158649e+00 1.191311358772e+00 1.123135411884e+00 1.056851701127e+00 1.041159012180e+00 1.093751281061e+00 1.182714058895e+00 1.256380511192e+00 1.276088846924e+00 1.254332463311e+00 1.226574064340e+00 1.198617513701e+00 1.179829155041e+00 1.171839160047e+00 1.166526754593e+00 1.146146057873e+00 1.103673601743e+00 1.068717531203e+00 1.067797352994e+00 1.105643491581e+00 1.158412051909e+00 1.190862387486e+00 1.177320677618e+00 1.113752987253e+00 1.023287776874e+00 9.542075569760e-01 9.560311609968e-01 1.033062007651e+00 1.137295004210e+00 1.211310052403e+00 1.218110459143e+00 1.148898723689e+00 1.025631173898e+00 9.032792641521e-01 8.564319613748e-01 9.179926202296e-01 1.036993099824e+00 1.137501535483e+00 1.169715338062e+00 1.117393293735e+00 9.966107111630e-01 8.574117863564e-01 7.788209112449e-01 8.153878898057e-01 9.283423508776e-01 1.035780215697e+00 1.081018920502e+00 1.042791176263e+00 9.312454877289e-01 7.876940468177e-01 6.840784380121e-01 6.862902669204e-01 7.747288104727e-01 8.703126208074e-01 9.139609107177e-01 8.823504113747e-01 7.821627404492e-01 6.481418009440e-01 5.441161223121e-01 5.352650058770e-01 6.079858039884e-01 6.884112930984e-01 7.240892893941e-01 6.977569349247e-01 6.203843323144e-01 5.286426836699e-01 4.784603861044e-01 5.033489558237e-01 5.707538789794e-01 6.271422024541e-01 6.428220102848e-01 6.161938578993e-01 5.701961347838e-01 5.443355200194e-01 5.675714616872e-01 6.279551636904e-01 6.879780438005e-01 7.176383586990e-01 7.074812380696e-01 6.702539842456e-01 6.375736490027e-01 6.433969090556e-01 6.939442985245e-01 7.611338669658e-01 8.091259889210e-01 8.152765240175e-01 7.766309616016e-01 7.113064117521e-01 6.560561155415e-01 6.493604647169e-01 6.970704587889e-01 7.658649027007e-01 8.157530058852e-01 8.224442777980e-01 7.822875668370e-01 7.181862366546e-01 6.752686775484e-01 6.679935400708e-01 6.915620732153e-01 7.246582844244e-01 7.462279915648e-01 7.447606186804e-01 7.195699295646e-01 6.715296166492e-01 6.212199003464e-01 5.753909605538e-01 5.565142832473e-01 5.679754824341e-01 5.939970444740e-01 6.154892580005e-01 6.220165034274e-01 6.136120069818e-01 5.971581173305e-01 5.812160318946e-01 5.714737802187e-01 5.693722772585e-01 5.740098123562e-01 5.844493541200e-01 5.996657161923e-01 6.167605107620e-01 6.304623386068e-01 6.353711774038e-01 6.299929253725e-01 6.198569549247e-01 6.170055106407e-01 6.331386222527e-01 6.696032298022e-01 7.145432459169e-01 7.506816488880e-01 7.653756350609e-01 7.570967497866e-01 7.377048059365e-01 7.287577997713e-01 7.488076905743e-01 7.977376867946e-01 8.562012764590e-01 9.001093454514e-01 9.139726637588e-01 8.969232211890e-01 8.632195610411e-01 8.367288424593e-01 8.369477170177e-01 8.635849639017e-01 8.965097138950e-01 9.115852229515e-01 9.209309053780e-01 9.076727209319e-01 8.994087415495e-01 8.801992447184e-01 8.841326263067e-01 8.774201211713e-01 8.607004425907e-01 8.357858075098e-01 8.089357148408e-01 7.923659230435e-01 7.993059806434e-01 8.331711959821e-01 8.811545577955e-01 9.201973772254e-01 9.287608220625e-01 8.962904292266e-01 8.292849522989e-01 7.548564412131e-01 7.155763490703e-01 7.409878918441e-01 8.147944386521e-01 8.906692090759e-01 9.284248883265e-01 9.093913339282e-01 8.400878922229e-01 7.539469441707e-01 7.054398715249e-01 7.334201385481e-01 8.164952739227e-01 8.977283594353e-01 9.324162111929e-01 9.040389709212e-01 8.269227379119e-01 7.476295084197e-01 7.304217621359e-01 8.004820010280e-01 9.121331439932e-01 1.001705198173e+00 1.029567875954e+00 9.905752951408e-01 9.108683628725e-01 8.443489097170e-01 8.513228710450e-01 9.416898587590e-01 1.062022529834e+00 1.167948363734e+00 1.209115061146e+00 1.172068027927e+00 1.079294925682e+00 9.615646174916e-01 8.975235164353e-01 9.446336327678e-01 1.072721737342e+00 1.201521543325e+00 1.268006856578e+00 1.244464720159e+00 1.139551022349e+00 1.001523862234e+00 9.168074148909e-01 9.589330883735e-01 1.101064678799e+00 1.250883745630e+00 1.333827110161e+00 1.313730824608e+00 1.191680088296e+00 1.009313334799e+00 8.588319605152e-01 8.560146513490e-01 1.005959349047e+00 1.194420737158e+00 1.323204782192e+00 1.343200200184e+00 1.245515632820e+00 1.059638564794e+00 8.631340435319e-01 7.853783994230e-01 8.954804680728e-01 1.092905912582e+00 1.256090153199e+00 1.320043177648e+00 1.264730568313e+00 1.107203790673e+00 9.055825176382e-01 7.698231946410e-01 8.082905370180e-01 9.777667086324e-01 1.152991139923e+00 1.254517935595e+00 1.252645654509e+00 1.152015767969e+00 1.014712463033e+00 9.070261628921e-01 9.082838309074e-01 1.012428089483e+00 1.148695421049e+00 1.252809550300e+00 1.292886671405e+00 1.267203789455e+00 1.199553716891e+00 1.132454886960e+00 1.109346041684e+00 1.145286825888e+00 1.215365415103e+00 1.278073685395e+00 1.302901231017e+00 1.282221303071e+00 1.232911467623e+00 1.190662155380e+00 1.192063110702e+00 1.247388219972e+00 1.330913879022e+00 1.400836667915e+00 1.423270531344e+00 1.384470177277e+00 1.295523593327e+00 1.193685439420e+00 1.134454135870e+00 1.160020749802e+00 1.260243230202e+00 1.382092998215e+00 1.470815556329e+00 1.492234288896e+00 1.437512134369e+00 1.323870244094e+00 1.194503409532e+00 1.110838095628e+00 1.119404287202e+00 1.208504451449e+00 1.320286163687e+00 1.398077788689e+00 1.409171522742e+00 1.347364091390e+00 1.231553332800e+00 1.103764859802e+00 1.019815053380e+00 1.018271924493e+00 1.085099899166e+00 1.168649836688e+00 1.222004841132e+00 1.222023425892e+00 1.170508495900e+00 1.090794197931e+00 1.020377565469e+00 9.935449633358e-01 1.017177273690e+00 1.066113897574e+00 1.105820800488e+00 1.114309571421e+00 1.089957028624e+00 1.050260225419e+00 1.023148260963e+00 1.029683309262e+00 1.067232803380e+00 1.111336105715e+00 1.133779167836e+00 1.118681290200e+00 1.070444327087e+00 1.015326703069e+00 9.929789364760e-01 1.030650193393e+00 1.117341057358e+00 1.212387194213e+00 1.273829373253e+00 1.275826409217e+00 1.215201476221e+00 1.114930037183e+00 1.024972211399e+00 1.006255874714e+00 1.082600113253e+00 1.214234528159e+00 1.337447925998e+00 1.403531376212e+00 1.389322450053e+00 1.298511969683e+00 1.163357789882e+00 1.045110386848e+00 1.014135720769e+00 1.090805631953e+00 1.221010628215e+00 1.332041103292e+00 1.374952616141e+00 1.331762121407e+00 1.215307382938e+00 1.071374909082e+00 9.763230025025e-01 9.970193192621e-01 1.118719786519e+00 1.262465224936e+00 1.356927202102e+00 1.363132235806e+00 1.274524308009e+00 1.118109193945e+00 9.609540456976e-01 9.036164327560e-01 9.985913897765e-01 1.179008685411e+00 1.345141341105e+00 1.431263642780e+00 1.407982517138e+00 1.277709971190e+00 1.077110077140e+00 8.890477363118e-01 8.385056896965e-01 9.716917523732e-01 1.183915272045e+00 1.363284942520e+00 1.448407464041e+00 1.417073683014e+00 1.279561576990e+00 1.081448559071e+00 9.137200371475e-01 8.929645713889e-01 1.037296552833e+00 1.239775305423e+00 1.400551482592e+00 1.467406415477e+00 1.426277646492e+00 1.296433330618e+00 1.132492745094e+00 1.023343609920e+00 1.047329733983e+00 1.187044143196e+00 1.352957880560e+00 1.468185954405e+00 1.493248495798e+00 1.423441760947e+00 1.287236574683e+00 1.147050740102e+00 1.086084864158e+00 1.149368216957e+00 1.293584227300e+00 1.437216744629e+00 1.519667613994e+00 1.514282677587e+00 1.426916238837e+00 1.295177479640e+00 1.185214161416e+00 1.166127964017e+00 1.252871100306e+00 1.390920444344e+00 1.510142418777e+00 1.564014044640e+00 1.537037352623e+00 1.443696690513e+00 1.326270488040e+00 1.245376820334e+00 1.248559364793e+00 1.330074830940e+00 1.437529665781e+00 1.515383166362e+00 1.531260402759e+00 1.481793299341e+00 1.391933157197e+00 1.309634895986e+00 1.286421142327e+00 1.341281519274e+00 1.443893385112e+00 1.541708736796e+00 1.592619193115e+00 1.578560829932e+00 1.508104077538e+00 1.414906448477e+00 1.348978093811e+00 1.351925037839e+00 1.425373026062e+00 1.530364405245e+00 1.618362161599e+00 1.656014746286e+00 1.633432330264e+00 1.564339091363e+00 1.481860542414e+00 1.426885751370e+00 1.426261094181e+00 1.473994704971e+00 1.537224930389e+00 1.579899052601e+00 1.580957786582e+00 1.540928969109e+00 1.480948762021e+00 1.434664012204e+00 1.430729631325e+00 1.472978728428e+00 1.537200133841e+00 1.588135048311e+00 1.598517570642e+00 1.559225336699e+00 1.482416808088e+00 1.399468045263e+00 1.350453981984e+00 1.361674275640e+00 1.425256452869e+00 1.505131159131e+00 1.561294500434e+00 1.567464617654e+00 1.517497319627e+00 1.426355318268e+00 1.327669367639e+00 1.264211527689e+00 1.265673493732e+00 1.326441431190e+00 1.411044977232e+00 1.479962890415e+00 1.507503912724e+00 1.486840440687e+00 1.429120226312e+00 1.359675864593e+00 1.309714860706e+00 1.302100715485e+00 1.338165157148e+00 1.398581463663e+00 1.457501933273e+00 1.495419154475e+00 1.504296216763e+00 1.487123421469e+00 1.454584508112e+00 1.420288700803e+00 1.395628868741e+00 1.385967905300e+00 1.390133479884e+00 1.402957007110e+00 1.418636042406e+00 1.432840292305e+00 1.442882331862e+00 1.447055578615e+00 1.444148755797e+00 1.433675935360e+00 1.416711503674e+00 1.396512866728e+00 1.378137925030e+00 1.366817950376e+00 1.365560055506e+00 1.373413294582e+00 1.385737412349e+00 1.396226172675e+00 1.399573837952e+00 1.393211468659e+00 1.377608662879e+00 1.355250089918e+00 1.329037289377e+00 1.301174580035e+00 1.273201257035e+00 1.247016190786e+00 1.225981735048e+00 1.214488772935e+00 1.215563565760e+00 1.227602827603e+00 1.242893978863e+00 1.249677397688e+00 1.236770967528e+00 1.198849647691e+00 1.140773904378e+00 1.079523539707e+00 1.040966313791e+00 1.047015154014e+00 1.098380687946e+00 1.171594257531e+00 1.233691026834e+00 1.257658872435e+00 1.230638489656e+00 1.157784156725e+00 1.064616417646e+00 9.948022427481e-01 9.914678850234e-01 1.061645172560e+00 1.167846027703e+00 1.259772975402e+00 1.300335060061e+00 1.273614707218e+00 1.187088004425e+00 1.073832667725e+00 9.908347057296e-01 9.941912752057e-01 1.088178861021e+00 1.219989960718e+00 1.328261870984e+00 1.372361829980e+00 1.337513989835e+00 1.235495282350e+00 1.106800875003e+00 1.018275625325e+00 1.031183799573e+00 1.141621789590e+00 1.284704259709e+00 1.393563693735e+00 1.427078515783e+00 1.372315829425e+00 1.244467485623e+00 1.089446255389e+00 9.828114773909e-01 9.933659393099e-01 1.110709010790e+00 1.257236613802e+00 1.360913946953e+00 1.381207566259e+00 1.308067644097e+00 1.160667731607e+00 9.906761865968e-01 8.826641668442e-01 9.082325470806e-01 1.040537640100e+00 1.189420665359e+00 1.284519967502e+00 1.291919156039e+00 1.209056699433e+00 1.063342406500e+00 9.152747493722e-01 8.500076764202e-01 9.122927415220e-01 1.048411559312e+00 1.172953423441e+00 1.229320777523e+00 1.195094848233e+00 1.078734955823e+00 9.221895467392e-01 8.067097228870e-01 8.209906871313e-01 9.592865885648e-01 1.130624447279e+00 1.257004478538e+00 1.297268220911e+00 1.241305749870e+00 1.108072218852e+00 9.498825111089e-01 8.545250068388e-01 8.972062201952e-01 1.050116998782e+00 1.222855663596e+00 1.346513987073e+00 1.387788455841e+00 1.343014297029e+00 1.235164960928e+00 1.112457905094e+00 1.038370655311e+00 1.054998458245e+00 1.143376916941e+00 1.245137895655e+00 1.310099186305e+00 1.315100164217e+00 1.264932323178e+00 1.189236594412e+00 1.133476349588e+00 1.135245719122e+00 1.194626275709e+00 1.274714961056e+00 1.331499690962e+00 1.336952142623e+00 1.287038991594e+00 1.203116665118e+00 1.128224748574e+00 1.109408822227e+00 1.162802335919e+00 1.257727178110e+00 1.343476285276e+00 1.379570249960e+00 1.347486084701e+00 1.253151251324e+00 1.127623739739e+00 1.024281141735e+00 9.976940529758e-01 1.058390442858e+00 1.161014892909e+00 1.247555909396e+00 1.279663985475e+00 1.245031823578e+00 1.156436732021e+00 1.050048955928e+00 9.776709305984e-01 9.793458919573e-01 1.047965780914e+00 1.137505480762e+00 1.202262884502e+00 1.217753041307e+00 1.183867276449e+00 1.122640754778e+00 1.071326312245e+00 1.064524305771e+00 1.109160869634e+00 1.179185167369e+00 1.237403750370e+00 1.257171553466e+00 1.231450190706e+00 1.174299539806e+00 1.117238434322e+00 1.096378655514e+00 1.128891448515e+00 1.198847719443e+00 1.271004015060e+00 1.313919592555e+00 1.312711488497e+00 1.272451034106e+00 1.216351451925e+00 1.177542094745e+00 1.181279966620e+00 1.226553583680e+00 1.287082094786e+00 1.330432939769e+00 1.335105743310e+00 1.298129094501e+00 1.236239514682e+00 1.181321172020e+00 1.165948152397e+00 1.201035961230e+00 1.266376988642e+00 1.326114396955e+00 1.349879006653e+00 1.324139946236e+00 1.255792722450e+00 1.171704094795e+00 1.111845327623e+00 1.109261880323e+00 1.164604515195e+00 1.245819882625e+00 1.313536753455e+00 1.341348910253e+00 1.322434117925e+00 1.269204722871e+00 1.208873726499e+00 1.172525255830e+00 1.177440283187e+00 1.215294174234e+00 1.260171440946e+00 1.287210046034e+00 1.285458021903e+00 1.261407342931e+00 1.235104001335e+00 1.228921656727e+00 1.251988224959e+00 1.292166000330e+00 1.323906703129e+00 1.323572050595e+00 1.281407050067e+00 1.207973336268e+00 1.135236402551e+00 1.106510825728e+00 1.147876169059e+00 1.242914713740e+00 1.345538089064e+00 1.410136527664e+00 1.408212321277e+00 1.333831693151e+00 1.206523883140e+00 1.074179388723e+00 1.005958365389e+00 1.048348598681e+00 1.174332099193e+00 1.313099251660e+00 1.404547124236e+00 1.415633395445e+00 1.339917640295e+00 1.197153299525e+00 1.035551273705e+00 9.295476475625e-01 9.410483027577e-01 1.051839191940e+00 1.185556141647e+00 1.277295826764e+00 1.293927292515e+00 1.231076980604e+00 1.110566147156e+00 9.798140891621e-01 9.035443048631e-01 9.243587740800e-01 1.018055174721e+00 1.122073189156e+00 1.186749274437e+00 1.190487532626e+00 1.138415124577e+00 1.059182501001e+00 9.974855099481e-01 9.920386105714e-01 1.044682966993e+00 1.119414791782e+00 1.173166396346e+00 1.178993388923e+00 1.133326166422e+00 1.056884274051e+00 9.911419269755e-01 9.806583237582e-01 1.038446246370e+00 1.132916676850e+00 1.216239929882e+00 1.252403461916e+00 1.227057566888e+00 1.149701541615e+00 1.054191740840e+00 9.928848004943e-01 1.009040257754e+00 1.097726642773e+00 1.211047397881e+00 1.298005811777e+00 1.326700669441e+00 1.288558230842e+00 1.198516017999e+00 1.094329103751e+00 1.028705697159e+00 1.040668694466e+00 1.120532120178e+00 1.219688275703e+00 1.289185709543e+00 1.299807648207e+00 1.245614661484e+00 1.143810013725e+00 1.033902567192e+00 9.692894509877e-01 9.863605555842e-01 1.070203712493e+00 1.170220920540e+00 1.239605947510e+00 1.252315938844e+00 1.204509615306e+00 1.113311008040e+00 1.014806303419e+00 9.551547912178e-01 9.648036285937e-01 1.032034745284e+00 1.114934344464e+00 1.173363900003e+00 1.184514870022e+00 1.145012499504e+00 1.069703189131e+00 9.890020754383e-01 9.404527261266e-01 9.485693388798e-01 1.005562350882e+00 1.079248025072e+00 1.136647910878e+00 1.157631316919e+00 1.137957155666e+00 1.088662464173e+00 1.033776601571e+00 1.003512593289e+00 1.019528579087e+00 1.080173976783e+00 1.162482071982e+00 1.237811612268e+00 1.284146295595e+00 1.290861449248e+00 1.259861534274e+00 1.205429841373e+00 1.152109230961e+00 1.127468785139e+00 1.148060759491e+00 1.207950112054e+00 1.282624763718e+00 1.343477270697e+00 1.369383176422e+00 1.352133839781e+00 1.298695511267e+00 1.231338373367e+00 1.182978805455e+00 1.182654732240e+00 1.235211453083e+00 1.316276936019e+00 1.388927452500e+00 1.422123118882e+00 1.400282506295e+00 1.327311304742e+00 1.228669983734e+00 1.149285902220e+00 1.136300717282e+00 1.203560587490e+00 1.317086187158e+00 1.423494059106e+00 1.479433397386e+00 1.462276765082e+00 1.372766177529e+00 1.237206678646e+00 1.109076539020e+00 1.056805300461e+00 1.115044645036e+00 1.246386760021e+00 1.380913453739e+00 1.463991292715e+00 1.468776895391e+00 1.396076151737e+00 1.274421475537e+00 1.159291234075e+00 1.117047214151e+00 1.177233932165e+00 1.301984091709e+00 1.424928858087e+00 1.495357199240e+00 1.491114666794e+00 1.419382475094e+00 1.316078893783e+00 1.239458790323e+00 1.242810654630e+00 1.330547141617e+00 1.453977254123e+00 1.553098421905e+00 1.587298848612e+00 1.544367398640e+00 1.442538423447e+00 1.330334195223e+00 1.274827227077e+00 1.320442722775e+00 1.446502488645e+00 1.587986681840e+00 1.683767449387e+00 1.698767365139e+00 1.628345441044e+00 1.499564125429e+00 1.370911783471e+00 1.316961040876e+00 1.378276913733e+00 1.520742866272e+00 1.670369093548e+00 1.764826145693e+00 1.771502924707e+00 1.689041091360e+00 1.547021243413e+00 1.403950386727e+00 1.331408210313e+00 1.367832181139e+00 1.481164155909e+00 1.601095377171e+00 1.669321514394e+00 1.658212058498e+00 1.572335583555e+00 1.446762089929e+00 1.340553095937e+00 1.311843610170e+00 1.373326914510e+00 1.480220889951e+00 1.570887544505e+00 1.602870957297e+00 1.564122766045e+00 1.473848503970e+00 1.378890729011e+00 1.337379521756e+00 1.380671922335e+00 1.484913754466e+00 1.593116661941e+00 1.654381081995e+00 1.643128141633e+00 1.563924639711e+00 1.451834337964e+00 1.365969645290e+00 1.361966796198e+00 1.447168912202e+00 1.573161975115e+00 1.677028643539e+00 1.714796688253e+00 1.672031883161e+00 1.566025212745e+00 1.445274594627e+00 1.378076648428e+00 1.413076375431e+00 1.535034523539e+00 1.680166799913e+00 1.785084232986e+00 1.811847533280e+00 1.752975445680e+00 1.631486774821e+00 1.498801479558e+00 1.421665960093e+00 1.443878286973e+00 1.547922195111e+00 1.672468458809e+00 1.758530016307e+00 1.772757865979e+00 1.711285650363e+00 1.598012617921e+00 1.479537703544e+00 1.409837813059e+00 1.418923727086e+00 1.489211345150e+00 1.572790169844e+00 1.626270167767e+00 1.629144170576e+00 1.586478423922e+00 1.524102422813e+00 1.476849273418e+00 1.469232215291e+00 1.498966397400e+00 1.540078506527e+00 1.562509935222e+00 1.549779867707e+00 1.506757694525e+00 1.458191268378e+00 1.436926288990e+00 1.462285723753e+00 1.523499651581e+00 1.586200067569e+00 1.613732260458e+00 1.584310055534e+00 1.499714568419e+00 1.388750280054e+00 1.303437742159e+00 1.295669225431e+00 1.375219589526e+00 1.498627572477e+00 1.605487970781e+00 1.650808899964e+00 1.615976130559e+00 1.511141649207e+00 1.376034618870e+00 1.274790840424e+00 1.266895061765e+00 1.356580488184e+00 1.488134571004e+00 1.595216564373e+00 1.634268812132e+00 1.591717919085e+00 1.483817422376e+00 1.355012035771e+00 1.268133261541e+00 1.270961356018e+00 1.354335567591e+00 1.461437856483e+00 1.534038217289e+00 1.538716001187e+00 1.472173302400e+00 1.360758734599e+00 1.256138411157e+00 1.215997522270e+00 1.262399362525e+00 1.360106581679e+00 1.449330989634e+00 1.483885418646e+00 1.445101229664e+00 1.343990431456e+00 1.220968654167e+00 1.138005404779e+00 1.145376302451e+00 1.235009251936e+00 1.348513086896e+00 1.426146982394e+00 1.432938268891e+00 1.363109712451e+00 1.240079373536e+00 1.115342327762e+00 1.054762611180e+00 1.093281800120e+00 1.198188491492e+00 1.303968425673e+00 1.359980627383e+00 1.345199062203e+00 1.268538729652e+00 1.167121222563e+00 1.097803627023e+00 1.106625835357e+00 1.187909230013e+00 1.290537475564e+00 1.361191930687e+00 1.369693320113e+00 1.314924712428e+00 1.225174413741e+00 1.153014976226e+00 1.151116103774e+00 1.228976729661e+00 1.343042377677e+00 1.435142896012e+00 1.464430016748e+00 1.417610684206e+00 1.311664538364e+00 1.194742498128e+00 1.135611418405e+00 1.179580839796e+00 1.301861544589e+00 1.433257956788e+00 1.512495266483e+00 1.506604711539e+00 1.413976709938e+00 1.266442069974e+00 1.131358112029e+00 1.093085678696e+00 1.183351538481e+00 1.342684773469e+00 1.485282165591e+00 1.551515697879e+00 1.516036756430e+00 1.386786598541e+00 1.207579149398e+00 1.061927511021e+00 1.045081993084e+00 1.169521583511e+00 1.347420079101e+00 1.486109117603e+00 1.530922557419e+00 1.464168174309e+00 1.302986054862e+00 1.104494506673e+00 9.724455244366e-01 1.007918425689e+00 1.185949118358e+00 1.392110432201e+00 1.536798665768e+00 1.574949997802e+00 1.498011335804e+00 1.332076173829e+00 1.143162958400e+00 1.037350804590e+00 1.097270759877e+00 1.281179191138e+00 1.481025352747e+00 1.616796101144e+00 1.650376745389e+00 1.578964400372e+00 1.432604544462e+00 1.274382261508e+00 1.189038449470e+00 1.229796777644e+00 1.362805335689e+00 1.506636929468e+00 1.596664385111e+00 1.603850187465e+00 1.533787897662e+00 1.424178121391e+00 1.337399579850e+00 1.332126047890e+00 1.416673806706e+00 1.541725273163e+00 1.643864946861e+00 1.679861928731e+00 1.636805808954e+00 1.533712135637e+00 1.420191697747e+00 1.363082985196e+00 1.405576132640e+00 1.527175756723e+00 1.663406912598e+00 1.752489558432e+00 1.757839089151e+00 1.672773966918e+00 1.521925700891e+00 1.362456611051e+00 1.274361334561e+00 1.312602319659e+00 1.451074593623e+00 1.610813710563e+00 1.721520690077e+00 1.743401308939e+00 1.667469077395e+00 1.514461317948e+00 1.336089967301e+00 1.211612714436e+00 1.211839400075e+00 1.331897856335e+00 1.497373996850e+00 1.633274465902e+00 1.694595307120e+00 1.666446986109e+00 1.560487909672e+00 1.413037966269e+00 1.281551935649e+00 1.226761272079e+00 1.271610807536e+00 1.380255613263e+00 1.492985019929e+00 1.563988597321e+00 1.572220431637e+00 1.520254378742e+00 1.431349780373e+00 1.344225420649e+00 1.300069733325e+00 1.319624348364e+00 1.388301583957e+00 1.468890909811e+00 1.525391648512e+00 1.536564544998e+00 1.499593610604e+00 1.429594803175e+00 1.356299786811e+00 1.314529397640e+00 1.326124701387e+00 1.384555041712e+00 1.459657254435e+00 1.516478177699e+00 1.529901472004e+00 1.490759581231e+00 1.407733730718e+00 1.307191809655e+00 1.228377607555e+00 1.207204448438e+00 1.251073288129e+00 1.331601601556e+00 1.405925728685e+00 1.439322036897e+00 1.415073424088e+00 1.337255476352e+00 1.231508234599e+00 1.142210996151e+00 1.115778037719e+00 1.166631358819e+00 1.262374366677e+00 1.351186188386e+00 1.391635564666e+00 1.363808171080e+00 1.271959587963e+00 1.146545039578e+00 1.043729646592e+00 1.025045132314e+00 1.105361404790e+00 1.234956969720e+00 1.347185906949e+00 1.394493124172e+00 1.355657064170e+00 1.236410047600e+00 1.072894136753e+00 9.375120553174e-01 9.192185426194e-01 1.037260391944e+00 1.214815361009e+00 1.366360110320e+00 1.439242646935e+00 1.412241732055e+00 1.292478641228e+00 1.117867950501e+00 9.636077056192e-01 9.267984168562e-01 1.037471487974e+00 1.217691744288e+00 1.375696067275e+00 1.455739747180e+00 1.436050718447e+00 1.324024462842e+00 1.156539292994e+00 1.002809551779e+00 9.489233307678e-01 1.026010429722e+00 1.170316432599e+00 1.297727039029e+00 1.355602926620e+00 1.325655851856e+00 1.219896196080e+00 1.080097174170e+00 9.747827333719e-01 9.685272854627e-01 1.059783011723e+00 1.182782719543e+00 1.271283871889e+00 1.288233449437e+00 1.227271460177e+00 1.111432671091e+00 9.926591337476e-01 9.388872977189e-01 9.849275982802e-01 1.093047635128e+00 1.194107665582e+00 1.236271278660e+00 1.196863049132e+00 1.082493213746e+00 9.314916003893e-01 8.174879359602e-01 8.202694750390e-01 9.379509222983e-01 1.088899157435e+00 1.198515055862e+00 1.226489483131e+00 1.163243471165e+00 1.028570843394e+00 8.765732604855e-01 7.964999504259e-01 8.551122425393e-01 1.010404686721e+00 1.170757590686e+00 1.272090297823e+00 1.285403916019e+00 1.211323464630e+00 1.079713831667e+00 9.519760565895e-01 9.076926029352e-01 9.813967656706e-01 1.120690412223e+00 1.247742059146e+00 1.310215594716e+00 1.287548574200e+00 1.188948084733e+00 1.054503663676e+00 9.546975935860e-01 9.601775572197e-01 1.072251394821e+00 1.222243616436e+00 1.340084330976e+00 1.384568573949e+00 1.344056443232e+00 1.234707075305e+00 1.100795037750e+00 1.009759827225e+00 1.018101076547e+00 1.116517772067e+00 1.241053593511e+00 1.330370737819e+00 1.350270581217e+00 1.294677793935e+00 1.183750468070e+00 1.062142001031e+00 9.887151187162e-01 1.001200075983e+00 1.079289704910e+00 1.166146540015e+00 1.213058356648e+00 1.196874772423e+00 1.121303969576e+00 1.016067198620e+00 9.326736263710e-01 9.217985627737e-01 9.896099405982e-01 1.091497704404e+00 1.174464781789e+00 1.205159162284e+00 1.174942564540e+00 1.099041598308e+00 1.014263691516e+00 9.685435853597e-01 9.919999844410e-01 1.070165856735e+00 1.159245651650e+00 1.219340924766e+00 1.230113878986e+00 1.193147604137e+00 1.130174015392e+00 1.076920059599e+00 1.066911033985e+00 1.108427959276e+00 1.178564666167e+00 1.242593496694e+00 1.274485915207e+00 1.265496062598e+00 1.225018125579e+00 1.176849751083e+00 1.149423322893e+00 1.159842927025e+00 1.202260496853e+00 1.253364659345e+00 1.288550888931e+00 1.293973905941e+00 1.270714388382e+00 1.233257399122e+00 1.202788614013e+00 1.195879380228e+00 1.213948148629e+00 1.242807881120e+00 1.262816189393e+00 1.260368129025e+00 1.234227378510e+00 1.196220222470e+00 1.166289286559e+00 1.161894328734e+00 1.186444718156e+00 1.226766876525e+00 1.262320922499e+00 1.276900920485e+00 1.265636093720e+00 1.236378160853e+00 1.206074085528e+00 1.192297373276e+00 1.202632892412e+00 1.229828956850e+00 1.257450938824e+00 1.270716093305e+00 1.264631503850e+00 1.246359310728e+00 1.231558248147e+00 1.234959308633e+00 1.259575170157e+00 1.293199414351e+00 1.315701505682e+00 1.310649586566e+00 1.274486914602e+00 1.221143271533e+00 1.180303202175e+00 1.184066516237e+00 1.243508939339e+00 1.337258988565e+00 1.426185440400e+00 1.474750970858e+00 1.463449686274e+00 1.394446950831e+00 1.294819238742e+00 1.215092638092e+00 1.209917558761e+00 1.295907090817e+00 1.434397514284e+00 1.565218177585e+00 1.639964563284e+00 1.633243659029e+00 1.545014925781e+00 1.402365389385e+00 1.260721230648e+00 1.192205276957e+00 1.238969075036e+00 1.369542999979e+00 1.511741324104e+00 1.604884326086e+00 1.616650671057e+00 1.543347717277e+00 1.409070446003e+00 1.264993381614e+00 1.179219780733e+00 1.197440490716e+00 1.298961262685e+00 1.418577187813e+00 1.497918727823e+00 1.506324453891e+00 1.442328639472e+00 1.332072683114e+00 1.225546376433e+00 1.179793851459e+00 1.219972518292e+00 1.315464539860e+00 1.408767691365e+00 1.453237671232e+00 1.427403094096e+00 1.337112734398e+00 1.215717174512e+00 1.120097846515e+00 1.106647811431e+00 1.184352731072e+00 1.305172269169e+00 1.408122890502e+00 1.451359834608e+00 1.419116620525e+00 1.321645742913e+00 1.195160823784e+00 1.097922678430e+00 1.085842028860e+00 1.165766477686e+00 1.288724653040e+00 1.395285096304e+00 1.445842034679e+00 1.425936815856e+00 1.344881031434e+00 1.233860833840e+00 1.140599977240e+00 1.110453827671e+00 1.153932625902e+00 1.237707845866e+00 1.314194480453e+00 1.348899830325e+00 1.328887971779e+00 1.262703175270e+00 1.177809384441e+00 1.113341927077e+00 1.101925926374e+00 1.146574107810e+00 1.218982214660e+00 1.282094953037e+00 1.309484764079e+00 1.292054362757e+00 1.238174951000e+00 1.170779745397e+00 1.120109936647e+00 1.109303512873e+00 1.139333966767e+00 1.188972002151e+00 1.230021953003e+00 1.241681450630e+00 1.216668312649e+00 1.161988660157e+00 1.096707175131e+00 1.045737274374e+00 1.028227509505e+00 1.045519662669e+00 1.080670432075e+00 1.110570254406e+00 1.118279586839e+00 1.099044393162e+00 1.061304873132e+00 1.024029063677e+00 1.008963012874e+00 1.028071057702e+00 1.074861541308e+00 1.128785070124e+00 1.167421992758e+00 1.176015406977e+00 1.151970598619e+00 1.106099163026e+00 1.060833490826e+00 1.042447026444e+00 1.066159867321e+00 1.124421915962e+00 1.191760383205e+00 1.239877320759e+00 1.249030389967e+00 1.213347289360e+00 1.143327608246e+00 1.066400963242e+00 1.021395809417e+00 1.038644655897e+00 1.114988057452e+00 1.215677081316e+00 1.299345461376e+00 1.335681042163e+00 1.311292143663e+00 1.231534653265e+00 1.122096411284e+00 1.028287926839e+00 1.000503521284e+00 1.057221334207e+00 1.165658027800e+00 1.272128128290e+00 1.333844098237e+00 1.328314365817e+00 1.254085828054e+00 1.131129645434e+00 1.001850929039e+00 9.248800809208e-01 9.415147689870e-01 1.033737628087e+00 1.143757704151e+00 1.220768022136e+00 1.237813178892e+00 1.191767175606e+00 1.101750133941e+00 1.006982124537e+00 9.560079440145e-01 9.769346137654e-01 1.051736316756e+00 1.134592873522e+00 1.185955431215e+00 1.187177408305e+00 1.142593075721e+00 1.077825797920e+00 1.032439748009e+00 1.039415888318e+00 1.099229267056e+00 1.179677624590e+00 1.241646251801e+00 1.259608847220e+00 1.229380584193e+00 1.169921780274e+00 1.119855650564e+00 1.121032492786e+00 1.187985047350e+00 1.294469137956e+00 1.395503581189e+00 1.453618147212e+00 1.450798393444e+00 1.392249042027e+00 1.307213346355e+00 1.243872795390e+00 1.247667185514e+00 1.326422742486e+00 1.442946548425e+00 1.545216698111e+00 1.593651629461e+00 1.571103656970e+00 1.485172565801e+00 1.368390372896e+00 1.273327918618e+00 1.250766816010e+00 1.311288205372e+00 1.414826197422e+00 1.505006592905e+00 1.540399956307e+00 1.504673911278e+00 1.407839693892e+00 1.285461670122e+00 1.192215797479e+00 1.176683133763e+00 1.241803096224e+00 1.341966063282e+00 1.422392584513e+00 1.447706935727e+00 1.409168783760e+00 1.324429594812e+00 1.234072505450e+00 1.187938928603e+00 1.213979883572e+00 1.293777704565e+00 1.379595611555e+00 1.427981529873e+00 1.417118461464e+00 1.351105605134e+00 1.259559343220e+00 1.190633205720e+00 1.187194478077e+00 1.252133292834e+00 1.344855058262e+00 1.414014749071e+00 1.424156643914e+00 1.365136386973e+00 1.255193603660e+00 1.142008980160e+00 1.091671540554e+00 1.144571791998e+00 1.273115201610e+00 1.410589669013e+00 1.499580877011e+00 1.508950838835e+00 1.435753986733e+00 1.306376954767e+00 1.177991561616e+00 1.126125296491e+00 1.192543967260e+00 1.340696952991e+00 1.495997540339e+00 1.598474384602e+00 1.616847542803e+00 1.547877891804e+00 1.415653422325e+00 1.271494469844e+00 1.185110712795e+00 1.206150700242e+00 1.317506695317e+00 1.454651357422e+00 1.558006587445e+00 1.594287610110e+00 1.557077066444e+00 1.463747981741e+00 1.351499858038e+00 1.267844924539e+00 1.248575599672e+00 1.292994059704e+00 1.366888302153e+00 1.430493733909e+00 1.458812413221e+00 1.446300002449e+00 1.403728416414e+00 1.351210497371e+00 1.308313406869e+00 1.284163083165e+00 1.274022716237e+00 1.265637370244e+00 1.249975188383e+00 1.228396950040e+00 1.212565443693e+00 1.216731206604e+00 1.246045663326e+00 1.290176525701e+00 1.328137993552e+00 1.339335624536e+00 1.313160032401e+00 1.254463835712e+00 1.185207236082e+00 1.139354738452e+00 1.145860092902e+00 1.206401742094e+00 1.292756294776e+00 1.366828844343e+00 1.399166352276e+00 1.376881392864e+00 1.305716820051e+00 1.209730927685e+00 1.126987667381e+00 1.094753644119e+00 1.124508555327e+00 1.192324422673e+00 1.259067269360e+00 1.293768128244e+00 1.283202049887e+00 1.232770621415e+00 1.163900804153e+00 1.107196642903e+00 1.088370023257e+00 1.111938031071e+00 1.158950327082e+00 1.202109174755e+00 1.221324964976e+00 1.210266315459e+00 1.176110707448e+00 1.135150406306e+00 1.104877364820e+00 1.094628400999e+00 1.100645953089e+00 1.110203460089e+00 1.110821466547e+00 1.097297245942e+00 1.073504060910e+00 1.049183655536e+00 1.033296851201e+00 1.027450632751e+00 1.024441565155e+00 1.013378463837e+00 9.874579859554e-01 9.496914240076e-01 9.140359374319e-01 8.995246578380e-01 9.172507866925e-01 9.596197900482e-01 1.003989173109e+00 1.025994652973e+00 1.010546764465e+00 9.578828050105e-01 8.866597288309e-01 8.326023867609e-01 8.329048735331e-01 8.950687421214e-01 9.879071618777e-01 1.068165292730e+00 1.103381887819e+00 1.079315164911e+00 1.002139052682e+00 9.006140215169e-01 8.251097959643e-01 8.257227434283e-01 9.055282936075e-01 1.016338577231e+00 1.103906529980e+00 1.133499514591e+00 1.093570991662e+00 9.962169522382e-01 8.794050151673e-01 8.048586958995e-01 8.249725984404e-01 9.263585861119e-01 1.045504254824e+00 1.125269512324e+00 1.134005565999e+00 1.065634566640e+00 9.403278427616e-01 8.091725934319e-01 7.508016980135e-01 8.136771672853e-01 9.525735152170e-01 1.087019964924e+00 1.160716635902e+00 1.146823521100e+00 1.044260743435e+00 8.791480679910e-01 7.149521579615e-01 6.570283054878e-01 7.595174452614e-01 9.395804839485e-01 1.099218233365e+00 1.183826998650e+00 1.171536539394e+00 1.066344032192e+00 8.997231160542e-01 7.405779151412e-01 6.940178772066e-01 8.032721198917e-01 9.833816915825e-01 1.140803400830e+00 1.224218129051e+00 1.214661430989e+00 1.118986130152e+00 9.702655126617e-01 8.321163678480e-01 7.873578500124e-01 8.671033053935e-01 1.009849545186e+00 1.138320219239e+00 1.206672418790e+00 1.200130190594e+00 1.130268735871e+00 1.033271862644e+00 9.641286876407e-01 9.703855131116e-01 1.051328152344e+00 1.160773126174e+00 1.249020069607e+00 1.286752502203e+00 1.268881226352e+00 1.212898117083e+00 1.153999756753e+00 1.131204484632e+00 1.162736613913e+00 1.231507985833e+00 1.299978715808e+00 1.334492283203e+00 1.318545503188e+00 1.256719097478e+00 1.174222877243e+00 1.110722448611e+00 1.101343736109e+00 1.149944206074e+00 1.225326041094e+00 1.285810902530e+00 1.301337964470e+00 1.261924469944e+00 1.179519540091e+00 1.087312076090e+00 1.031650251287e+00 1.046204201896e+00 1.122570038865e+00 1.218197135721e+00 1.288821235724e+00 1.307013466759e+00 1.266298836948e+00 1.181285475389e+00 1.086260539271e+00 1.027007905081e+00 1.036355769678e+00 1.106644222051e+00 1.197591709274e+00 1.267518741851e+00 1.291270136452e+00 1.264059781244e+00 1.200763958597e+00 1.132887683171e+00 1.098545335222e+00 1.121220905390e+00 1.192072562821e+00 1.278324169236e+00 1.345972965542e+00 1.373707369848e+00 1.356783064794e+00 1.306516896677e+00 1.247189489218e+00 1.208137500931e+00 1.209706933518e+00 1.250387906837e+00 1.308659518052e+00 1.357253025326e+00 1.375798206474e+00 1.356513573428e+00 1.305353951029e+00 1.240530356985e+00 1.187805675080e+00 1.170233465072e+00 1.195107562357e+00 1.249264881572e+00 1.308193427406e+00 1.348910979758e+00 1.357621751098e+00 1.332258768994e+00 1.282454352365e+00 1.227435437650e+00 1.190435634217e+00 1.188407821328e+00 1.221921477420e+00 1.274649890634e+00 1.322988693155e+00 1.346563816887e+00 1.334255279355e+00 1.286426423843e+00 1.215221910488e+00 1.142597736303e+00 1.093809685176e+00 1.084996430748e+00 1.111914921320e+00 1.152278622943e+00 1.179394502844e+00 1.173882197273e+00 1.129322921698e+00 1.054087789426e+00 9.711055880273e-01 9.128581211699e-01 9.054586617785e-01 9.479325928818e-01 1.012152027299e+00 1.063800926658e+00 1.078968606530e+00 1.049836213459e+00 9.859726041804e-01 9.140515141584e-01 8.718016929339e-01 8.877920078740e-01 9.572443070831e-01 1.046708964303e+00 1.119752557577e+00 1.152633712750e+00 1.138253722684e+00 1.086231984193e+00 1.021293419536e+00 9.768759094074e-01 9.788952323382e-01 1.027084015320e+00 1.096034713396e+00 1.154651433047e+00 1.181657496039e+00 1.170941900249e+00 1.131324419536e+00 1.083137145499e+00 1.050133133195e+00 1.046830903323e+00 1.069156192053e+00 1.098404076048e+00 1.114528415689e+00 1.107047968602e+00 1.079453924474e+00 1.047794108978e+00 1.032907304193e+00 1.047041631277e+00 1.083683691441e+00 1.121074715600e+00 1.135238717366e+00 1.111243015539e+00 1.049371792278e+00 9.680068801209e-01 9.019616281242e-01 8.883048672840e-01 9.372777928523e-01 1.020731108858e+00 1.095769052993e+00 1.128572518624e+00 1.102946815501e+00 1.022361762522e+00 9.117272029076e-01 8.180738784649e-01 7.954253293436e-01 8.592103409243e-01 9.677328443336e-01 1.065033890699e+00 1.112719242049e+00 1.094725025086e+00 1.016248873017e+00 9.041089313189e-01 8.064489918391e-01 7.772631532660e-01 8.314059781136e-01 9.267593330381e-01 1.007941236511e+00 1.038509687605e+00 1.005924733601e+00 9.209806029922e-01 8.189329480154e-01 7.564241413081e-01 7.802990790358e-01 8.781045898499e-01 9.934304827025e-01 1.075432256298e+00 1.095865963311e+00 1.049148105174e+00 9.522040200494e-01 8.461220206669e-01 7.908861309765e-01
 1.117817277916e+00 1.099470036469e+00 1.073311836349e+00 1.050008609092e+00 1.040250557347e+00 1.047530505486e+00 1.065753378019e+00 1.082006750727e+00 1.057610529687e+00 1.005551163910e+00 9.212499626641e-01 8.463793753161e-01 8.257943081072e-01 8.701504500310e-01 9.444418450689e-01 1.002443330346e+00 1.015336973268e+00 9.789482568369e-01 9.126994741560e-01 8.534287716776e-01 8.366816679372e-01 8.681208889904e-01 9.186449699655e-01 9.516747122349e-01 9.466323045640e-01 9.064145636422e-01 8.559343462720e-01 8.307513566549e-01 8.514294764640e-01 9.033016379722e-01 9.497824439331e-01 9.592394625278e-01 9.197210894972e-01 8.438378827945e-01 7.689847923804e-01 7.441186917284e-01 7.897428170601e-01 8.738549172136e-01 9.453250888508e-01 9.681367718044e-01 9.304841070273e-01 8.456082129585e-01 7.516871687457e-01 7.028477086788e-01 7.308922604995e-01 8.092734840809e-01 8.843119872904e-01 9.175354913064e-01 8.970772358241e-01 8.414563156334e-01 7.839356273804e-01 7.496173382731e-01 7.542615330659e-01 7.880545290131e-01 8.280716618375e-01 8.532855367833e-01 8.551082424650e-01 8.393800768981e-01 8.224836562682e-01 8.220387050553e-01 8.449185069825e-01 8.824893460391e-01 9.180952705028e-01 9.382595437748e-01 9.391918308716e-01 9.275716837978e-01 9.166164503048e-01 9.183019174555e-01 9.356560358690e-01 9.611045727388e-01 9.824438436616e-01 9.905957057647e-01 9.842025923043e-01 9.697989419116e-01 9.580624275912e-01 9.575496150139e-01 9.693375696239e-01 9.867037991951e-01 9.998513058516e-01 1.001545795323e+00 9.901947870144e-01 9.698227160932e-01 9.475183286250e-01 9.298376376779e-01 9.198913667496e-01 9.168314392007e-01 9.177417181713e-01 9.198720699483e-01 9.216656925446e-01 9.220783224322e-01 9.194880267689e-01 9.132840158985e-01 9.155181472443e-01 9.234377134726e-01 9.339612227034e-01 9.367678517468e-01 9.269645333668e-01 8.937674085425e-01 8.497605573445e-01 8.169727567940e-01 8.214422524071e-01 8.645552040132e-01 9.209263918082e-01 9.591961690333e-01 9.599101035422e-01 9.225947170447e-01 8.670357275288e-01 8.283354986455e-01 8.379548091081e-01 8.967526823597e-01 9.738697839350e-01 1.032313146141e+00 1.048092097777e+00 1.016577356294e+00 9.536145628427e-01 8.931307041265e-01 8.739341989144e-01 9.118851166017e-01 9.848744999117e-01 1.053423577954e+00 1.086728430982e+00 1.073517755221e+00 1.024360157779e+00 9.696530905238e-01 9.486116584927e-01 9.833884394864e-01 1.059333867760e+00 1.138655251730e+00 1.187070397949e+00 1.187993205827e+00 1.146310312772e+00 1.087338381908e+00 1.048664037294e+00 1.059237744711e+00 1.116257407937e+00 1.188092539033e+00 1.239033046264e+00 1.248572063384e+00 1.243592347272e+00 1.215941749515e+00 1.169676131428e+00 1.157126517693e+00 1.147980339891e+00 1.136693517949e+00 1.124345087306e+00 1.115173968701e+00 1.115601831944e+00 1.129808164592e+00 1.154848216760e+00 1.179918088164e+00 1.191022069875e+00 1.178182128485e+00 1.141712015447e+00 1.095485781372e+00 1.064246434401e+00 1.071010966896e+00 1.119102067141e+00 1.187147608466e+00 1.243272214075e+00 1.262179120039e+00 1.235112557571e+00 1.174028114951e+00 1.110766128482e+00 1.085449006195e+00 1.119660718614e+00 1.196402187214e+00 1.274393552363e+00 1.316230589328e+00 1.304390411484e+00 1.246481961497e+00 1.174777557296e+00 1.135748908105e+00 1.161325745513e+00 1.240329407395e+00 1.328575147174e+00 1.382186538286e+00 1.378206870811e+00 1.321178575664e+00 1.243100857527e+00 1.194105126013e+00 1.213614807897e+00 1.291150912663e+00 1.401129722362e+00 1.507084462449e+00 1.526164958751e+00 1.455324327876e+00 1.325497176262e+00 1.203278646728e+00 1.164266951456e+00 1.230997154163e+00 1.348305518231e+00 1.441056918604e+00 1.461955423596e+00 1.401805254053e+00 1.287927356799e+00 1.178009978612e+00 1.135880549656e+00 1.181081731970e+00 1.268972459943e+00 1.335985539965e+00 1.341831411342e+00 1.280951714959e+00 1.181463814366e+00 1.096578298460e+00 1.076956214655e+00 1.127518474007e+00 1.203178355386e+00 1.251630961081e+00 1.245005656385e+00 1.187774502622e+00 1.113851634985e+00 1.072040790996e+00 1.092379520079e+00 1.157946988103e+00 1.221795065630e+00 1.243786564913e+00 1.210199376719e+00 1.138377623647e+00 1.072552215454e+00 1.062124616233e+00 1.120998501052e+00 1.212997770757e+00 1.285514828750e+00 1.300394552040e+00 1.278426441602e+00 1.251172068465e+00 1.223832921101e+00 1.206136146465e+00 1.202715451988e+00 1.183847628263e+00 1.162414211424e+00 1.125043906240e+00 1.099919730266e+00 1.108967424524e+00 1.150524125474e+00 1.198476162400e+00 1.220315184834e+00 1.195443195070e+00 1.125517240126e+00 1.038775397240e+00 9.845790285070e-01 1.004029200923e+00 1.089033197308e+00 1.188330508665e+00 1.248746109852e+00 1.238945162564e+00 1.155775129965e+00 1.027063490423e+00 9.127765173223e-01 8.845047544838e-01 9.599004630901e-01 1.079005357754e+00 1.168962798292e+00 1.185523219157e+00 1.117558771044e+00 9.862772339832e-01 8.472310841294e-01 7.815369528446e-01 8.329214592132e-01 9.499229312706e-01 1.050905701033e+00 1.084254992853e+00 1.033788883096e+00 9.148715863290e-01 7.747206339194e-01 6.887435874538e-01 7.118697987792e-01 8.079280497450e-01 8.979054901948e-01 9.291993805814e-01 8.841508982199e-01 7.748176021029e-01 6.421947279546e-01 5.549553155884e-01 5.678997182521e-01 6.487472294404e-01 7.236571118547e-01 7.468552062518e-01 7.066024104614e-01 6.193776614132e-01 5.285230539279e-01 4.934078337017e-01 5.360982591593e-01 6.111383143169e-01 6.651254013045e-01 6.726347020191e-01 6.367066885948e-01 5.855126920546e-01 5.628562138544e-01 5.955834549396e-01 6.641881126166e-01 7.268473247965e-01 7.534669538070e-01 7.364240569762e-01 6.915217117473e-01 6.542788966242e-01 6.612199397117e-01 7.165112365711e-01 7.875868323203e-01 8.359887263612e-01 8.387953267980e-01 7.944260304319e-01 7.237490947278e-01 6.671746842848e-01 6.649474092265e-01 7.194578437214e-01 7.925333322733e-01 8.422435151724e-01 8.447140689747e-01 7.983001862393e-01 7.300018997383e-01 6.875622268580e-01 6.852964733917e-01 7.158649568338e-01 7.550304209787e-01 7.799465807250e-01 7.786746239512e-01 7.516470781129e-01 6.902106124375e-01 6.282716063563e-01 5.752558074804e-01 5.584811825455e-01 5.793544863062e-01 6.147453199687e-01 6.399964767039e-01 6.430696580233e-01 6.256197123442e-01 5.987220645525e-01 5.764018751751e-01 5.680149929284e-01 5.739248737166e-01 5.880895013690e-01 6.040819978221e-01 6.183123744141e-01 6.293254861567e-01 6.359996751706e-01 6.371465197253e-01 6.333249351655e-01 6.288419582326e-01 6.314935191396e-01 6.480650799701e-01 6.782515013806e-01 7.131001939621e-01 7.401081579984e-01 7.505279282024e-01 7.446827381081e-01 7.335093695809e-01 7.342161844851e-01 7.591046474738e-01 8.047843235296e-01 8.540036800053e-01 8.873341398553e-01 8.936050657249e-01 8.748578696348e-01 8.461537605461e-01 8.290274026687e-01 8.376192132153e-01 8.670549662026e-01 8.974890970883e-01 9.088991858614e-01 9.037512887310e-01 8.901903195094e-01 8.810617043909e-01 8.652767393866e-01 8.605729194049e-01 8.492489578855e-01 8.331537319125e-01 8.138413090577e-01 7.953066197542e-01 7.857480569209e-01 7.943204557396e-01 8.231424502259e-01 8.619828429021e-01 8.920632854365e-01 8.954104729415e-01 8.636339491790e-01 8.039169541572e-01 7.418386484020e-01 7.144327979659e-01 7.435750400984e-01 8.116241983549e-01 8.776000180935e-01 9.069109089434e-01 8.847447914481e-01 8.200299292101e-01 7.464521982365e-01 7.132730407742e-01 7.486723313484e-01 8.275233720079e-01 8.988022542250e-01 9.245740650225e-01 8.933575370130e-01 8.230319457355e-01 7.602514801315e-01 7.601247644677e-01 8.345018252582e-01 9.373732497898e-01 1.012947039706e+00 1.028479613681e+00 9.840717038076e-01 9.088712739206e-01 8.563985760453e-01 8.777265121862e-01 9.714532967030e-01 1.084732106873e+00 1.171898698893e+00 1.202398995642e+00 1.155147019217e+00 1.055516639835e+00 9.444631502749e-01 8.996602495411e-01 9.642091289720e-01 1.094678216634e+00 1.212429205403e+00 1.261190670078e+00 1.219685813131e+00 1.102914420200e+00 9.661553681670e-01 8.997216923509e-01 9.645730990004e-01 1.114952775159e+00 1.256890597977e+00 1.322501409453e+00 1.282421957643e+00 1.144411365930e+00 9.583036950666e-01 8.261407770639e-01 8.569467768294e-01 1.024856668412e+00 1.208375451302e+00 1.318395960418e+00 1.314091007195e+00 1.193724824112e+00 9.951662237437e-01 8.090616057353e-01 7.725576439883e-01 9.195983487380e-01 1.123928961701e+00 1.273068541738e+00 1.312690203047e+00 1.230807495922e+00 1.052616201173e+00 8.481628059491e-01 7.428839013061e-01 8.280812991469e-01 1.019259589312e+00 1.190154820855e+00 1.272556638570e+00 1.245653947347e+00 1.122980001582e+00 9.683992244822e-01 8.726659641157e-01 9.034466449353e-01 1.034532687510e+00 1.183103536478e+00 1.286379883844e+00 1.316959434543e+00 1.277551352365e+00 1.196534409962e+00 1.121357634979e+00 1.098917418968e+00 1.142578174098e+00 1.221842519126e+00 1.291307175445e+00 1.319787842451e+00 1.300778722597e+00 1.252659265597e+00 1.211914973982e+00 1.214365825439e+00 1.268625136306e+00 1.348179737400e+00 1.411892564817e+00 1.427511816312e+00 1.383626444231e+00 1.294285426754e+00 1.199534374843e+00 1.154571615817e+00 1.194901050540e+00 1.302371659965e+00 1.422037727801e+00 1.501498659768e+00 1.509869166686e+00 1.441864333674e+00 1.318869416468e+00 1.188945973303e+00 1.116594236795e+00 1.143462397658e+00 1.247084301730e+00 1.364154216242e+00 1.438738733123e+00 1.440852047529e+00 1.367516366317e+00 1.241424587451e+00 1.109144126384e+00 1.030179111158e+00 1.041056777090e+00 1.119994172133e+00 1.210115906843e+00 1.263907998943e+00 1.259752833736e+00 1.201783510413e+00 1.116255064570e+00 1.043720128552e+00 1.019955107675e+00 1.049978738063e+00 1.104990988612e+00 1.147960595938e+00 1.156101739496e+00 1.128183960696e+00 1.083058899142e+00 1.050927150851e+00 1.055315222518e+00 1.094635779849e+00 1.143397702110e+00 1.171387229458e+00 1.160796748769e+00 1.114279894474e+00 1.056450446490e+00 1.026255210153e+00 1.053282849853e+00 1.131157933358e+00 1.222026045106e+00 1.284062978753e+00 1.290567283189e+00 1.237344046384e+00 1.145833320411e+00 1.062723331619e+00 1.043892294145e+00 1.111785863685e+00 1.231544973847e+00 1.344177968591e+00 1.403048956892e+00 1.385900898724e+00 1.297137574658e+00 1.169467711970e+00 1.062772395449e+00 1.041536651503e+00 1.119602004657e+00 1.243636236991e+00 1.345214769577e+00 1.378573037103e+00 1.327901161807e+00 1.207997710085e+00 1.066605253721e+00 9.803482505490e-01 1.010658752288e+00 1.135859114473e+00 1.276581719044e+00 1.364237999240e+00 1.362456905879e+00 1.267103204869e+00 1.108005355988e+00 9.557088556466e-01 9.110377938448e-01 1.017184272546e+00 1.200235364090e+00 1.361983362046e+00 1.439563240504e+00 1.405938300944e+00 1.265933070318e+00 1.059664246230e+00 8.758293626280e-01 8.426342548233e-01 9.925678316498e-01 1.210694677525e+00 1.387212326466e+00 1.463712502148e+00 1.420172132489e+00 1.269077025927e+00 1.059459600596e+00 8.894483384788e-01 8.826004006913e-01 1.045885640661e+00 1.259465384667e+00 1.422387494645e+00 1.484057119882e+00 1.431916716467e+00 1.286886595916e+00 1.106867779396e+00 9.885727061106e-01 1.018829257582e+00 1.174130628475e+00 1.353704912109e+00 1.476430238990e+00 1.502179678685e+00 1.426410628173e+00 1.278289376593e+00 1.122875154086e+00 1.050915851641e+00 1.115318458852e+00 1.269378376412e+00 1.423882662861e+00 1.514130113691e+00 1.511821396053e+00 1.422033991101e+00 1.282350604140e+00 1.161068194567e+00 1.133438355649e+00 1.219703748710e+00 1.363264134320e+00 1.489350610166e+00 1.548383226429e+00 1.523111852459e+00 1.426941028781e+00 1.302106444206e+00 1.211691909620e+00 1.208633075553e+00 1.290529301640e+00 1.403028896056e+00 1.487085462061e+00 1.507660912827e+00 1.459424583940e+00 1.365940763785e+00 1.275229490699e+00 1.242031299523e+00 1.290495408475e+00 1.392486307910e+00 1.493976640399e+00 1.550580528352e+00 1.542300702979e+00 1.475996243662e+00 1.383793635730e+00 1.314955308027e+00 1.312230768093e+00 1.379799048542e+00 1.480425407970e+00 1.565907280635e+00 1.602680027139e+00 1.580656309619e+00 1.513544711421e+00 1.434636199408e+00 1.384775829173e+00 1.389821270767e+00 1.441880687670e+00 1.506630604088e+00 1.547681647451e+00 1.544431460028e+00 1.498458848577e+00 1.432771263434e+00 1.383806922695e+00 1.382570519537e+00 1.432434794239e+00 1.506003647786e+00 1.564652989496e+00 1.578930913962e+00 1.538634792889e+00 1.455825289627e+00 1.363411090511e+00 1.305462898043e+00 1.313350505076e+00 1.380939874239e+00 1.469436767560e+00 1.534901615142e+00 1.547942147203e+00 1.500287502055e+00 1.405693077140e+00 1.298178430220e+00 1.223860288671e+00 1.218341998562e+00 1.279628843889e+00 1.370571661678e+00 1.447711529405e+00 1.481988335315e+00 1.464335989242e+00 1.404851892926e+00 1.329423114713e+00 1.271978658995e+00 1.259517786235e+00 1.295915115391e+00 1.360805102548e+00 1.425189543133e+00 1.466631684342e+00 1.475456689498e+00 1.454660853995e+00 1.416666615720e+00 1.378105754072e+00 1.353335963480e+00 1.348737799183e+00 1.361290076690e+00 1.382086646823e+00 1.401775905664e+00 1.414329324771e+00 1.417914155011e+00 1.413783349439e+00 1.404540482205e+00 1.392686470785e+00 1.380128668985e+00 1.368388947388e+00 1.358993056962e+00 1.353528375026e+00 1.353106017977e+00 1.357596352257e+00 1.365286834976e+00 1.373142408978e+00 1.377670185271e+00 1.375807757920e+00 1.365535521353e+00 1.346199651781e+00 1.318604952896e+00 1.285311527246e+00 1.250900586036e+00 1.221806161009e+00 1.204992733243e+00 1.205003094731e+00 1.220684718478e+00 1.243929881821e+00 1.261843664414e+00 1.261290917649e+00 1.233805325644e+00 1.179811643783e+00 1.111559044340e+00 1.052982053240e+00 1.032053838991e+00 1.063280963743e+00 1.134226708743e+00 1.213182726860e+00 1.267197727503e+00 1.274052359101e+00 1.227545302235e+00 1.140386394983e+00 1.045851620942e+00 9.920397833580e-01 1.015208096996e+00 1.106024258043e+00 1.217635520728e+00 1.301253326219e+00 1.325483015430e+00 1.280907789295e+00 1.181841554068e+00 1.068297627418e+00 1.000852584932e+00 1.027370485224e+00 1.135814217967e+00 1.266997239036e+00 1.363247074663e+00 1.390043113104e+00 1.338954203788e+00 1.228470836472e+00 1.105764001079e+00 1.039433527703e+00 1.078177091666e+00 1.200344286344e+00 1.337680673488e+00 1.429236090977e+00 1.440806273630e+00 1.366286962730e+00 1.228419237243e+00 1.081515006825e+00 1.004338086646e+00 1.049296832266e+00 1.182577403192e+00 1.323399646810e+00 1.407229460574e+00 1.401188665686e+00 1.302539658164e+00 1.139097548898e+00 9.740064948148e-01 8.996033019142e-01 9.682062165319e-01 1.123154845367e+00 1.270808756674e+00 1.348346861600e+00 1.328883038921e+00 1.216605350895e+00 1.047609310701e+00 8.956530175118e-01 8.568859457654e-01 9.591092780487e-01 1.121870487801e+00 1.254280840483e+00 1.303331616037e+00 1.250930547868e+00 1.110238022093e+00 9.300384802917e-01 8.040849407499e-01 8.320836613295e-01 9.949533903578e-01 1.184947428046e+00 1.319960932944e+00 1.359416418879e+00 1.294994156045e+00 1.148309607064e+00 9.758795575823e-01 8.723847386053e-01 9.184748435205e-01 1.081110642649e+00 1.262099003277e+00 1.389289900279e+00 1.428873955576e+00 1.378062332337e+00 1.261846637918e+00 1.131728831789e+00 1.055222948872e+00 1.075869589312e+00 1.171046486874e+00 1.277851191311e+00 1.343891340516e+00 1.345684604454e+00 1.288932739917e+00 1.205388750942e+00 1.143802442108e+00 1.144713250056e+00 1.207867065850e+00 1.293063769056e+00 1.353194739464e+00 1.358647758009e+00 1.305172181826e+00 1.215179211181e+00 1.134268700445e+00 1.113035445719e+00 1.169166238160e+00 1.269631931840e+00 1.360255797488e+00 1.398239332595e+00 1.364036047988e+00 1.263630073651e+00 1.129521485109e+00 1.018847538497e+00 9.916153058911e-01 1.059590600504e+00 1.172406251641e+00 1.267017106290e+00 1.302335508439e+00 1.264762931057e+00 1.166821291959e+00 1.046252811972e+00 9.603098250344e-01 9.575457864316e-01 1.033471810108e+00 1.136227522066e+00 1.213584209949e+00 1.236832471827e+00 1.203203401281e+00 1.133468839684e+00 1.066505814989e+00 1.043361500030e+00 1.079277728540e+00 1.151062891743e+00 1.218368491644e+00 1.249743167652e+00 1.233798027497e+00 1.180953189070e+00 1.120369319992e+00 1.088987529450e+00 1.109222442671e+00 1.171063552987e+00 1.241224759878e+00 1.286707658732e+00 1.289788089507e+00 1.252643663369e+00 1.196288584372e+00 1.153461155319e+00 1.151775363450e+00 1.193856655743e+00 1.255250578091e+00 1.302705940271e+00 1.312373524549e+00 1.278348497657e+00 1.214597023590e+00 1.151828401778e+00 1.125234859754e+00 1.151849343770e+00 1.216195083547e+00 1.282696202984e+00 1.318315033339e+00 1.305605243507e+00 1.246789324904e+00 1.163674686228e+00 1.092980861851e+00 1.070884124910e+00 1.107995625966e+00 1.180688182204e+00 1.251374367298e+00 1.291115247552e+00 1.288642952115e+00 1.250705744290e+00 1.198239848769e+00 1.157804599439e+00 1.147854406959e+00 1.167494272046e+00 1.199111880355e+00 1.222402406509e+00 1.226747512391e+00 1.215631330599e+00 1.203465065559e+00 1.206000772878e+00 1.228322130415e+00 1.259475958961e+00 1.278793416825e+00 1.267885558086e+00 1.220758357464e+00 1.149789697332e+00 1.086316297065e+00 1.069445210030e+00 1.118459466705e+00 1.213255908564e+00 1.309700665871e+00 1.366278746866e+00 1.357910446593e+00 1.280739631918e+00 1.155093041527e+00 1.028394605728e+00 9.674149011220e-01 1.014078439083e+00 1.138852108787e+00 1.273104677116e+00 1.360100382381e+00 1.369078381776e+00 1.294497569518e+00 1.155662730398e+00 9.989085164039e-01 8.955333926320e-01 9.050558613166e-01 1.010521983072e+00 1.138867304187e+00 1.227770608812e+00 1.245342498536e+00 1.187207565346e+00 1.073890224814e+00 9.500160564959e-01 8.764870663607e-01 8.942327407968e-01 9.822791407609e-01 1.082450747519e+00 1.147454452425e+00 1.156045063349e+00 1.111901328956e+00 1.040195955648e+00 9.805602543133e-01 9.683689843737e-01 1.008374107156e+00 1.071440981095e+00 1.119731905089e+00 1.128613119341e+00 1.094421151254e+00 1.035022744723e+00 9.850597412880e-01 9.795614930190e-01 1.027473865635e+00 1.103249119392e+00 1.168084873778e+00 1.192412804565e+00 1.165624268111e+00 1.098839129985e+00 1.024561569034e+00 9.877719231054e-01 1.018642318922e+00 1.105241900916e+00 1.204732330029e+00 1.274608791697e+00 1.289330622344e+00 1.244334055796e+00 1.156830762346e+00 1.064728362852e+00 1.016579689417e+00 1.042283303768e+00 1.125804243470e+00 1.220601083303e+00 1.283179502938e+00 1.288798749059e+00 1.234258547953e+00 1.137785832560e+00 1.037624065687e+00 9.824016271738e-01 1.002266215859e+00 1.081448810651e+00 1.174086801949e+00 1.238081473391e+00 1.250175276868e+00 1.207623613228e+00 1.126996996346e+00 1.041354121273e+00 9.906855119488e-01 9.996471284368e-01 1.057675485790e+00 1.129120730835e+00 1.178933429941e+00 1.186723656310e+00 1.149724396317e+00 1.082029109406e+00 1.011687667763e+00 9.719933536211e-01 9.833327075865e-01 1.037763829703e+00 1.106316244218e+00 1.158828738684e+00 1.176314789201e+00 1.154510203506e+00 1.104055218385e+00 1.048832945967e+00 1.019508627000e+00 1.038480416014e+00 1.104084175925e+00 1.192137172424e+00 1.272103228610e+00 1.320102924691e+00 1.324205666984e+00 1.286200394356e+00 1.222141926950e+00 1.160781217532e+00 1.135254382635e+00 1.164951821251e+00 1.240607182707e+00 1.330871547669e+00 1.401328075556e+00 1.427695675311e+00 1.401180690045e+00 1.330805941503e+00 1.244074067983e+00 1.182362627741e+00 1.182595115889e+00 1.249395812902e+00 1.349887474919e+00 1.438260010127e+00 1.478480499532e+00 1.453528589294e+00 1.368595904727e+00 1.253131891707e+00 1.159320102525e+00 1.142708087211e+00 1.218696442999e+00 1.345735365411e+00 1.462476665699e+00 1.521709229713e+00 1.500293655540e+00 1.400850540417e+00 1.253855216599e+00 1.119504297077e+00 1.072744358868e+00 1.145795757234e+00 1.290846823945e+00 1.431374521923e+00 1.511452977460e+00 1.505566940051e+00 1.417678490030e+00 1.281655558866e+00 1.160869007927e+00 1.128136882699e+00 1.208200791430e+00 1.350571703470e+00 1.481688844163e+00 1.549754796532e+00 1.534272652922e+00 1.445774022073e+00 1.325663903352e+00 1.239976380593e+00 1.247712728945e+00 1.349313275531e+00 1.486454337436e+00 1.592981082574e+00 1.626580301748e+00 1.575895964982e+00 1.461817561618e+00 1.337522146293e+00 1.276373870118e+00 1.325981469653e+00 1.461193813023e+00 1.610420746201e+00 1.709269909916e+00 1.722382043372e+00 1.646667445755e+00 1.512107882443e+00 1.381023941706e+00 1.330591108504e+00 1.398823137175e+00 1.545732042665e+00 1.694101811398e+00 1.781614023634e+00 1.777493534722e+00 1.683539710903e+00 1.533875349803e+00 1.392367588891e+00 1.332771065729e+00 1.386268333070e+00 1.509554040680e+00 1.627772949135e+00 1.683935866572e+00 1.654045565687e+00 1.547839820403e+00 1.407641514155e+00 1.301274179151e+00 1.290131861455e+00 1.376235429588e+00 1.500044151158e+00 1.593586523342e+00 1.614962053838e+00 1.555877305732e+00 1.441931294607e+00 1.329968274442e+00 1.289269481309e+00 1.352067405188e+00 1.481122261811e+00 1.606317506686e+00 1.671359516398e+00 1.650490463623e+00 1.551258487298e+00 1.415397633747e+00 1.313871403167e+00 1.314339537086e+00 1.421799181460e+00 1.572990361441e+00 1.693525123513e+00 1.734741498767e+00 1.681434742719e+00 1.552903642884e+00 1.404055022933e+00 1.316716979950e+00 1.353349859756e+00 1.495569275282e+00 1.664794393433e+00 1.786944587255e+00 1.819327714240e+00 1.753002994181e+00 1.612012034050e+00 1.452865971404e+00 1.354259259721e+00 1.373545241020e+00 1.492745611251e+00 1.638326473164e+00 1.741298641855e+00 1.763482837733e+00 1.699471401869e+00 1.574139178189e+00 1.438500985069e+00 1.355314189771e+00 1.363051076667e+00 1.443343202693e+00 1.540145885343e+00 1.602801597098e+00 1.607000364005e+00 1.557131269940e+00 1.481624961952e+00 1.421512770187e+00 1.408747756518e+00 1.443955329083e+00 1.497297215463e+00 1.532029054430e+00 1.525945631170e+00 1.480498704346e+00 1.420392802173e+00 1.383243227036e+00 1.396820596610e+00 1.456354951667e+00 1.526889455612e+00 1.567030215580e+00 1.549497728813e+00 1.471096834923e+00 1.356776787717e+00 1.258060625604e+00 1.233525167151e+00 1.303729052458e+00 1.429233163932e+00 1.546325158511e+00 1.605148428702e+00 1.582654191720e+00 1.484844362984e+00 1.347733356985e+00 1.234412954828e+00 1.210582021908e+00 1.290993356506e+00 1.423618974539e+00 1.539176413392e+00 1.590028121237e+00 1.558803168252e+00 1.457996957982e+00 1.328531340826e+00 1.232131850087e+00 1.221537011232e+00 1.295782280217e+00 1.401315038748e+00 1.478234480527e+00 1.489999245611e+00 1.429921598284e+00 1.320859069889e+00 1.211983454926e+00 1.162400727021e+00 1.200457346084e+00 1.295943778699e+00 1.389304473320e+00 1.432305694883e+00 1.403538541350e+00 1.310615071240e+00 1.189918530428e+00 1.100618947710e+00 1.095896244353e+00 1.175634489292e+00 1.286237439191e+00 1.368105768608e+00 1.384545313800e+00 1.327139265153e+00 1.215514229722e+00 1.096070061295e+00 1.030555014431e+00 1.056823708815e+00 1.151010463920e+00 1.253294361103e+00 1.314172537871e+00 1.311432774019e+00 1.251036100096e+00 1.164717196312e+00 1.101508616215e+00 1.102313150614e+00 1.166400957234e+00 1.252931859956e+00 1.315510872566e+00 1.326679551876e+00 1.285229454932e+00 1.216211625444e+00 1.164026936867e+00 1.169636199653e+00 1.237667923191e+00 1.331603011068e+00 1.403337604826e+00 1.419170291865e+00 1.370196748478e+00 1.275700224292e+00 1.182522664093e+00 1.149910903386e+00 1.207236090802e+00 1.323794605792e+00 1.437792341754e+00 1.497288465061e+00 1.476264487028e+00 1.378382721645e+00 1.239697590276e+00 1.128409054953e+00 1.118402530132e+00 1.222692549296e+00 1.377374928812e+00 1.504668808167e+00 1.552930197889e+00 1.502622021444e+00 1.366510229806e+00 1.192967421790e+00 1.067401062627e+00 1.074812240348e+00 1.210242989123e+00 1.384280119450e+00 1.511638253250e+00 1.543714451922e+00 1.467181100761e+00 1.302848094272e+00 1.111013237116e+00 9.945402818485e-01 1.042158231342e+00 1.219351314645e+00 1.416753799413e+00 1.551024762268e+00 1.581054997483e+00 1.501190762230e+00 1.339798292518e+00 1.163376975012e+00 1.071780866152e+00 1.134309316856e+00 1.307628667545e+00 1.492657819446e+00 1.615820631760e+00 1.642738105999e+00 1.573262070952e+00 1.438938755765e+00 1.301046495426e+00 1.234702660392e+00 1.279264916465e+00 1.399587906294e+00 1.524024650833e+00 1.596628607550e+00 1.593925944456e+00 1.525116528729e+00 1.429038999842e+00 1.363645799899e+00 1.375573750487e+00 1.462425397978e+00 1.575773313594e+00 1.659935492050e+00 1.679394515150e+00 1.627411028322e+00 1.527556865144e+00 1.430575561528e+00 1.396527803685e+00 1.454228930902e+00 1.574477742781e+00 1.696107147237e+00 1.765197396756e+00 1.752631012008e+00 1.658244269814e+00 1.512284398540e+00 1.374537027772e+00 1.317638769678e+00 1.376954602861e+00 1.514504417413e+00 1.656620790884e+00 1.742881956699e+00 1.741696335486e+00 1.650832708345e+00 1.497061775692e+00 1.336402311384e+00 1.244538741057e+00 1.273358195382e+00 1.400153069055e+00 1.552746113668e+00 1.666637505475e+00 1.705611920398e+00 1.661349845031e+00 1.550569141349e+00 1.412669180511e+00 1.303244708526e+00 1.271916353232e+00 1.326766010810e+00 1.428258204499e+00 1.523738026074e+00 1.575858651820e+00 1.570051049034e+00 1.513243562459e+00 1.430601293623e+00 1.358793082612e+00 1.331663497917e+00 1.360543177538e+00 1.426929447569e+00 1.496944254934e+00 1.540552170073e+00 1.541649900022e+00 1.500728418010e+00 1.434083411320e+00 1.369899992253e+00 1.338404470078e+00 1.355754183220e+00 1.412864138472e+00 1.481538211683e+00 1.530581049896e+00 1.538006642360e+00 1.496479211920e+00 1.415220175960e+00 1.319825838052e+00 1.247226985231e+00 1.229990166828e+00 1.273528518288e+00 1.350445400436e+00 1.420024375161e+00 1.448973870485e+00 1.421102164226e+00 1.340525305472e+00 1.232940286145e+00 1.143146155255e+00 1.118183883204e+00 1.172313415145e+00 1.271848962161e+00 1.363471059501e+00 1.404422231507e+00 1.373551205070e+00 1.274024529082e+00 1.136029799154e+00 1.018466694651e+00 9.909784113274e-01 1.074794929289e+00 1.216229513995e+00 1.341826284721e+00 1.399658689061e+00 1.365653179535e+00 1.243013463461e+00 1.065433015412e+00 9.058094880536e-01 8.659762612183e-01 9.818090297570e-01 1.171371374207e+00 1.338451090347e+00 1.424813468505e+00 1.406053706029e+00 1.286565325520e+00 1.101531502642e+00 9.257117411550e-01 8.675795683259e-01 9.748365835729e-01 1.165665349691e+00 1.337624148442e+00 1.429620937750e+00 1.417085424001e+00 1.305294051339e+00 1.129497611326e+00 9.599887579116e-01 8.927234349543e-01 9.712049115243e-01 1.127531882192e+00 1.268349537958e+00 1.336201554655e+00 1.310138278159e+00 1.200090439684e+00 1.046704840282e+00 9.220196803227e-01 9.033076063385e-01 9.978826650058e-01 1.133429743658e+00 1.235356817298e+00 1.261916978413e+00 1.203703560658e+00 1.081287415052e+00 9.461854740903e-01 8.734381518346e-01 9.117665586276e-01 1.026309625741e+00 1.140381221355e+00 1.196099449959e+00 1.167221193561e+00 1.057441393094e+00 9.020857783755e-01 7.740835228418e-01 7.626407458735e-01 8.770473434306e-01 1.032367466917e+00 1.148393056883e+00 1.181964700199e+00 1.121665407902e+00 9.857219261480e-01 8.277309802493e-01 7.417365727262e-01 8.032834053002e-01 9.669347087863e-01 1.134086147237e+00 1.238433704642e+00 1.250230793685e+00 1.169517409070e+00 1.026288338884e+00 8.857261356962e-01 8.386855102348e-01 9.260086386284e-01 1.084307397337e+00 1.226178746174e+00 1.296165508012e+00 1.272384987815e+00 1.162937035306e+00 1.008048553095e+00 8.848532569884e-01 8.816806760514e-01 1.006876972669e+00 1.178484258147e+00 1.315709963929e+00 1.372721810147e+00 1.335220462993e+00 1.217258757282e+00 1.062640640583e+00 9.452963736380e-01 9.392983521718e-01 1.044947458664e+00 1.188751996417e+00 1.298572249168e+00 1.334088839501e+00 1.285324255281e+00 1.169483590778e+00 1.030344169636e+00 9.329347800583e-01 9.305317997207e-01 1.011855930709e+00 1.114017519463e+00 1.179438982291e+00 1.178676347965e+00 1.110767531152e+00 1.001791249317e+00 9.029651923238e-01 8.735559006133e-01 9.332462774365e-01 1.040535696599e+00 1.136843302571e+00 1.182754890554e+00 1.164692612951e+00 1.093650116400e+00 1.003493227763e+00 9.436643811262e-01 9.531305960732e-01 1.026595854192e+00 1.121199233641e+00 1.192798551217e+00 1.216086280585e+00 1.188097997268e+00 1.126822239442e+00 1.066593967544e+00 1.044558640679e+00 1.076930753887e+00 1.146390465968e+00 1.217891929215e+00 1.261622596245e+00 1.264096785531e+00 1.230086238669e+00 1.180051202052e+00 1.142520026250e+00 1.139796393319e+00 1.173544576774e+00 1.224691824127e+00 1.267851412956e+00 1.285244107122e+00 1.272811070928e+00 1.240127512344e+00 1.205620590389e+00 1.187486441496e+00 1.193191609112e+00 1.215198598172e+00 1.237080818023e+00 1.244175366262e+00 1.231141411617e+00 1.204101413223e+00 1.177713706954e+00 1.167534716938e+00 1.180517879076e+00 1.210391744823e+00 1.242199659403e+00 1.261472411807e+00 1.261296683228e+00 1.244768008426e+00 1.222974903669e+00 1.209232375074e+00 1.211559184178e+00 1.228078886058e+00 1.249137635222e+00 1.264246206991e+00 1.268507941074e+00 1.265019718464e+00 1.262500931784e+00 1.269141209101e+00 1.286121366652e+00 1.305641519916e+00 1.315294505919e+00 1.305661208179e+00 1.276896956178e+00 1.241605123113e+00 1.221651548167e+00 1.236737411719e+00 1.289676768228e+00 1.362072187292e+00 1.424894379855e+00 1.452824995937e+00 1.433943734314e+00 1.374764525447e+00 1.301889016183e+00 1.256440907677e+00 1.273768939868e+00 1.355841507237e+00 1.468254438071e+00 1.564903134565e+00 1.609914017919e+00 1.586833900654e+00 1.501789929977e+00 1.384714947211e+00 1.286285369057e+00 1.259026152373e+00 1.319260854687e+00 1.431189886829e+00 1.538018344188e+00 1.594872554843e+00 1.580453814734e+00 1.498698670341e+00 1.378429327506e+00 1.269601014246e+00 1.225746587386e+00 1.267013910571e+00 1.361222714730e+00 1.453037801246e+00 1.498738464571e+00 1.479177229395e+00 1.401448126712e+00 1.297582768770e+00 1.217645811011e+00 1.206399687261e+00 1.268226309184e+00 1.362743863464e+00 1.437969665563e+00 1.457367645320e+00 1.408606567330e+00 1.305180918520e+00 1.186419984469e+00 1.110206095361e+00 1.122175209599e+00 1.214192024519e+00 1.332483823871e+00 1.421473482646e+00 1.446933639594e+00 1.399762731088e+00 1.295686900418e+00 1.174706468669e+00 1.094258343226e+00 1.100329319963e+00 1.187109336110e+00 1.303614671596e+00 1.396433202406e+00 1.432681591642e+00 1.403207683825e+00 1.320961798877e+00 1.218385226831e+00 1.139986045598e+00 1.122152935967e+00 1.166736986343e+00 1.240474825315e+00 1.302158643126e+00 1.324011817736e+00 1.297984104866e+00 1.235156518773e+00 1.162205110458e+00 1.112624104029e+00 1.109713795595e+00 1.150591005481e+00 1.209605962163e+00 1.257007449801e+00 1.273229886086e+00 1.253671283685e+00 1.208101714574e+00 1.156756378003e+00 1.122474899133e+00 1.119118117802e+00 1.143297902296e+00 1.177631390110e+00 1.202009933875e+00 1.203012269260e+00 1.177805782680e+00 1.133948757768e+00 1.086373598303e+00 1.051387915329e+00 1.038829548625e+00 1.046771248346e+00 1.063606195260e+00 1.075581615955e+00 1.073780993358e+00 1.057474967323e+00 1.033965869513e+00 1.015432102911e+00 1.013028257176e+00 1.030425408853e+00 1.061358127614e+00 1.093194192996e+00 1.113274159753e+00 1.114087282710e+00 1.095978760882e+00 1.067517128898e+00 1.043240701948e+00 1.037810990808e+00 1.057876375158e+00 1.097263673894e+00 1.140007160087e+00 1.168301754895e+00 1.169572382353e+00 1.140756153990e+00 1.090495895466e+00 1.038888212563e+00 1.012072083667e+00 1.028717127677e+00 1.085918150998e+00 1.160303125079e+00 1.222378147368e+00 1.249099500302e+00 1.229893137071e+00 1.169171056636e+00 1.087452611240e+00 1.019142390353e+00 9.999206983041e-01 1.042236347980e+00 1.123472358540e+00 1.204085371787e+00 1.250077556441e+00 1.242736580730e+00 1.181028778372e+00 1.082319957537e+00 9.817568749986e-01 9.240011770462e-01 9.369247160013e-01 1.005703419035e+00 1.086940152570e+00 1.140697847270e+00 1.145431211979e+00 1.100188114549e+00 1.023872348975e+00 9.519661630926e-01 9.233452509220e-01 9.537563071500e-01 1.021508988966e+00 1.087238110898e+00 1.119651769290e+00 1.106396673804e+00 1.056294619477e+00 9.978314851343e-01 9.697585050843e-01 9.974455673227e-01 1.070774991978e+00 1.153122884368e+00 1.207668018741e+00 1.213388690780e+00 1.170625299366e+00 1.102801272908e+00 1.052766210154e+00 1.063418025706e+00 1.143617551579e+00 1.259423703509e+00 1.362639822222e+00 1.416472806944e+00 1.404959759781e+00 1.335794104662e+00 1.241432369323e+00 1.174379707271e+00 1.183044654782e+00 1.272246508633e+00 1.398445462585e+00 1.506109855457e+00 1.555304344757e+00 1.529794818658e+00 1.438499870723e+00 1.315818495787e+00 1.217297161862e+00 1.196776903472e+00 1.264096260836e+00 1.375033938043e+00 1.470415812493e+00 1.508293755277e+00 1.472789473206e+00 1.374562985170e+00 1.250031322798e+00 1.155256885811e+00 1.140323072184e+00 1.207850893868e+00 1.310479069884e+00 1.392506658254e+00 1.418663798046e+00 1.380621849409e+00 1.296342211297e+00 1.206478544117e+00 1.160652085084e+00 1.186245433562e+00 1.264338747772e+00 1.347389118557e+00 1.392808598161e+00 1.379861139214e+00 1.313705189235e+00 1.224764121148e+00 1.161072966941e+00 1.163289842278e+00 1.230854104852e+00 1.321689889166e+00 1.385574490397e+00 1.389270462530e+00 1.325143549790e+00 1.214372323669e+00 1.107839312928e+00 1.072235816535e+00 1.141170263384e+00 1.278576306120e+00 1.416067952581e+00 1.498649642392e+00 1.498159626601e+00 1.414657924044e+00 1.278078928131e+00 1.150192121021e+00 1.109459915428e+00 1.191965923235e+00 1.351201249750e+00 1.509020663888e+00 1.606581183970e+00 1.614759645229e+00 1.532711086947e+00 1.387550254412e+00 1.235139884068e+00 1.150793013713e+00 1.184476223859e+00 1.310303029788e+00 1.456053695483e+00 1.560337271764e+00 1.590871603572e+00 1.543229898678e+00 1.437641247399e+00 1.315548036117e+00 1.229772554736e+00 1.218820530763e+00 1.277790049908e+00 1.365058211738e+00 1.436210754628e+00 1.464948249016e+00 1.446438539806e+00 1.393657911055e+00 1.330454208490e+00 1.281009119532e+00 1.257858901391e+00 1.256240949381e+00 1.260633515074e+00 1.257538023776e+00 1.244228838462e+00 1.229667801910e+00 1.227926958514e+00 1.247159264442e+00 1.281789142253e+00 1.314630150913e+00 1.326635641127e+00 1.306780353339e+00 1.258041814323e+00 1.199103730672e+00 1.159470056324e+00 1.164631124605e+00 1.217192250099e+00 1.293613407783e+00 1.360268091330e+00 1.390167921049e+00 1.371164059698e+00 1.308360968529e+00 1.223553828391e+00 1.150457910376e+00 1.121069405850e+00 1.145150176589e+00 1.202858435139e+00 1.260882135782e+00 1.292235281179e+00 1.285344877349e+00 1.245116483009e+00 1.189885872858e+00 1.144316019960e+00 1.127558555980e+00 1.142043586374e+00 1.173297552940e+00 1.201255285369e+00 1.211905628966e+00 1.202419809812e+00 1.180229339698e+00 1.157776105383e+00 1.144905661499e+00 1.142754008271e+00 1.143630391534e+00 1.137037292096e+00 1.116986514256e+00 1.086259650036e+00 1.055776143701e+00 1.038604574826e+00 1.040754046997e+00 1.055431018408e+00 1.066420016720e+00 1.057539106703e+00 1.021359581082e+00 9.642983990854e-01 9.073794061307e-01 8.792003845310e-01 8.975280139857e-01 9.525958485847e-01 1.013696257331e+00 1.049362442857e+00 1.040681384461e+00 9.866370602052e-01 9.066466587904e-01 8.398393443573e-01 8.301083189018e-01 8.903552777932e-01 9.879280755625e-01 1.074920715431e+00 1.115483812399e+00 1.093751440941e+00 1.015463848124e+00 9.097678330445e-01 8.284611709921e-01 8.243546110936e-01 9.022313689938e-01 1.012590461589e+00 1.099277622979e+00 1.126733727156e+00 1.083636641763e+00 9.831808590225e-01 8.653690791805e-01 7.942422762794e-01 8.211397372720e-01 9.273336855192e-01 1.046438612720e+00 1.121819576878e+00 1.123381292721e+00 1.046993042205e+00 9.154703652035e-01 7.838952290012e-01 7.343539748235e-01 8.092789219690e-01 9.531664843358e-01 1.084038177635e+00 1.148192610586e+00 1.121778144504e+00 1.007036081255e+00 8.347742090222e-01 6.768271074084e-01 6.449234196823e-01 7.720691809836e-01 9.577325569132e-01 1.108390431826e+00 1.175477640770e+00 1.141692739620e+00 1.015606116641e+00 8.352241787670e-01 6.817543870511e-01 6.697626852770e-01 8.132481905847e-01 1.003167208361e+00 1.150681739745e+00 1.212027829393e+00 1.174233850856e+00 1.050243031793e+00 8.817447914782e-01 7.470388212514e-01 7.388661974018e-01 8.606654298681e-01 1.021890139602e+00 1.144993581543e+00 1.191908651744e+00 1.155796980638e+00 1.057287414133e+00 9.449232822837e-01 8.874195131325e-01 9.303079324678e-01 1.047595137233e+00 1.173902744537e+00 1.257220496673e+00 1.273321488405e+00 1.225001528456e+00 1.140503905035e+00 1.068708638423e+00 1.058614384565e+00 1.121671236263e+00 1.221073892318e+00 1.304952472287e+00 1.335687852534e+00 1.299182129056e+00 1.206464515885e+00 1.093803441606e+00 1.016730680937e+00 1.021451773484e+00 1.102438626377e+00 1.207732826455e+00 1.282762086882e+00 1.294234802858e+00 1.234271681407e+00 1.120825390634e+00 9.986951385884e-01 9.322816825579e-01 9.658810303141e-01 1.076782196711e+00 1.201105155219e+00 1.284595817288e+00 1.298564332062e+00 1.239464321693e+00 1.128064273343e+00 1.009373166320e+00 9.441807541080e-01 9.722580249034e-01 1.072315810165e+00 1.185973896111e+00 1.263650591952e+00 1.280003551609e+00 1.233853473871e+00 1.146554458919e+00 1.059205755450e+00 1.020275526790e+00 1.055134439833e+00 1.143908090555e+00 1.241449882727e+00 1.308733662695e+00 1.325659531653e+00 1.292339856888e+00 1.227198852709e+00 1.162328282408e+00 1.131669506655e+00 1.151513722466e+00 1.208894079844e+00 1.272779170620e+00 1.313799864836e+00 1.315591059618e+00 1.277813470989e+00 1.215272253053e+00 1.153942938018e+00 1.121557969550e+00 1.132675293623e+00 1.179090553550e+00 1.236672535500e+00 1.280443301142e+00 1.294665399071e+00 1.276130519359e+00 1.233671541980e+00 1.185387959593e+00 1.152560909000e+00 1.150173342723e+00 1.178521113804e+00 1.223537104075e+00 1.265336785222e+00 1.287069280129e+00 1.279726130370e+00 1.243636991294e+00 1.188067754489e+00 1.129222259692e+00 1.085567754270e+00 1.069967272468e+00 1.082335857943e+00 1.109334635115e+00 1.131758468642e+00 1.133119850451e+00 1.104930366498e+00 1.049202894916e+00 9.790973878078e-01 9.171045605834e-01 8.874048549089e-01 9.012589444104e-01 9.474103662298e-01 9.999990208538e-01 1.033825739768e+00 1.033821796075e+00 9.984618031010e-01 9.407360757521e-01 8.867064696920e-01 8.668999684564e-01 8.973528724480e-01 9.659209944938e-01 1.042436256142e+00 1.097959200563e+00 1.115238077783e+00 1.091780144385e+00 1.040121373744e+00 9.857038257208e-01 9.586973487806e-01 9.770621251260e-01 1.032946460467e+00 1.099474582036e+00 1.148819903992e+00 1.164021652619e+00 1.142828090462e+00 1.097345570899e+00 1.050379863823e+00 1.026128562942e+00 1.036126972291e+00 1.071155043491e+00 1.108562046359e+00 1.126944006754e+00 1.116176655618e+00 1.081046677431e+00 1.039856356669e+00 1.016836070737e+00 1.027617236092e+00 1.066784821699e+00 1.110959131705e+00 1.133510689896e+00 1.117053534964e+00 1.059778714761e+00 9.781931028609e-01 9.061093980461e-01 8.825677263599e-01 9.232121098548e-01 1.003865424514e+00 1.081558273173e+00 1.120596999329e+00 1.102696652438e+00 1.029204437646e+00 9.225664600823e-01 8.270453061932e-01 7.961120428486e-01 8.503459124656e-01 9.536240603217e-01 1.050887472879e+00 1.102396821983e+00 1.090417349257e+00 1.018377156890e+00 9.109409213723e-01 8.136254646688e-01 7.791212602557e-01 8.257661062696e-01 9.163873839283e-01 9.971777113715e-01 1.031207196047e+00 1.004952840948e+00 9.279077482260e-01 8.330775975159e-01 7.731856863105e-01 7.922803509738e-01 8.814059931666e-01 9.892932181681e-01 1.067232362183e+00 1.087389372294e+00 1.044141590102e+00 9.540435478379e-01 8.566774793638e-01 8.088498016760e-01
 1.123677492109e+00 1.104475453259e+00 1.078367704192e+00 1.056204266431e+00 1.048094264669e+00 1.056535942001e+00 1.073884424737e+00 1.085269468922e+00 1.068652488305e+00 1.006076579470e+00 9.180468281936e-01 8.478608316281e-01 8.381881003584e-01 8.921185751312e-01 9.693834256337e-01 1.024135545955e+00 1.030344473890e+00 9.870792779911e-01 9.170056321884e-01 8.593189724883e-01 8.487449587586e-01 8.864920366486e-01 9.398500083981e-01 9.720248299980e-01 9.642021782394e-01 9.215917400169e-01 8.710107177895e-01 8.481469393655e-01 8.711758354344e-01 9.228105712996e-01 9.660700894999e-01 9.708340596885e-01 9.277084255957e-01 8.525161406148e-01 7.852013005715e-01 7.725912522967e-01 8.272538837874e-01 9.123226769963e-01 9.779137833324e-01 9.912209097290e-01 9.441608044032e-01 8.545170525160e-01 7.655260761786e-01 7.323508966275e-01 7.775054654557e-01 8.644651412312e-01 9.383905933385e-01 9.632308727155e-01 9.293181371309e-01 8.758403055760e-01 8.100444243636e-01 7.759035294106e-01 7.831235855446e-01 8.198221858789e-01 8.608700976837e-01 8.842827448461e-01 8.819189231976e-01 8.611649628555e-01 8.405700016668e-01 8.394083425632e-01 8.642454011985e-01 9.042369931334e-01 9.403811466552e-01 9.581292279215e-01 9.542819501222e-01 9.376180688110e-01 9.242784780051e-01 9.282804924960e-01 9.520062942965e-01 9.847766033621e-01 1.010920876105e+00 1.019260214924e+00 1.008283487438e+00 9.863514861187e-01 9.674207029429e-01 9.632663561397e-01 9.760712484716e-01 9.974123607545e-01 1.014402127399e+00 1.017274675084e+00 1.003535247297e+00 9.781426607461e-01 9.504633576692e-01 9.294452233983e-01 9.191715573837e-01 9.176609226541e-01 9.196597092198e-01 9.205706479518e-01 9.186984825832e-01 9.147455493127e-01 9.098410443543e-01 9.058156102197e-01 9.112410132488e-01 9.270281222770e-01 9.419970867650e-01 9.425468045938e-01 9.212480792712e-01 8.815463776149e-01 8.263355919691e-01 7.940806568489e-01 8.113681584227e-01 8.697596782953e-01 9.339111570063e-01 9.696587846247e-01 9.602879952073e-01 9.110591231112e-01 8.491340718614e-01 8.157316856887e-01 8.404046303247e-01 9.132412871282e-01 9.950549830525e-01 1.048215059460e+00 1.052644911060e+00 1.009550117919e+00 9.412484703826e-01 8.865046649928e-01 8.821649563305e-01 9.337019624599e-01 1.010289069538e+00 1.072170291512e+00 1.093277690143e+00 1.068431820581e+00 1.013990303404e+00 9.638367880234e-01 9.546557755936e-01 9.994215283370e-01 1.075976040418e+00 1.146765467120e+00 1.182491349233e+00 1.172492271938e+00 1.126661427538e+00 1.072692088336e+00 1.045321463238e+00 1.064995088122e+00 1.121405844849e+00 1.182743059618e+00 1.218050857964e+00 1.212619830498e+00 1.219877146291e+00 1.194018161224e+00 1.145927798216e+00 1.138884043485e+00 1.129378064235e+00 1.114117006288e+00 1.096867835326e+00 1.084976329212e+00 1.086239493209e+00 1.103332367446e+00 1.129970133456e+00 1.152791383247e+00 1.157826779571e+00 1.137748064002e+00 1.097053024360e+00 1.053597182827e+00 1.033075585020e+00 1.053724084260e+00 1.110641136837e+00 1.177628455443e+00 1.223910752046e+00 1.228848407818e+00 1.189508956208e+00 1.123549700384e+00 1.066592201616e+00 1.056743891897e+00 1.106109176372e+00 1.188659034309e+00 1.261863932975e+00 1.292550161754e+00 1.268819069433e+00 1.203432305799e+00 1.132090037332e+00 1.100520166633e+00 1.133991116425e+00 1.213983723757e+00 1.295213558613e+00 1.337893378979e+00 1.324711622386e+00 1.265432691953e+00 1.195205625172e+00 1.161974890072e+00 1.196918756614e+00 1.281154505729e+00 1.387701950254e+00 1.477660748132e+00 1.475840442212e+00 1.389552270813e+00 1.258399503143e+00 1.154498662756e+00 1.146756039635e+00 1.236535597520e+00 1.356459722406e+00 1.435407434803e+00 1.435027138826e+00 1.355033732380e+00 1.231460754712e+00 1.129315670730e+00 1.110727462687e+00 1.179304103200e+00 1.276633890352e+00 1.338622994882e+00 1.331045662193e+00 1.255865008634e+00 1.149106859280e+00 1.070492610049e+00 1.069152348656e+00 1.137945167676e+00 1.222070593021e+00 1.268624554468e+00 1.253879059518e+00 1.187891750960e+00 1.110431315234e+00 1.073959866710e+00 1.105690302736e+00 1.181305750603e+00 1.249476608316e+00 1.270318096883e+00 1.232669885571e+00 1.157179733801e+00 1.090868208846e+00 1.083299995722e+00 1.145181184001e+00 1.237385030325e+00 1.307362080718e+00 1.318249959105e+00 1.299399528795e+00 1.272625258431e+00 1.245919633234e+00 1.228773900792e+00 1.227115294458e+00 1.203188751903e+00 1.177353744056e+00 1.143132494093e+00 1.125972420248e+00 1.142729963895e+00 1.186369158498e+00 1.229449962588e+00 1.242266345577e+00 1.208953209536e+00 1.136327854354e+00 1.056603664689e+00 1.017996687538e+00 1.051978942744e+00 1.140631082479e+00 1.232072247055e+00 1.277947795721e+00 1.252502591454e+00 1.158104800094e+00 1.028101457580e+00 9.258422529599e-01 9.164113186213e-01 1.002007417455e+00 1.117357095993e+00 1.194330184209e+00 1.194484177511e+00 1.111860951822e+00 9.727598068250e-01 8.376472851513e-01 7.870483593878e-01 8.511098314665e-01 9.681971839787e-01 1.059497743326e+00 1.079221482007e+00 1.016608819091e+00 8.925922830981e-01 7.603909642329e-01 6.964656764781e-01 7.401409159655e-01 8.405725260853e-01 9.218915793975e-01 9.387614128146e-01 8.796440834302e-01 7.626370660223e-01 6.357360242120e-01 5.707413598304e-01 6.064448440267e-01 6.933758851900e-01 7.606818661367e-01 7.697492997546e-01 7.147245530314e-01 6.182859159820e-01 5.311531920450e-01 5.141881403792e-01 5.744628310998e-01 6.554918701141e-01 7.055949213794e-01 7.037221585466e-01 6.575577097318e-01 6.006313095458e-01 5.810149684853e-01 6.229074638069e-01 6.991985966660e-01 7.641512627136e-01 7.877027170224e-01 7.640006612631e-01 7.116868522439e-01 6.698695588972e-01 6.773504662280e-01 7.363234725049e-01 8.102463548214e-01 8.585187705778e-01 8.582093498268e-01 8.091733220493e-01 7.348505570524e-01 6.786018068825e-01 6.811251657778e-01 7.408734864058e-01 8.158927519592e-01 8.634127204676e-01 8.605487388491e-01 8.078933155675e-01 7.382923966763e-01 6.986375008998e-01 7.033990959330e-01 7.416708678979e-01 7.861786763967e-01 8.127051239185e-01 8.090403201958e-01 7.763694629429e-01 7.084364937444e-01 6.329382074998e-01 5.749424771633e-01 5.639250993919e-01 5.960329526149e-01 6.397559947980e-01 6.662748914827e-01 6.634835399276e-01 6.355881022903e-01 5.982861418158e-01 5.711211240696e-01 5.663309751580e-01 5.815299398699e-01 6.045693658807e-01 6.242577215541e-01 6.358177817442e-01 6.400969207764e-01 6.402727545600e-01 6.390712385171e-01 6.383457624824e-01 6.402112141548e-01 6.477776519438e-01 6.635127377724e-01 6.863478088959e-01 7.106180126571e-01 7.286590051648e-01 7.355367933764e-01 7.330212602870e-01 7.303670321151e-01 7.399083588485e-01 7.682063089339e-01 8.095652139645e-01 8.491084513006e-01 8.718857890085e-01 8.709082632036e-01 8.510362724910e-01 8.279535077944e-01 8.205116576836e-01 8.373849469922e-01 8.692893074595e-01 8.963428292520e-01 9.073493311234e-01 8.933760395526e-01 8.760225403878e-01 8.608256676931e-01 8.511269513029e-01 8.366090362812e-01 8.214355060956e-01 8.084169892870e-01 7.977383272415e-01 7.895776060866e-01 7.871253058519e-01 7.956721391674e-01 8.171481322507e-01 8.450438100706e-01 8.655644571216e-01 8.644778980699e-01 8.352216895247e-01 7.848887591398e-01 7.363053863218e-01 7.199952774437e-01 7.509893441835e-01 8.119348046146e-01 8.676750967020e-01 8.890656407025e-01 8.648803281546e-01 8.059954350070e-01 7.454410655443e-01 7.263004294789e-01 7.672266200186e-01 8.412853772310e-01 9.033008884702e-01 9.214835488892e-01 8.888331093668e-01 8.259778087300e-01 7.781926143698e-01 7.911913556592e-01 8.668585328198e-01 9.605532826921e-01 1.023358778976e+00 1.028495013209e+00 9.805975839874e-01 9.110174083257e-01 8.714867276695e-01 9.036749522210e-01 9.974807509627e-01 1.105128792039e+00 1.176309360401e+00 1.192687105006e+00 1.139381332189e+00 1.033504094248e+00 9.298241381918e-01 9.031488430780e-01 9.819273677655e-01 1.112392487807e+00 1.218525967264e+00 1.250263742633e+00 1.192286096076e+00 1.065720400949e+00 9.326806134932e-01 8.857892869285e-01 9.711105156074e-01 1.126607667354e+00 1.259106955517e+00 1.307397999629e+00 1.248609150702e+00 1.097111995823e+00 9.113248337414e-01 8.023287171234e-01 8.660738554037e-01 1.047012448919e+00 1.222348777977e+00 1.312476966170e+00 1.284326936584e+00 1.143147389017e+00 9.356744535264e-01 7.666114530137e-01 7.742172314540e-01 9.508290097182e-01 1.155589660838e+00 1.287578805372e+00 1.302102139461e+00 1.194718790594e+00 9.990340246997e-01 7.984663622374e-01 7.317547288756e-01 8.600070339358e-01 1.064556226707e+00 1.225771906579e+00 1.286237093367e+00 1.233161459122e+00 1.092043113597e+00 9.273331279418e-01 8.474640391589e-01 9.099295047812e-01 1.064588950093e+00 1.220740316719e+00 1.319284071872e+00 1.337606725562e+00 1.282835497818e+00 1.187981340973e+00 1.105597683978e+00 1.085819073841e+00 1.139114617272e+00 1.228392975282e+00 1.304419127841e+00 1.335739085779e+00 1.317235175652e+00 1.268902740854e+00 1.228150084228e+00 1.230329204088e+00 1.282711948641e+00 1.358062329354e+00 1.415775926641e+00 1.425117204784e+00 1.376938141318e+00 1.288147661971e+00 1.201280740195e+00 1.170559925686e+00 1.224545068815e+00 1.337971219931e+00 1.454682067337e+00 1.524692807865e+00 1.520297758466e+00 1.439701501986e+00 1.308413062736e+00 1.179261811635e+00 1.119209654888e+00 1.163897028052e+00 1.280423554227e+00 1.401297582129e+00 1.471874499304e+00 1.464971791037e+00 1.380841406434e+00 1.245950817389e+00 1.111301659057e+00 1.039442677912e+00 1.063502154249e+00 1.153636930978e+00 1.248758436833e+00 1.301586973593e+00 1.292421117916e+00 1.227946991070e+00 1.137488736107e+00 1.064574531645e+00 1.045824671394e+00 1.083442633979e+00 1.144627615833e+00 1.190151749788e+00 1.196863801499e+00 1.164328126786e+00 1.113117886768e+00 1.076033728863e+00 1.079138300535e+00 1.121498073760e+00 1.175982390099e+00 1.209967277272e+00 1.203533872254e+00 1.157628689279e+00 1.095480945460e+00 1.055920644311e+00 1.071508863392e+00 1.140832734314e+00 1.228717601686e+00 1.292988490532e+00 1.305498626831e+00 1.260381378834e+00 1.176890437255e+00 1.098153710872e+00 1.075972041965e+00 1.133115639813e+00 1.240278772241e+00 1.343010673944e+00 1.396361161190e+00 1.378505678960e+00 1.293940964036e+00 1.174943663399e+00 1.078951140295e+00 1.064590321674e+00 1.141254314141e+00 1.257831146908e+00 1.350168745891e+00 1.375320886058e+00 1.319206209493e+00 1.197968415672e+00 1.060335835426e+00 9.819423559660e-01 1.018876880469e+00 1.144808191559e+00 1.281410505117e+00 1.362949628539e+00 1.355439787004e+00 1.256821306809e+00 1.099083376996e+00 9.545766468090e-01 9.213554381562e-01 1.033445801142e+00 1.214028251648e+00 1.368276617211e+00 1.436417628338e+00 1.393740025304e+00 1.247459402547e+00 1.041097610295e+00 8.682212049750e-01 8.551719087997e-01 1.017855334497e+00 1.236457084389e+00 1.405985489326e+00 1.471521134762e+00 1.415347125323e+00 1.252227745113e+00 1.034749064350e+00 8.679543584909e-01 8.789493383929e-01 1.059811844240e+00 1.281050955637e+00 1.443245122958e+00 1.498178669307e+00 1.434980519590e+00 1.276165312898e+00 1.082449539602e+00 9.573784386669e-01 9.946916096918e-01 1.163798200272e+00 1.354181382907e+00 1.482124755918e+00 1.507603619532e+00 1.426527252533e+00 1.268642757434e+00 1.100881794009e+00 1.019831406026e+00 1.084911401856e+00 1.246336944450e+00 1.408565640651e+00 1.503999761983e+00 1.503390458832e+00 1.411416906558e+00 1.265683683322e+00 1.135997886699e+00 1.102171796453e+00 1.188255103248e+00 1.335587329760e+00 1.465798875505e+00 1.527259733931e+00 1.501666823063e+00 1.401831266828e+00 1.270212258632e+00 1.172261587777e+00 1.165563597812e+00 1.249754027800e+00 1.367731672550e+00 1.457164473948e+00 1.480952626908e+00 1.432312903060e+00 1.333769192374e+00 1.233619924809e+00 1.190067443831e+00 1.232660840844e+00 1.335107342457e+00 1.441324639609e+00 1.504457554595e+00 1.502629530673e+00 1.441076095480e+00 1.350334452139e+00 1.278695442187e+00 1.269852451314e+00 1.330699820916e+00 1.426154513048e+00 1.508680044267e+00 1.544706801598e+00 1.524012563880e+00 1.460229445751e+00 1.386505583154e+00 1.343071492643e+00 1.354192212070e+00 1.410020504870e+00 1.475308839629e+00 1.513962771881e+00 1.506239676462e+00 1.454880718152e+00 1.384604905166e+00 1.334192534284e+00 1.336391322979e+00 1.393615723040e+00 1.475397351819e+00 1.540411883796e+00 1.557752681965e+00 1.516594215954e+00 1.428972604406e+00 1.328862462125e+00 1.263373780509e+00 1.268050341683e+00 1.338314149882e+00 1.433163275551e+00 1.505591671060e+00 1.523959388673e+00 1.478493589304e+00 1.382000659246e+00 1.268493047503e+00 1.186127672202e+00 1.174763326529e+00 1.235320674244e+00 1.329564393806e+00 1.411284349705e+00 1.449205600870e+00 1.432909333404e+00 1.371962344453e+00 1.292773236702e+00 1.231165952360e+00 1.216770825565e+00 1.254594805610e+00 1.322836753408e+00 1.390059365790e+00 1.432041103568e+00 1.438499104742e+00 1.413084264045e+00 1.370130914979e+00 1.328974905105e+00 1.306190756069e+00 1.308193839416e+00 1.329392124884e+00 1.357185438128e+00 1.379362876743e+00 1.389027778132e+00 1.385663669104e+00 1.373539959292e+00 1.358841748445e+00 1.346703627194e+00 1.339449691381e+00 1.336550100873e+00 1.336018486426e+00 1.336194544289e+00 1.336708423005e+00 1.338338559392e+00 1.342019466288e+00 1.347586195530e+00 1.353093227881e+00 1.354981805622e+00 1.349110960191e+00 1.332337836931e+00 1.304023422263e+00 1.267316622499e+00 1.229474822507e+00 1.200597897448e+00 1.190085597580e+00 1.201548301203e+00 1.229430357934e+00 1.260288591168e+00 1.277848516631e+00 1.268874595187e+00 1.227901579371e+00 1.160731149191e+00 1.086386495554e+00 1.034656395089e+00 1.033301743793e+00 1.087420317668e+00 1.173054311675e+00 1.253552503893e+00 1.297494315012e+00 1.287312210991e+00 1.222843985517e+00 1.123814454461e+00 1.030709285043e+00 9.944372716911e-01 1.042105796758e+00 1.149471243390e+00 1.263677825341e+00 1.338395326657e+00 1.347362795040e+00 1.286891749140e+00 1.177449805469e+00 1.065125408937e+00 1.012476286100e+00 1.058151439866e+00 1.176659831990e+00 1.305256361738e+00 1.390029383875e+00 1.401831573232e+00 1.337899441596e+00 1.222748910326e+00 1.108880558946e+00 1.063826112596e+00 1.122682612118e+00 1.250554382767e+00 1.378955903232e+00 1.452724798807e+00 1.443925509238e+00 1.352893011499e+00 1.209684543194e+00 1.076045736560e+00 1.029981318138e+00 1.104270855634e+00 1.247054373595e+00 1.378342922619e+00 1.440912247030e+00 1.408938071766e+00 1.286846017028e+00 1.111509728210e+00 9.580373911302e-01 9.224707156026e-01 1.031036524337e+00 1.202999064681e+00 1.346047869549e+00 1.404701037601e+00 1.358432672555e+00 1.217863199310e+00 1.027972580675e+00 8.767997851768e-01 8.693325758381e-01 1.010036622013e+00 1.195270389873e+00 1.332793649865e+00 1.373718636721e+00 1.304016911342e+00 1.141172294544e+00 9.402600445557e-01 8.064911414966e-01 8.481925837003e-01 1.031994276129e+00 1.236519390714e+00 1.377361043712e+00 1.414973739009e+00 1.342975217349e+00 1.185755925458e+00 1.003823057451e+00 8.969989634103e-01 9.474905685736e-01 1.116642850118e+00 1.301332012148e+00 1.427848090015e+00 1.462571117545e+00 1.404023010864e+00 1.279638068625e+00 1.144591162600e+00 1.070077736879e+00 1.098910096597e+00 1.202619009282e+00 1.313762323020e+00 1.378678391980e+00 1.374311727662e+00 1.307831083375e+00 1.213704902657e+00 1.144882816849e+00 1.145579833015e+00 1.214672490442e+00 1.307333993935e+00 1.372562329344e+00 1.378903367224e+00 1.321803472858e+00 1.224623925804e+00 1.135625376827e+00 1.109693583498e+00 1.167162325191e+00 1.272947010358e+00 1.369020412012e+00 1.409916343802e+00 1.374825291256e+00 1.269558673581e+00 1.127775762501e+00 1.010143429468e+00 9.822901555759e-01 1.057551738001e+00 1.180628855218e+00 1.283577217520e+00 1.322728694580e+00 1.283182359374e+00 1.176975815817e+00 1.042883875609e+00 9.430384068275e-01 9.350308943230e-01 1.018014391207e+00 1.134290775970e+00 1.225012715804e+00 1.257349381704e+00 1.225839643478e+00 1.149565888060e+00 1.067891654346e+00 1.027157256026e+00 1.051573382647e+00 1.122666397694e+00 1.197811830856e+00 1.240821027313e+00 1.235887933045e+00 1.189647186469e+00 1.128333753099e+00 1.088399317377e+00 1.096150860725e+00 1.147718779191e+00 1.213080646181e+00 1.258713987864e+00 1.264593616137e+00 1.230276314065e+00 1.174619650585e+00 1.129615088669e+00 1.124411590671e+00 1.164502750549e+00 1.227048485121e+00 1.278199626716e+00 1.292120504873e+00 1.260302670661e+00 1.194134651103e+00 1.123077031148e+00 1.084681342849e+00 1.102209902898e+00 1.165341674490e+00 1.238805706151e+00 1.286645685968e+00 1.287385566210e+00 1.238628646063e+00 1.157228749080e+00 1.076264009503e+00 1.033900178566e+00 1.050505348220e+00 1.112393781293e+00 1.184790464651e+00 1.236135673093e+00 1.250345866278e+00 1.228369569147e+00 1.184996053080e+00 1.142206765775e+00 1.118803722161e+00 1.120364652952e+00 1.137779093966e+00 1.156178152246e+00 1.165817315620e+00 1.167158147080e+00 1.168843394824e+00 1.180150662483e+00 1.202333657118e+00 1.225457020623e+00 1.233349213390e+00 1.212732176533e+00 1.161477243338e+00 1.093829554208e+00 1.040196425589e+00 1.034858845953e+00 1.090237670883e+00 1.183364236033e+00 1.272713965708e+00 1.321109726995e+00 1.307005646928e+00 1.228676864323e+00 1.107171625361e+00 9.888650414308e-01 9.365679908165e-01 9.862651334217e-01 1.106914165817e+00 1.233778952279e+00 1.314353621610e+00 1.320511738782e+00 1.247807318838e+00 1.115170865908e+00 9.667923244016e-01 8.694382950576e-01 8.777397816315e-01 9.756541025146e-01 1.095413658541e+00 1.178711977535e+00 1.195547787392e+00 1.141881576750e+00 1.037103946197e+00 9.229091458049e-01 8.552810100486e-01 8.714194996856e-01 9.528262024132e-01 1.046807344656e+00 1.109570708276e+00 1.120870492520e+00 1.083284346132e+00 1.018787382901e+00 9.620927091047e-01 9.447988352215e-01 9.734331675187e-01 1.025093717362e+00 1.067469464434e+00 1.078651928638e+00 1.055011327668e+00 1.011408840993e+00 9.756860179310e-01 9.741775062757e-01 1.012322330313e+00 1.069857668809e+00 1.116477548301e+00 1.129323803103e+00 1.101944971067e+00 1.047140790389e+00 9.952613913052e-01 9.825395616395e-01 1.026420923899e+00 1.109698727072e+00 1.194836682809e+00 1.247473760848e+00 1.248461329200e+00 1.197515760195e+00 1.114228687194e+00 1.036155864015e+00 1.006360218043e+00 1.044903659877e+00 1.130474038591e+00 1.219638989411e+00 1.274736119676e+00 1.275668727183e+00 1.222000462729e+00 1.132677140285e+00 1.043812126678e+00 9.981192270008e-01 1.019272818385e+00 1.091580631611e+00 1.174919462208e+00 1.232656507682e+00 1.244729213546e+00 1.209480538827e+00 1.142302578315e+00 1.071952703741e+00 1.030931269777e+00 1.037776187078e+00 1.083644084975e+00 1.140270214758e+00 1.179061571629e+00 1.183066673456e+00 1.150464909452e+00 1.094101092314e+00 1.038184601146e+00 1.009700894140e+00 1.023571619267e+00 1.072090919062e+00 1.131108888652e+00 1.175109057039e+00 1.187549820737e+00 1.164733720404e+00 1.116672459313e+00 1.065825947153e+00 1.040974185235e+00 1.062979705237e+00 1.129975617168e+00 1.218516544245e+00 1.298463268802e+00 1.345586314534e+00 1.347301890345e+00 1.305102472641e+00 1.235801870756e+00 1.170503431445e+00 1.145770405599e+00 1.182705854157e+00 1.269723165372e+00 1.370991529481e+00 1.448319064032e+00 1.475198420967e+00 1.442104324719e+00 1.358993799214e+00 1.256677150490e+00 1.182911657712e+00 1.181706397718e+00 1.258583319965e+00 1.374254905933e+00 1.475939316043e+00 1.523606823520e+00 1.498813252650e+00 1.407176366187e+00 1.280377982612e+00 1.175203249311e+00 1.153446666984e+00 1.232935311685e+00 1.367751811727e+00 1.491072826057e+00 1.552784243357e+00 1.529216459651e+00 1.424291925175e+00 1.271565278598e+00 1.135962872515e+00 1.095955170891e+00 1.180215594986e+00 1.333645119461e+00 1.476218585422e+00 1.551694828046e+00 1.535797573557e+00 1.435111578635e+00 1.288064786053e+00 1.164788999518e+00 1.142851846433e+00 1.241081729357e+00 1.398116378523e+00 1.535382347113e+00 1.600730645321e+00 1.575122709910e+00 1.471805324612e+00 1.336696144136e+00 1.242584414703e+00 1.253700372285e+00 1.367022232136e+00 1.515864002969e+00 1.628947941934e+00 1.662558677358e+00 1.605951517934e+00 1.481998330673e+00 1.347424526310e+00 1.280602604379e+00 1.332024447697e+00 1.473306380448e+00 1.627754042822e+00 1.728405328512e+00 1.739708630279e+00 1.659906805520e+00 1.521477448067e+00 1.389880605107e+00 1.343900304786e+00 1.418434222196e+00 1.568329939269e+00 1.714077114916e+00 1.793749727314e+00 1.778350379891e+00 1.672651153079e+00 1.515183106193e+00 1.375312869273e+00 1.329078129726e+00 1.400169086665e+00 1.534275100666e+00 1.652275275447e+00 1.698198921385e+00 1.651021791144e+00 1.524875938952e+00 1.368849400995e+00 1.260024451734e+00 1.264222745091e+00 1.373275801399e+00 1.513662263591e+00 1.611685900532e+00 1.625578435344e+00 1.549664320311e+00 1.414406886986e+00 1.285356193264e+00 1.243135855385e+00 1.321970075360e+00 1.472198817230e+00 1.612084089873e+00 1.680889177241e+00 1.652567882262e+00 1.536756175486e+00 1.380382910050e+00 1.264951186621e+00 1.269972382663e+00 1.397925332387e+00 1.571306959195e+00 1.706048732745e+00 1.750010220649e+00 1.687375990423e+00 1.538697247631e+00 1.363703811657e+00 1.256551953128e+00 1.294365456572e+00 1.455750457551e+00 1.647142183528e+00 1.784893885205e+00 1.822566520727e+00 1.750049926341e+00 1.591910429102e+00 1.408376626130e+00 1.288806478822e+00 1.304746870712e+00 1.438196121417e+00 1.603074078115e+00 1.721067707043e+00 1.750043490813e+00 1.683457773327e+00 1.546997246429e+00 1.395468029784e+00 1.299880748334e+00 1.307205724765e+00 1.397926400195e+00 1.507443174062e+00 1.578188692888e+00 1.582554488515e+00 1.524421129729e+00 1.434705157449e+00 1.360774849241e+00 1.342768497441e+00 1.384579365949e+00 1.451741263605e+00 1.500066416018e+00 1.501401658927e+00 1.453665808013e+00 1.381117897038e+00 1.325877810471e+00 1.325109174503e+00 1.381729178842e+00 1.460670747817e+00 1.515226272193e+00 1.512060055590e+00 1.442575513608e+00 1.327171908536e+00 1.215421707708e+00 1.171339943676e+00 1.227861227596e+00 1.352246463544e+00 1.478179452167e+00 1.550752954979e+00 1.542301363894e+00 1.454519163124e+00 1.319152914395e+00 1.196712002176e+00 1.156913060293e+00 1.225226849990e+00 1.355525029583e+00 1.476884265690e+00 1.538050197128e+00 1.518099963170e+00 1.425890560797e+00 1.298638792387e+00 1.195935870859e+00 1.173656898682e+00 1.238380405636e+00 1.340781082608e+00 1.420302737773e+00 1.437907534490e+00 1.383882101623e+00 1.277762710694e+00 1.165970733819e+00 1.108185875983e+00 1.138303836111e+00 1.231248918834e+00 1.328129075456e+00 1.379061871079e+00 1.360247946146e+00 1.276184168234e+00 1.159288472235e+00 1.065352921847e+00 1.049125064431e+00 1.118010095655e+00 1.224080179688e+00 1.308604745278e+00 1.333549044110e+00 1.288135752408e+00 1.188488214167e+00 1.076131881898e+00 1.008242744792e+00 1.023935395524e+00 1.107236446091e+00 1.204611680940e+00 1.268391737369e+00 1.275522746323e+00 1.229267775279e+00 1.156471542951e+00 1.099358954457e+00 1.094269106669e+00 1.144074479107e+00 1.216730190446e+00 1.272507597396e+00 1.286743694841e+00 1.257949980497e+00 1.207540816909e+00 1.171938253379e+00 1.182300050495e+00 1.240051499669e+00 1.315041450016e+00 1.368167077917e+00 1.372527557819e+00 1.323463980511e+00 1.242032689697e+00 1.172392539395e+00 1.163130132543e+00 1.229802643778e+00 1.338608821789e+00 1.435125530331e+00 1.476001267895e+00 1.441863497829e+00 1.341534147211e+00 1.214788101551e+00 1.128757584038e+00 1.144564710243e+00 1.258830147244e+00 1.406416769326e+00 1.517705958609e+00 1.548602816593e+00 1.485208750222e+00 1.344985958451e+00 1.180304757510e+00 1.076336322174e+00 1.105316255313e+00 1.247429668912e+00 1.414674205874e+00 1.529456377103e+00 1.549125275896e+00 1.464650801423e+00 1.300333094660e+00 1.118748683066e+00 1.019242337755e+00 1.076294767609e+00 1.248523731451e+00 1.433718341686e+00 1.555505817144e+00 1.577120498828e+00 1.496051711775e+00 1.342833796344e+00 1.183403249125e+00 1.108790249677e+00 1.173258960834e+00 1.332816616808e+00 1.498976845384e+00 1.606080886156e+00 1.624517679534e+00 1.557393937512e+00 1.437810854080e+00 1.324206849470e+00 1.280137487240e+00 1.330165568018e+00 1.437573610027e+00 1.540500413560e+00 1.592717445092e+00 1.577588658451e+00 1.508879729056e+00 1.426790881668e+00 1.384020002700e+00 1.414249933467e+00 1.504400039855e+00 1.606648603611e+00 1.672687112815e+00 1.675005981656e+00 1.613685415755e+00 1.517315415324e+00 1.437348911067e+00 1.425809068711e+00 1.497124622109e+00 1.614568197949e+00 1.720467421162e+00 1.768683151047e+00 1.737928293733e+00 1.635247610171e+00 1.496927557758e+00 1.384390847882e+00 1.359942801101e+00 1.438628317669e+00 1.572908390885e+00 1.695071263436e+00 1.754620790792e+00 1.728830721235e+00 1.623285030756e+00 1.471798885767e+00 1.334425271364e+00 1.279738490265e+00 1.337285801361e+00 1.468462757124e+00 1.605056978251e+00 1.693422967878e+00 1.706931815517e+00 1.645003283854e+00 1.530486564730e+00 1.406085370711e+00 1.323715510440e+00 1.318749743208e+00 1.383668663094e+00 1.476320412613e+00 1.551811519268e+00 1.582179141312e+00 1.560507398360e+00 1.499023758179e+00 1.424840793925e+00 1.371248398330e+00 1.362702310978e+00 1.400361207993e+00 1.462512857255e+00 1.519601526937e+00 1.548538944692e+00 1.539306614300e+00 1.496247972481e+00 1.436504955540e+00 1.385253462361e+00 1.366088704047e+00 1.388345392154e+00 1.440961708729e+00 1.499223127616e+00 1.537292975570e+00 1.537511625118e+00 1.494933436352e+00 1.419111443030e+00 1.333711293355e+00 1.271291472722e+00 1.259005826840e+00 1.299879085653e+00 1.369043693575e+00 1.429934502125e+00 1.452082863513e+00 1.420406036091e+00 1.338994202789e+00 1.232904685679e+00 1.145889983727e+00 1.123711333116e+00 1.179774613457e+00 1.280484551796e+00 1.372795839185e+00 1.413645677246e+00 1.380926542634e+00 1.276455480932e+00 1.129155267655e+00 9.986163891851e-01 9.606212994137e-01 1.043902318791e+00 1.193375389370e+00 1.330156808529e+00 1.398499905389e+00 1.371642342646e+00 1.250128248190e+00 1.064428862833e+00 8.849609826346e-01 8.214273449248e-01 9.286652988471e-01 1.124794952524e+00 1.304074648690e+00 1.402957546910e+00 1.393999986158e+00 1.278874816164e+00 1.089569724093e+00 8.980870570987e-01 8.190754006030e-01 9.180923206663e-01 1.114131836821e+00 1.295897190140e+00 1.397606848311e+00 1.392195539850e+00 1.282877798635e+00 1.102943050976e+00 9.222723651939e-01 8.437328412370e-01 9.222787289783e-01 1.087462058964e+00 1.238414905375e+00 1.314009755105e+00 1.291205801712e+00 1.178017181832e+00 1.013535873094e+00 8.718233866460e-01 8.416535891172e-01 9.397693577002e-01 1.087202454365e+00 1.201443387935e+00 1.236868699015e+00 1.181526866334e+00 1.053533152207e+00 9.030405459114e-01 8.106267161568e-01 8.400515150484e-01 9.607927351035e-01 1.087892272874e+00 1.157339858997e+00 1.139657893858e+00 1.035818719975e+00 8.778515501886e-01 7.362913296651e-01 7.079041095524e-01 8.158694423319e-01 9.736574758024e-01 1.095257198899e+00 1.134621652770e+00 1.078513215349e+00 9.434085885174e-01 7.816257162418e-01 6.903859012076e-01 7.534579162200e-01 9.228929847877e-01 1.094346766564e+00 1.200104574323e+00 1.209944422053e+00 1.123246943264e+00 9.696542405855e-01 8.173298566647e-01 7.687244495196e-01 8.708862432551e-01 1.047513697352e+00 1.202672715859e+00 1.279265319824e+00 1.254757474280e+00 1.136160849139e+00 9.628541673345e-01 8.164588006729e-01 8.034553954672e-01 9.410330904665e-01 1.132382993128e+00 1.286615432257e+00 1.354614081074e+00 1.320275312792e+00 1.195840517519e+00 1.023927067605e+00 8.826378509214e-01 8.626065639013e-01 9.749819796920e-01 1.135966543944e+00 1.263075096345e+00 1.311239809495e+00 1.267735607427e+00 1.147574426935e+00 9.936222489333e-01 8.757201145941e-01 8.616254876574e-01 9.486270616493e-01 1.066439073345e+00 1.148738512715e+00 1.160969194568e+00 1.098722737539e+00 9.853504175887e-01 8.718981768194e-01 8.254355274048e-01 8.789583967097e-01 9.933978197017e-01 1.103597373707e+00 1.164140831647e+00 1.157124305410e+00 1.090014820845e+00 9.941605792222e-01 9.201795597180e-01 9.153548875939e-01 9.839479548113e-01 1.084088675496e+00 1.166999085918e+00 1.202357278508e+00 1.182923467281e+00 1.123265795013e+00 1.056268841523e+00 1.022082468152e+00 1.044526793068e+00 1.112254267197e+00 1.190164690821e+00 1.244747570282e+00 1.258074372517e+00 1.230810081007e+00 1.180463907487e+00 1.135331767975e+00 1.121744998464e+00 1.147915482945e+00 1.198845331239e+00 1.248592316427e+00 1.275826554544e+00 1.272035002959e+00 1.242796266979e+00 1.204492159178e+00 1.176834339640e+00 1.172479753088e+00 1.189662757607e+00 1.214581949525e+00 1.231101222406e+00 1.229686850684e+00 1.211290048691e+00 1.186330392383e+00 1.169362632368e+00 1.170972942841e+00 1.191353909609e+00 1.220661972105e+00 1.245608179632e+00 1.256674964436e+00 1.252010766418e+00 1.237338356727e+00 1.222639022718e+00 1.216895436054e+00 1.223474702988e+00 1.239152828068e+00 1.257274699943e+00 1.272375292889e+00 1.282903458563e+00 1.290862235385e+00 1.298962035317e+00 1.307487688944e+00 1.313171984742e+00 1.311148684374e+00 1.298903112334e+00 1.279820875846e+00 1.263969927290e+00 1.264346706453e+00 1.289018066986e+00 1.334225617770e+00 1.384687973606e+00 1.420922320569e+00 1.428121288859e+00 1.402718176838e+00 1.355728283342e+00 1.311751025586e+00 1.300083612297e+00 1.337303705723e+00 1.413865687358e+00 1.499625724754e+00 1.561126186331e+00 1.575194585571e+00 1.535586075808e+00 1.455675748969e+00 1.367762798474e+00 1.314511012167e+00 1.326438177075e+00 1.397960959114e+00 1.491344354208e+00 1.562823277258e+00 1.582201894804e+00 1.540116121520e+00 1.449700788209e+00 1.345356081665e+00 1.274189228668e+00 1.272011419294e+00 1.334999302489e+00 1.422669765325e+00 1.488239236565e+00 1.500855289698e+00 1.452851542889e+00 1.360864603192e+00 1.263625820789e+00 1.210318397152e+00 1.231274982137e+00 1.311426457605e+00 1.403455005214e+00 1.460819731731e+00 1.456076442704e+00 1.385704832774e+00 1.271157330273e+00 1.157892611080e+00 1.103234586688e+00 1.139363039976e+00 1.241953968899e+00 1.354119708695e+00 1.426457730077e+00 1.432505921931e+00 1.370261847587e+00 1.261609681466e+00 1.150638878717e+00 1.092368834969e+00 1.119592562846e+00 1.212972079205e+00 1.320776344507e+00 1.396653850934e+00 1.415364700056e+00 1.374074191306e+00 1.290329000310e+00 1.198243901499e+00 1.138300421353e+00 1.136112327593e+00 1.183670746765e+00 1.247424252406e+00 1.292769664413e+00 1.299521651903e+00 1.265650455713e+00 1.205686634298e+00 1.145649221086e+00 1.112542815464e+00 1.119369277128e+00 1.156861453504e+00 1.201628519827e+00 1.231325217535e+00 1.234131801647e+00 1.211091396166e+00 1.174036879894e+00 1.140179800318e+00 1.123963745441e+00 1.129351367638e+00 1.148281479486e+00 1.166712017693e+00 1.172624016633e+00 1.160984150298e+00 1.134707905738e+00 1.102491964229e+00 1.074572921617e+00 1.057682491842e+00 1.051949710903e+00 1.051800081922e+00 1.050087080379e+00 1.042373540757e+00 1.029052594480e+00 1.014853088333e+00 1.006163122108e+00 1.007412475376e+00 1.018491707054e+00 1.034809755062e+00 1.049785112898e+00 1.057909329655e+00 1.056788007962e+00 1.047797508222e+00 1.035443155967e+00 1.025720187117e+00 1.023860479117e+00 1.032162243864e+00 1.048882008017e+00 1.068771331405e+00 1.084866166423e+00 1.090855849645e+00 1.083186570670e+00 1.062719186815e+00 1.035609703276e+00 1.012578580795e+00 1.005521447656e+00 1.021569211711e+00 1.058001152172e+00 1.102663366912e+00 1.139398907774e+00 1.154485761941e+00 1.141314919323e+00 1.103032129445e+00 1.053299808393e+00 1.013605700536e+00 1.004442012400e+00 1.032344959761e+00 1.084090162706e+00 1.135055806441e+00 1.162096931759e+00 1.151775163476e+00 1.103882577803e+00 1.032403354343e+00 9.635270692928e-01 9.268197029252e-01 9.372746659104e-01 9.826409628587e-01 1.033117756150e+00 1.060698405354e+00 1.050678688258e+00 1.005189158147e+00 9.431061669336e-01 8.953492577892e-01 8.897999075939e-01 9.299931255527e-01 9.914616615466e-01 1.041067994044e+00 1.055366162973e+00 1.028281961653e+00 9.733364902309e-01 9.219994402100e-01 9.115351149832e-01 9.586326946546e-01 1.043349158500e+00 1.126327821669e+00 1.173554195105e+00 1.168094653570e+00 1.114134235971e+00 1.038827560094e+00 9.886412163329e-01 1.007065471819e+00 1.097423619867e+00 1.219314311297e+00 1.322573393542e+00 1.371500464211e+00 1.352020107506e+00 1.273842803841e+00 1.172005331906e+00 1.102686379451e+00 1.116649106225e+00 1.215221207395e+00 1.348984843307e+00 1.459970260847e+00 1.508599119455e+00 1.479794525667e+00 1.383744836573e+00 1.256511407032e+00 1.156332870958e+00 1.139642615532e+00 1.214740904413e+00 1.332979646257e+00 1.432924955057e+00 1.472694347077e+00 1.437127671921e+00 1.337588105807e+00 1.211228415529e+00 1.115373587357e+00 1.101497301297e+00 1.171787976842e+00 1.277114821143e+00 1.360980058847e+00 1.388304966812e+00 1.351079070163e+00 1.267335479976e+00 1.177483809760e+00 1.130811456978e+00 1.154551969475e+00 1.229949118219e+00 1.309988071015e+00 1.352913220140e+00 1.338845149171e+00 1.273652765462e+00 1.188084209033e+00 1.129521658544e+00 1.136296729619e+00 1.205095275587e+00 1.293256694130e+00 1.352136239312e+00 1.350744325223e+00 1.283806374759e+00 1.175041184293e+00 1.077630105944e+00 1.057118613733e+00 1.139515215897e+00 1.282265009624e+00 1.417285499207e+00 1.492577217653e+00 1.482921765470e+00 1.391115407922e+00 1.250148245581e+00 1.125334269273e+00 1.096093607622e+00 1.191629762299e+00 1.357458841064e+00 1.514140110730e+00 1.604794172278e+00 1.602592188504e+00 1.508979985032e+00 1.353790711717e+00 1.196770332218e+00 1.117394443479e+00 1.163709068146e+00 1.300702826687e+00 1.450604736951e+00 1.551975032006e+00 1.574366946516e+00 1.515712028873e+00 1.399288759651e+00 1.270815691327e+00 1.187894888540e+00 1.189711396427e+00 1.264663658567e+00 1.363519743682e+00 1.438739671519e+00 1.464179032213e+00 1.436720780826e+00 1.372278433450e+00 1.298986741543e+00 1.245857815195e+00 1.228143478200e+00 1.239341821023e+00 1.258984063431e+00 1.268413558702e+00 1.261108481247e+00 1.244215079397e+00 1.232738270426e+00 1.238925185437e+00 1.262766001240e+00 1.291142252772e+00 1.306187118786e+00 1.295656713847e+00 1.259692978028e+00 1.212784387409e+00 1.179433444391e+00 1.181803969378e+00 1.224053323692e+00 1.288173931361e+00 1.345783149464e+00 1.372819644298e+00 1.357944202881e+00 1.305367343724e+00 1.234081348797e+00 1.172792859944e+00 1.147730019908e+00 1.166618696223e+00 1.213585719743e+00 1.261595486914e+00 1.288380276236e+00 1.284530247399e+00 1.254529987248e+00 1.213382766837e+00 1.179636203196e+00 1.165977426785e+00 1.172496358715e+00 1.188370920932e+00 1.200435080419e+00 1.201280104190e+00 1.192323548135e+00 1.181515003680e+00 1.177161871857e+00 1.181321360537e+00 1.187414551001e+00 1.184056751435e+00 1.162204627253e+00 1.121281064286e+00 1.071809431261e+00 1.032738455907e+00 1.021705620345e+00 1.041873177118e+00 1.077518463820e+00 1.103498850345e+00 1.098630393345e+00 1.054444092324e+00 9.795140931373e-01 9.005577483849e-01 8.559098361088e-01 8.722745405135e-01 9.390564798523e-01 1.017136373552e+00 1.067638789772e+00 1.067697537051e+00 1.014673774964e+00 9.278426278727e-01 8.482867013126e-01 8.257642207665e-01 8.801982996212e-01 9.796043046690e-01 1.072069044658e+00 1.118268191475e+00 1.100448277259e+00 1.023517436777e+00 9.163745770203e-01 8.311442905161e-01 8.222017192623e-01 8.963758729148e-01 1.004289935133e+00 1.088786330514e+00 1.113766699889e+00 1.068137788807e+00 9.660697028801e-01 8.493870990271e-01 7.838460269198e-01 8.185849497977e-01 9.293939031211e-01 1.048012452494e+00 1.118932870165e+00 1.113755553993e+00 1.030232740539e+00 8.936353717819e-01 7.627484516921e-01 7.222973746124e-01 8.079620356918e-01 9.554492585641e-01 1.082382777622e+00 1.137584773745e+00 1.099845899112e+00 9.743200437552e-01 7.961277421596e-01 6.451308533144e-01 6.373059162989e-01 7.838715494098e-01 9.720723455598e-01 1.113327211460e+00 1.163938341515e+00 1.110292361206e+00 9.647984714325e-01 7.715543415300e-01 6.251978343317e-01 6.484995611675e-01 8.214679353199e-01 1.017577858036e+00 1.154371562428e+00 1.194416806278e+00 1.129587880605e+00 9.779612376637e-01 7.897412385736e-01 6.613626594356e-01 6.956312183440e-01 8.578241792240e-01 1.033426698902e+00 1.149075363103e+00 1.173929085851e+00 1.107689543457e+00 9.790920459520e-01 8.502763975948e-01 8.076277205985e-01 8.915371127580e-01 1.044884188112e+00 1.186341966893e+00 1.264186061569e+00 1.258867201911e+00 1.179547519029e+00 1.064195992854e+00 9.769667731643e-01 9.800094288624e-01 1.076041579137e+00 1.205868768243e+00 1.304821193852e+00 1.332770964071e+00 1.277629182632e+00 1.155190034284e+00 1.011169461094e+00 9.185152407744e-01 9.381936417536e-01 1.052720550872e+00 1.187134269518e+00 1.276086674554e+00 1.284582909943e+00 1.206496829922e+00 1.064026368582e+00 9.117100855962e-01 8.339019569403e-01 8.885255150644e-01 1.034161663590e+00 1.184898445722e+00 1.279484234297e+00 1.289348499643e+00 1.213489651793e+00 1.077358382782e+00 9.352982680084e-01 8.641290349684e-01 9.116654274157e-01 1.040280616700e+00 1.174071344647e+00 1.258015684853e+00 1.267421715291e+00 1.204100666077e+00 1.094479105785e+00 9.880951266736e-01 9.440707659756e-01 9.900043432137e-01 1.094298571927e+00 1.200351431187e+00 1.265565919069e+00 1.271534023150e+00 1.222922558174e+00 1.144877822500e+00 1.077185321186e+00 1.057779905193e+00 1.096933115874e+00 1.169363983024e+00 1.236108958605e+00 1.267343147454e+00 1.251245155392e+00 1.195023760918e+00 1.122803844641e+00 1.068802419533e+00 1.061177298839e+00 1.102466986642e+00 1.168232362887e+00 1.225889475758e+00 1.251613507560e+00 1.236815640402e+00 1.188758228660e+00 1.128259867689e+00 1.083463671423e+00 1.076976695473e+00 1.111647735139e+00 1.169157552100e+00 1.223079552042e+00 1.252091245113e+00 1.245856093348e+00 1.205977109548e+00 1.144735282972e+00 1.081936005476e+00 1.038643147157e+00 1.027699773590e+00 1.046372573949e+00 1.078631721460e+00 1.104661288141e+00 1.109114568874e+00 1.084971520313e+00 1.034484536762e+00 9.689367719100e-01 9.070053368986e-01 8.695542218165e-01 8.694469393939e-01 9.024551284354e-01 9.497923257373e-01 9.894090466576e-01 1.005065698282e+00 9.904502315294e-01 9.506031617221e-01 9.017845699125e-01 8.680082054755e-01 8.703604308392e-01 9.124938845810e-01 9.772508571909e-01 1.038734194522e+00 1.075384864878e+00 1.076460183778e+00 1.044292322714e+00 9.944058482102e-01 9.523652454308e-01 9.435821579874e-01 9.770703099985e-01 1.038253395788e+00 1.100010330287e+00 1.138207395268e+00 1.140298366956e+00 1.108059150567e+00 1.057209213437e+00 1.013273124554e+00 1.000493205529e+00 1.026222902986e+00 1.075220070140e+00 1.120964116995e+00 1.141094200710e+00 1.126101580777e+00 1.082154764615e+00 1.029919735760e+00 9.973951553119e-01 1.004237667264e+00 1.046381206113e+00 1.098411308792e+00 1.130498620062e+00 1.122424069484e+00 1.070031383267e+00 9.877122329694e-01 9.080418688592e-01 8.720949182585e-01 9.019112632512e-01 9.784480440998e-01 1.058778878045e+00 1.104859110919e+00 1.095874630905e+00 1.030716912153e+00 9.291271673359e-01 8.324212774947e-01 7.932909600906e-01 8.374760116143e-01 9.350745139670e-01 1.032341256906e+00 1.088166951112e+00 1.082970869836e+00 1.018197802562e+00 9.161556986605e-01 8.195806756811e-01 7.798261823466e-01 8.188741835356e-01 9.049978711406e-01 9.862655289512e-01 1.025183896343e+00 1.006942363298e+00 9.392159623345e-01 8.520024551293e-01 7.933895130672e-01 8.049128625830e-01 8.824551407331e-01 9.811544076617e-01 1.054868557666e+00 1.076074042163e+00 1.038726319053e+00 9.583063671368e-01 8.715845105982e-01 8.309897009536e-01
 1.123644737105e+00 1.104182249056e+00 1.078637639826e+00 1.057924048271e+00 1.051714746036e+00 1.061969840004e+00 1.080260545114e+00 1.086658881553e+00 1.069983541601e+00 1.003112117437e+00 9.158414322809e-01 8.542260208445e-01 8.570433125592e-01 9.191889493029e-01 9.968791084628e-01 1.046188455425e+00 1.044548999121e+00 9.945427286376e-01 9.220745402221e-01 8.681318204052e-01 8.653059896450e-01 9.095028864583e-01 9.648648630483e-01 9.951570603127e-01 9.837668820098e-01 9.383300021307e-01 8.874209390254e-01 8.665335992286e-01 8.913414632124e-01 9.422338045816e-01 9.821898649790e-01 9.828043047254e-01 9.372745638932e-01 8.643369152674e-01 8.054372888707e-01 8.037756054386e-01 8.643989112572e-01 9.474645204651e-01 1.005217250131e+00 1.008288211919e+00 9.524535404371e-01 8.601564268136e-01 7.792009673772e-01 7.635013984055e-01 8.245248708205e-01 9.175759662841e-01 9.884459588678e-01 1.004479696755e+00 9.587961495168e-01 9.033963094302e-01 8.319197655194e-01 8.008302088335e-01 8.122081611441e-01 8.523790664362e-01 8.941950439808e-01 9.152178787714e-01 9.081061515377e-01 8.819626788553e-01 8.575200726776e-01 8.555956378570e-01 8.822020891619e-01 9.241623689263e-01 9.602001607479e-01 9.748391646316e-01 9.655676654503e-01 9.433253683035e-01 9.272151961053e-01 9.332797244837e-01 9.630791637778e-01 1.002737764998e+00 1.033286310531e+00 1.041721692847e+00 1.026548275400e+00 9.978597424155e-01 9.726293926962e-01 9.655440738280e-01 9.796323030550e-01 1.004692614257e+00 1.024992934923e+00 1.028701216127e+00 1.012852133461e+00 9.835360937180e-01 9.522597568223e-01 9.299088381213e-01 9.208926771479e-01 9.215978200095e-01 9.243700129262e-01 9.231214901288e-01 9.164870023153e-01 9.072372635395e-01 8.994487210503e-01 9.011533710705e-01 9.126068215938e-01 9.371085925693e-01 9.576517421070e-01 9.601758471100e-01 9.221179229177e-01 8.706334962897e-01 8.059417022709e-01 7.755348710757e-01 8.059914686418e-01 8.782851090101e-01 9.483001965861e-01 9.803976018885e-01 9.609960125455e-01 9.009886395690e-01 8.346620763974e-01 8.084364399675e-01 8.479979790186e-01 9.324337451895e-01 1.016285108085e+00 1.062690967282e+00 1.055849958330e+00 1.002796762622e+00 9.321307963430e-01 8.863957923316e-01 8.981381949770e-01 9.616440543051e-01 1.039413130406e+00 1.093074639059e+00 1.101747778068e+00 1.066374408725e+00 1.008858455841e+00 9.655618105466e-01 9.687532788225e-01 1.021603349664e+00 1.096022477778e+00 1.156109579513e+00 1.178049223609e+00 1.157284813527e+00 1.108707962420e+00 1.061785365434e+00 1.047007172824e+00 1.075444373957e+00 1.130071181429e+00 1.180059682449e+00 1.200208700234e+00 1.184802141873e+00 1.188000341224e+00 1.162229182776e+00 1.127435910621e+00 1.123279895158e+00 1.112612814044e+00 1.093875621617e+00 1.072508318519e+00 1.058211359590e+00 1.059697503248e+00 1.078154741263e+00 1.104520871738e+00 1.123690040680e+00 1.122282675413e+00 1.095724092989e+00 1.052424322101e+00 1.013501406219e+00 1.004301980247e+00 1.037203523934e+00 1.099806097268e+00 1.162876394472e+00 1.197811248109e+00 1.188820864352e+00 1.138669203183e+00 1.070450602522e+00 1.022706869620e+00 1.029623022154e+00 1.092754196366e+00 1.178571634955e+00 1.245093873365e+00 1.264017335189e+00 1.229079827795e+00 1.157957460791e+00 1.089174634260e+00 1.066468972925e+00 1.107383574431e+00 1.186729946785e+00 1.259477849058e+00 1.290662794311e+00 1.268851102598e+00 1.208918990688e+00 1.148331225535e+00 1.130519856995e+00 1.174878669167e+00 1.271195054501e+00 1.371810857499e+00 1.440370770282e+00 1.418447109732e+00 1.318973136205e+00 1.190733581590e+00 1.110498655504e+00 1.136054607812e+00 1.246152437340e+00 1.365197736904e+00 1.428252927017e+00 1.406149595494e+00 1.307595893371e+00 1.177674520268e+00 1.088304727566e+00 1.096471299667e+00 1.187124019633e+00 1.290697390496e+00 1.345227963913e+00 1.323320404170e+00 1.234594913593e+00 1.123015512065e+00 1.054005931384e+00 1.072466456604e+00 1.157817432670e+00 1.247511373957e+00 1.289788920429e+00 1.265556330695e+00 1.190468254138e+00 1.109946471369e+00 1.079477467150e+00 1.122491598495e+00 1.207249511768e+00 1.278822979532e+00 1.298026413639e+00 1.256224526980e+00 1.176962754035e+00 1.109381400212e+00 1.102728413112e+00 1.164934014506e+00 1.254773911071e+00 1.320308864309e+00 1.330026097863e+00 1.315355103835e+00 1.289922636833e+00 1.263945368580e+00 1.246154628078e+00 1.240566495653e+00 1.222285140698e+00 1.189877230686e+00 1.156903129434e+00 1.145724424946e+00 1.168120878892e+00 1.212621799783e+00 1.251157549007e+00 1.256819353631e+00 1.218122901950e+00 1.146351957704e+00 1.076280792837e+00 1.052879470391e+00 1.097786744956e+00 1.186050827190e+00 1.267190313070e+00 1.298061514541e+00 1.258457107523e+00 1.156140158417e+00 1.029425755628e+00 9.428850424860e-01 9.517171861858e-01 1.043683032283e+00 1.151652964859e+00 1.213465351673e+00 1.196742806202e+00 1.100815874001e+00 9.570683791245e-01 8.300645844625e-01 7.964601296050e-01 8.707107583456e-01 9.840720139031e-01 1.062715018427e+00 1.067292570502e+00 9.928306679175e-01 8.662283174431e-01 7.465523853806e-01 7.079475461368e-01 7.704542525483e-01 8.719071245496e-01 9.419357818841e-01 9.428579355186e-01 8.696221094642e-01 7.470402299579e-01 6.306385749718e-01 5.921776661760e-01 6.497009432422e-01 7.402372552758e-01 7.981444395879e-01 7.919974054198e-01 7.220343928530e-01 6.177183311192e-01 5.374637556443e-01 5.406442403063e-01 6.170501310579e-01 7.020593324732e-01 7.468521175550e-01 7.346745943210e-01 6.777516758647e-01 6.149471784339e-01 5.983554766658e-01 6.489273866862e-01 7.320762350353e-01 7.987088096169e-01 8.190221873209e-01 7.889472137317e-01 7.298095429165e-01 6.839452924636e-01 6.919278796963e-01 7.538307538458e-01 8.296190653817e-01 8.771104363320e-01 8.737159223885e-01 8.208663696499e-01 7.444247506796e-01 6.899885078364e-01 6.974342816582e-01 7.609479668979e-01 8.358344069519e-01 8.794585283365e-01 8.704855239856e-01 8.121304246263e-01 7.432267639884e-01 7.086814439366e-01 7.220949551393e-01 7.682401925196e-01 8.170325089951e-01 8.433971451670e-01 8.348826697345e-01 7.935388982272e-01 7.218519655836e-01 6.342581748890e-01 5.747438312730e-01 5.734388352736e-01 6.179380354752e-01 6.683381328298e-01 6.934838318632e-01 6.825874109909e-01 6.431659945434e-01 5.959744222792e-01 5.660482955014e-01 5.673273553466e-01 5.927216975543e-01 6.234543269237e-01 6.447006401548e-01 6.518115126573e-01 6.486400354625e-01 6.427995281762e-01 6.405752524269e-01 6.442460900490e-01 6.528010499363e-01 6.645375974619e-01 6.783888583011e-01 6.933008437957e-01 7.070938408299e-01 7.168597900161e-01 7.212568669914e-01 7.229397416794e-01 7.287391193012e-01 7.459051001048e-01 7.760939530366e-01 8.122823522125e-01 8.421314147396e-01 8.548756860525e-01 8.474160441410e-01 8.271757897965e-01 8.101335907892e-01 8.121483759148e-01 8.366158922656e-01 8.701643595274e-01 8.913914667056e-01 9.048481991988e-01 8.879519930468e-01 8.697633909163e-01 8.473863363850e-01 8.340190821727e-01 8.125173917488e-01 7.954757500616e-01 7.881785899911e-01 7.886956579565e-01 7.921349063614e-01 7.962624817036e-01 8.031397650155e-01 8.154753075732e-01 8.312512581479e-01 8.421415802940e-01 8.377695139727e-01 8.129762902270e-01 7.738325810918e-01 7.391798771649e-01 7.325501766619e-01 7.634466798168e-01 8.161550917732e-01 8.615116818758e-01 8.755889171086e-01 8.504211805700e-01 7.982988502863e-01 7.506667137517e-01 7.438994590744e-01 7.886176153025e-01 8.575540485815e-01 9.110537921532e-01 9.227808303848e-01 8.896114643110e-01 8.340730796733e-01 7.990037144176e-01 8.214396490023e-01 8.962400683730e-01 9.809289391508e-01 1.032453123113e+00 1.029119827733e+00 9.793472791271e-01 9.158594545399e-01 8.875628938590e-01 9.271976918580e-01 1.017566600159e+00 1.121015997346e+00 1.180262788141e+00 1.183360744899e+00 1.121513284870e+00 1.012501406939e+00 9.171392884858e-01 9.070415268691e-01 9.969935292980e-01 1.125661058745e+00 1.220167988946e+00 1.236087715754e+00 1.163594554107e+00 1.029685828889e+00 9.029157937063e-01 8.761614985038e-01 9.789893179792e-01 1.136461128232e+00 1.258145108659e+00 1.289349218520e+00 1.213354423918e+00 1.051134013734e+00 8.700085798529e-01 7.882931019792e-01 8.825451417631e-01 1.071644966709e+00 1.236223063745e+00 1.305967320943e+00 1.255016466598e+00 1.095503956564e+00 8.835990581159e-01 7.381984729550e-01 7.893189430694e-01 9.871339784463e-01 1.186834835965e+00 1.299454032385e+00 1.288841868529e+00 1.157714100768e+00 9.484890213576e-01 7.592694830264e-01 7.365618711910e-01 9.008038283085e-01 1.110965127975e+00 1.258221616955e+00 1.294688296242e+00 1.213735523712e+00 1.058413419427e+00 8.912484583583e-01 8.327882630914e-01 9.267531791949e-01 1.099831809362e+00 1.258480932544e+00 1.348652828224e+00 1.352538899758e+00 1.281589449174e+00 1.173460919259e+00 1.085826260270e+00 1.071375859969e+00 1.136022414288e+00 1.235303137144e+00 1.316698168943e+00 1.349159178010e+00 1.329331027698e+00 1.279082198954e+00 1.236985891575e+00 1.238229855811e+00 1.288812758602e+00 1.360531435477e+00 1.413030757756e+00 1.416915972682e+00 1.365232214864e+00 1.277623142650e+00 1.198810149690e+00 1.181556080322e+00 1.247621934058e+00 1.365645960570e+00 1.478827964110e+00 1.539547766164e+00 1.523113560925e+00 1.431064329135e+00 1.292895071001e+00 1.165950755153e+00 1.118836181162e+00 1.180273363200e+00 1.307698674267e+00 1.430752032458e+00 1.496559857632e+00 1.480798254060e+00 1.386892843120e+00 1.245001117226e+00 1.110305620547e+00 1.047497265768e+00 1.084949605836e+00 1.184897196776e+00 1.283241902161e+00 1.333722687601e+00 1.318861463078e+00 1.248064304849e+00 1.153773353568e+00 1.082271950038e+00 1.070258878027e+00 1.116246758003e+00 1.183351558874e+00 1.230604423186e+00 1.234954850478e+00 1.197107397067e+00 1.139613132337e+00 1.097998248983e+00 1.100714168260e+00 1.146995806563e+00 1.207595247801e+00 1.247323531851e+00 1.244240855905e+00 1.197825447620e+00 1.130321795283e+00 1.080931206353e+00 1.085441041155e+00 1.147285462366e+00 1.233600836794e+00 1.301383829901e+00 1.320577115293e+00 1.283224600969e+00 1.206086121968e+00 1.128928858832e+00 1.100659501184e+00 1.145700030451e+00 1.240523205291e+00 1.334821683991e+00 1.384820087341e+00 1.368580027682e+00 1.290008449569e+00 1.180073868863e+00 1.092974810613e+00 1.082095086396e+00 1.154578669626e+00 1.262710836652e+00 1.346467917775e+00 1.365274742049e+00 1.306258860508e+00 1.186193496114e+00 1.053687945119e+00 9.820456637626e-01 1.022323857794e+00 1.145963928825e+00 1.277131601512e+00 1.353096139700e+00 1.342043173524e+00 1.243604205555e+00 1.091179573805e+00 9.570649301941e-01 9.337400159283e-01 1.046842270287e+00 1.220332600272e+00 1.364286065167e+00 1.422275103306e+00 1.371935205837e+00 1.222877860258e+00 1.021902502472e+00 8.659675897391e-01 8.741891516528e-01 1.045171512800e+00 1.259345865207e+00 1.418360219951e+00 1.471137386161e+00 1.402390672711e+00 1.229259608848e+00 1.007988535222e+00 8.499861701382e-01 8.815283594288e-01 1.077339365660e+00 1.302469556350e+00 1.461169140742e+00 1.508133613691e+00 1.434327767903e+00 1.263832742184e+00 1.059777188808e+00 9.311980093553e-01 9.761782028353e-01 1.156398362538e+00 1.354036209286e+00 1.484526958612e+00 1.508624203576e+00 1.422957292969e+00 1.257834506643e+00 1.081393739204e+00 9.940582249863e-01 1.059524876188e+00 1.225349491910e+00 1.391626100294e+00 1.489223723902e+00 1.488638443525e+00 1.394538697770e+00 1.244650496924e+00 1.109791080872e+00 1.072637746238e+00 1.159105018117e+00 1.308435548718e+00 1.439922080851e+00 1.501009522239e+00 1.473055987624e+00 1.368753798567e+00 1.231040182763e+00 1.127676227349e+00 1.120079801296e+00 1.208385694529e+00 1.331958373307e+00 1.425644977141e+00 1.451039794603e+00 1.400511010980e+00 1.295902277462e+00 1.185961444116e+00 1.132414024695e+00 1.170165432965e+00 1.274183623712e+00 1.385744726148e+00 1.455489283680e+00 1.459933829527e+00 1.402959689448e+00 1.313700919594e+00 1.239497892697e+00 1.224847137446e+00 1.279229617617e+00 1.369711815783e+00 1.449509350813e+00 1.485155648618e+00 1.466353785100e+00 1.406601551872e+00 1.338679436683e+00 1.301880171972e+00 1.318666167231e+00 1.377487530427e+00 1.442701714265e+00 1.478912651691e+00 1.467406389079e+00 1.411975845452e+00 1.338656932432e+00 1.287893284535e+00 1.293471199895e+00 1.356681143881e+00 1.444596223614e+00 1.514134866403e+00 1.533685051000e+00 1.492174100560e+00 1.401609633689e+00 1.296436150299e+00 1.225535233049e+00 1.227276713230e+00 1.298370518048e+00 1.396533867228e+00 1.472927204569e+00 1.494651061241e+00 1.451075223985e+00 1.354335122925e+00 1.238117614055e+00 1.151312582208e+00 1.135979121547e+00 1.194818576609e+00 1.289201059338e+00 1.371620373052e+00 1.409869602525e+00 1.393072718571e+00 1.330765742729e+00 1.249902980044e+00 1.187489655635e+00 1.174247193371e+00 1.214781054564e+00 1.285437947163e+00 1.353129934198e+00 1.392989830212e+00 1.395048509580e+00 1.364150686954e+00 1.316652935354e+00 1.274292414863e+00 1.255136467386e+00 1.264729710369e+00 1.294378991435e+00 1.328047102907e+00 1.351431947679e+00 1.357473325087e+00 1.347258696942e+00 1.327965694349e+00 1.309009803322e+00 1.297711241719e+00 1.296357836826e+00 1.302141897300e+00 1.309781806857e+00 1.314905159714e+00 1.316153615782e+00 1.315297781731e+00 1.315612360280e+00 1.319357154502e+00 1.325833182032e+00 1.330983703702e+00 1.328923178963e+00 1.314611661721e+00 1.286511659583e+00 1.248486201453e+00 1.210034218571e+00 1.183953048003e+00 1.180869347298e+00 1.202653616751e+00 1.239700626966e+00 1.274675085400e+00 1.289525487422e+00 1.271834894749e+00 1.219233069162e+00 1.142454688472e+00 1.066465650726e+00 1.025256192413e+00 1.043835993780e+00 1.117112415494e+00 1.212321868111e+00 1.290684338610e+00 1.323197635809e+00 1.296644022341e+00 1.216274131043e+00 1.108185116586e+00 1.019201209124e+00 1.001069932528e+00 1.070278375605e+00 1.190082053523e+00 1.304444551851e+00 1.369993384873e+00 1.365042293017e+00 1.290886857929e+00 1.173340690625e+00 1.063502759870e+00 1.024342787781e+00 1.085151066528e+00 1.209965012894e+00 1.334552800327e+00 1.408686778377e+00 1.407941819303e+00 1.334531184708e+00 1.218112126751e+00 1.114857649870e+00 1.088818720229e+00 1.162059434066e+00 1.290741081748e+00 1.408122475462e+00 1.464518829902e+00 1.437693048151e+00 1.333966008240e+00 1.190198593124e+00 1.073889670744e+00 1.058097893602e+00 1.155371957833e+00 1.301749401336e+00 1.420563204567e+00 1.461462462589e+00 1.405115754336e+00 1.262898674941e+00 1.080961316598e+00 9.459165159513e-01 9.514556508520e-01 1.094065454118e+00 1.276835981811e+00 1.412032859205e+00 1.451032396037e+00 1.379057464979e+00 1.212799510352e+00 1.006165661562e+00 8.617136262786e-01 8.886959220335e-01 1.063599811104e+00 1.265798971088e+00 1.405070922729e+00 1.436872000201e+00 1.351020886433e+00 1.169072809247e+00 9.519228435909e-01 8.145741033143e-01 8.698122579534e-01 1.069863061880e+00 1.283916262771e+00 1.427055457970e+00 1.461210600083e+00 1.382160469271e+00 1.217265742991e+00 1.030952709025e+00 9.264109916449e-01 9.830985992406e-01 1.156027320930e+00 1.340018612218e+00 1.461604965169e+00 1.488143428521e+00 1.419976828162e+00 1.287470824925e+00 1.149932879974e+00 1.081850754566e+00 1.122920759919e+00 1.236715738276e+00 1.351490958953e+00 1.413287309437e+00 1.400170515466e+00 1.321255630260e+00 1.214251013242e+00 1.137136758992e+00 1.138502571265e+00 1.215672138125e+00 1.317857023267e+00 1.389542070953e+00 1.397368639847e+00 1.336461202413e+00 1.231052230478e+00 1.132075166561e+00 1.099367269387e+00 1.156984074567e+00 1.268022716084e+00 1.370193259269e+00 1.415053266241e+00 1.380333423496e+00 1.271464628269e+00 1.122923936902e+00 9.985139815226e-01 9.695596446354e-01 1.051498799409e+00 1.184411526830e+00 1.295702353503e+00 1.339297097687e+00 1.299004053368e+00 1.186176701288e+00 1.040042482692e+00 9.266776521612e-01 9.126217735999e-01 1.001690224438e+00 1.130792703821e+00 1.234703031335e+00 1.276754445351e+00 1.248922507206e+00 1.168376080868e+00 1.074021215241e+00 1.015926858297e+00 1.026964054001e+00 1.094947707499e+00 1.176181215840e+00 1.230073988641e+00 1.236506936354e+00 1.198366276545e+00 1.138716881443e+00 1.092564304382e+00 1.088672086782e+00 1.128859030340e+00 1.187286934188e+00 1.230958043176e+00 1.238180818680e+00 1.206220137944e+00 1.151875440974e+00 1.106129095584e+00 1.098977558927e+00 1.138066241893e+00 1.201951117129e+00 1.256434653460e+00 1.274085830689e+00 1.244153762982e+00 1.175622118713e+00 1.096506096522e+00 1.046153068864e+00 1.053853325646e+00 1.114918387272e+00 1.194663075055e+00 1.254201247438e+00 1.268114989675e+00 1.229662016380e+00 1.151053447607e+00 1.061514456245e+00 9.998099751113e-01 9.948662855308e-01 1.043937475749e+00 1.116369992622e+00 1.178153731163e+00 1.208214123144e+00 1.201777421085e+00 1.167889193832e+00 1.124216361366e+00 1.089303837300e+00 1.074012870903e+00 1.077349697380e+00 1.090415762759e+00 1.104782602002e+00 1.117892325155e+00 1.132591038110e+00 1.152042494929e+00 1.174147058642e+00 1.189979052731e+00 1.187531756101e+00 1.158400833442e+00 1.104287090560e+00 1.041200513933e+00 9.981343661504e-01 1.003843654999e+00 1.064045536764e+00 1.153876548182e+00 1.235092813894e+00 1.275088701466e+00 1.255958603458e+00 1.178179447855e+00 1.063400260343e+00 9.562417777632e-01 9.138746254692e-01 9.651880022620e-01 1.078798810458e+00 1.195440892723e+00 1.267639085989e+00 1.270278440420e+00 1.200204535763e+00 1.076043889481e+00 9.395194627035e-01 8.514621690462e-01 8.593245898219e-01 9.476459615597e-01 1.055766324575e+00 1.130839036371e+00 1.145456833253e+00 1.096258590644e+00 1.001607776612e+00 8.999185229726e-01 8.409588434247e-01 8.563232159050e-01 9.294859954922e-01 1.014401606860e+00 1.072010936201e+00 1.083835819731e+00 1.051795888736e+00 9.949327002545e-01 9.430311922264e-01 9.231764998334e-01 9.421895497271e-01 9.825359908660e-01 1.017773862654e+00 1.029411762407e+00 1.014312500786e+00 9.845697703438e-01 9.616470460382e-01 9.640661159389e-01 9.939194680301e-01 1.035039645976e+00 1.064700594554e+00 1.066807370537e+00 1.039432699413e+00 9.970701072785e-01 9.671039169421e-01 9.762533635658e-01 1.030569924329e+00 1.109395713873e+00 1.180400900301e+00 1.216699777302e+00 1.205332286372e+00 1.150355984765e+00 1.073602718669e+00 1.011375435960e+00 9.997457142798e-01 1.048911815966e+00 1.134012022791e+00 1.215828254403e+00 1.262799168316e+00 1.259532386217e+00 1.208252319184e+00 1.128134783526e+00 1.052109142894e+00 1.015896825646e+00 1.036735962651e+00 1.099916743702e+00 1.171950594851e+00 1.222456046845e+00 1.235002237374e+00 1.208928765945e+00 1.157649106897e+00 1.104349936011e+00 1.073197192603e+00 1.076748911914e+00 1.108269422511e+00 1.147485472760e+00 1.173452304729e+00 1.173723042127e+00 1.147681772359e+00 1.106148117762e+00 1.067818218248e+00 1.051703694710e+00 1.066786315435e+00 1.106215764099e+00 1.151889361923e+00 1.184459301356e+00 1.191035957736e+00 1.168979607572e+00 1.127180152751e+00 1.085133037381e+00 1.067428652161e+00 1.091627621107e+00 1.155990694114e+00 1.239873999103e+00 1.315692715228e+00 1.360179853917e+00 1.360529579310e+00 1.317549048961e+00 1.247603966040e+00 1.182105888721e+00 1.158768721130e+00 1.199651312327e+00 1.292654218757e+00 1.400162186611e+00 1.482004019860e+00 1.510047475508e+00 1.473741817842e+00 1.382888865875e+00 1.269669607025e+00 1.185739872431e+00 1.180816892157e+00 1.262747308285e+00 1.388648218659e+00 1.500821506107e+00 1.556039700951e+00 1.534346899353e+00 1.441009267109e+00 1.308379559783e+00 1.195280462797e+00 1.167280210626e+00 1.245282970264e+00 1.382410315008e+00 1.508835911142e+00 1.572385049070e+00 1.548810518538e+00 1.442788404925e+00 1.289851055910e+00 1.157516416624e+00 1.124713339316e+00 1.216077320536e+00 1.372673385874e+00 1.513674179609e+00 1.583307828598e+00 1.558452000285e+00 1.447835045455e+00 1.293620461884e+00 1.171253098382e+00 1.160831060877e+00 1.274573473909e+00 1.442661784958e+00 1.583674178084e+00 1.645749736329e+00 1.611185798112e+00 1.495435761584e+00 1.348018164673e+00 1.247191629270e+00 1.261340117575e+00 1.384270251636e+00 1.542445698206e+00 1.660682791333e+00 1.694284825242e+00 1.633032760295e+00 1.501307735242e+00 1.358471497912e+00 1.286618904002e+00 1.338496395472e+00 1.483399842646e+00 1.640844530921e+00 1.741968849543e+00 1.751150432825e+00 1.667804791971e+00 1.526561318151e+00 1.395514513831e+00 1.354449006631e+00 1.434930125814e+00 1.587169286053e+00 1.729910393783e+00 1.801743818044e+00 1.775284165906e+00 1.657947898695e+00 1.492374908692e+00 1.353454777052e+00 1.319839005428e+00 1.408048264362e+00 1.553398906377e+00 1.672809647366e+00 1.710972280108e+00 1.649095002864e+00 1.504707835986e+00 1.332653987987e+00 1.219110495774e+00 1.235482485311e+00 1.364603558929e+00 1.520252353612e+00 1.623716480480e+00 1.633058712141e+00 1.544284051511e+00 1.391219725479e+00 1.246315839756e+00 1.200788348113e+00 1.291828466995e+00 1.459035762437e+00 1.610851677387e+00 1.682996282222e+00 1.649101963542e+00 1.520160731581e+00 1.346931199658e+00 1.219784619367e+00 1.229202241333e+00 1.375081358191e+00 1.567008704495e+00 1.713228485662e+00 1.759200088045e+00 1.688648879504e+00 1.522791023324e+00 1.324679260299e+00 1.199046792410e+00 1.237696580449e+00 1.416413628271e+00 1.627167419223e+00 1.778249169908e+00 1.820517600074e+00 1.743046384331e+00 1.570597147633e+00 1.365912601595e+00 1.227298094263e+00 1.240141913552e+00 1.386574807859e+00 1.568184107563e+00 1.698533528144e+00 1.732548901870e+00 1.662978578869e+00 1.516243859139e+00 1.350404140816e+00 1.244116257046e+00 1.252546953601e+00 1.354302247718e+00 1.475903859948e+00 1.553505885024e+00 1.556839682182e+00 1.489451652307e+00 1.384544023789e+00 1.295818576030e+00 1.272398244904e+00 1.321850615222e+00 1.404197483534e+00 1.467104081182e+00 1.476479844294e+00 1.426759795356e+00 1.341355754592e+00 1.266299719004e+00 1.248742444633e+00 1.301125467832e+00 1.388861442191e+00 1.459266783094e+00 1.472437698493e+00 1.414180867410e+00 1.299987075171e+00 1.176288723804e+00 1.110797896887e+00 1.149663217576e+00 1.269733552547e+00 1.402985230761e+00 1.489187916654e+00 1.495889169018e+00 1.420382296690e+00 1.289852300815e+00 1.161086468801e+00 1.105714142799e+00 1.159552885956e+00 1.284427596408e+00 1.409140414296e+00 1.479250863790e+00 1.470481351735e+00 1.388157893497e+00 1.265680384235e+00 1.159683955883e+00 1.127499427890e+00 1.182396733777e+00 1.280156501260e+00 1.360651873854e+00 1.383023707928e+00 1.334929622496e+00 1.232772691091e+00 1.119951659787e+00 1.055726258975e+00 1.078436974939e+00 1.168162767165e+00 1.267342353099e+00 1.325053494244e+00 1.315578002165e+00 1.240670720754e+00 1.128988089951e+00 1.032513316516e+00 1.006127481628e+00 1.063749804259e+00 1.163746315476e+00 1.249132939114e+00 1.281068148376e+00 1.246795394192e+00 1.159288453603e+00 1.055491749465e+00 9.877204453381e-01 9.947823633190e-01 1.067253322765e+00 1.158235139783e+00 1.222639211599e+00 1.237107448842e+00 1.202640646740e+00 1.141846245299e+00 1.091126407142e+00 1.082658397399e+00 1.121559518321e+00 1.182915143978e+00 1.233116513454e+00 1.250319044789e+00 1.232712759045e+00 1.198070895692e+00 1.175602636555e+00 1.188594633984e+00 1.236424447886e+00 1.294411967562e+00 1.331269506249e+00 1.326362617158e+00 1.278964909268e+00 1.211271808204e+00 1.163595544141e+00 1.173736095305e+00 1.246117053596e+00 1.345964290498e+00 1.425775392966e+00 1.449923561506e+00 1.405223132692e+00 1.305303611020e+00 1.192807155219e+00 1.131714807754e+00 1.169346435067e+00 1.289320960743e+00 1.427802818225e+00 1.523071847247e+00 1.538016139675e+00 1.464078905493e+00 1.323082177480e+00 1.170420947272e+00 1.088477230008e+00 1.135156040738e+00 1.279273726622e+00 1.436751882793e+00 1.537821387805e+00 1.545675494608e+00 1.455502152255e+00 1.294826931309e+00 1.127369711386e+00 1.046114112323e+00 1.109976953659e+00 1.273271057508e+00 1.442706699008e+00 1.549678794175e+00 1.562305055123e+00 1.481531329710e+00 1.339955407379e+00 1.201759200394e+00 1.146724762959e+00 1.213038731407e+00 1.356573450609e+00 1.500334872428e+00 1.587948900160e+00 1.595786477411e+00 1.531002982357e+00 1.428378411586e+00 1.342384000156e+00 1.323253907619e+00 1.380451189449e+00 1.475494706424e+00 1.555772580647e+00 1.585260338825e+00 1.555306600236e+00 1.485331307220e+00 1.417298857626e+00 1.397927360338e+00 1.447247526338e+00 1.541689887716e+00 1.633784650058e+00 1.682041731489e+00 1.666945118770e+00 1.595868237339e+00 1.502821967902e+00 1.439680004544e+00 1.449595755558e+00 1.533036410519e+00 1.646800052144e+00 1.736626315148e+00 1.763819289234e+00 1.715070280124e+00 1.605127801012e+00 1.476608960350e+00 1.391338894259e+00 1.398838129094e+00 1.494486352073e+00 1.623581160804e+00 1.724511892796e+00 1.756341242120e+00 1.705539237126e+00 1.586397623870e+00 1.440622015880e+00 1.331440740506e+00 1.316271433475e+00 1.400664766949e+00 1.533361362565e+00 1.651389543861e+00 1.711750557788e+00 1.697799231686e+00 1.617668119962e+00 1.501355928587e+00 1.394775519872e+00 1.343684878747e+00 1.366372535210e+00 1.440315959993e+00 1.522273571108e+00 1.575520592522e+00 1.581985000687e+00 1.543363254892e+00 1.478019093666e+00 1.414828538723e+00 1.382006275341e+00 1.392701941399e+00 1.437791498002e+00 1.493418139160e+00 1.535241289553e+00 1.547968983957e+00 1.528555423478e+00 1.485653021227e+00 1.436655131856e+00 1.401982643553e+00 1.396660667309e+00 1.422578713117e+00 1.467476995759e+00 1.511457015488e+00 1.535485583605e+00 1.527433074102e+00 1.485312157292e+00 1.418652764932e+00 1.347794647060e+00 1.298866706561e+00 1.292034363816e+00 1.327940951475e+00 1.385594537875e+00 1.434324588350e+00 1.447794100189e+00 1.412615311797e+00 1.332712847644e+00 1.231630604190e+00 1.150424914291e+00 1.131683606074e+00 1.187582641278e+00 1.286301436814e+00 1.376942788177e+00 1.417150949236e+00 1.384145710699e+00 1.278144010185e+00 1.125911821086e+00 9.855681821399e-01 9.360684960301e-01 1.014054287488e+00 1.166566261554e+00 1.311323117395e+00 1.389380183620e+00 1.371420855932e+00 1.255291827041e+00 1.067854120318e+00 8.749801366276e-01 7.882522538378e-01 8.806439745766e-01 1.076913129282e+00 1.264083201812e+00 1.373610841018e+00 1.375113989430e+00 1.267613862657e+00 1.079803483187e+00 8.795889823040e-01 7.826440537375e-01 8.696490982622e-01 1.065382201725e+00 1.252491796410e+00 1.361256355119e+00 1.362388386952e+00 1.257141512312e+00 1.076712017377e+00 8.895660978120e-01 8.025435068293e-01 8.800658602027e-01 1.050805061480e+00 1.208510322469e+00 1.289488368762e+00 1.269096027031e+00 1.153598795534e+00 9.803016609945e-01 8.241187631289e-01 7.839878743130e-01 8.861637698958e-01 1.044822054843e+00 1.170206735678e+00 1.213717820662e+00 1.161383032491e+00 1.028956330879e+00 8.644483012509e-01 7.520920460485e-01 7.713280263863e-01 8.978340637724e-01 1.037670086045e+00 1.120639471443e+00 1.114408657015e+00 1.017477396621e+00 8.584792259478e-01 7.042032449526e-01 6.566203544034e-01 7.552158022301e-01 9.139861482679e-01 1.040710636488e+00 1.086285852073e+00 1.035629867990e+00 9.032356730591e-01 7.393314947934e-01 6.425239045008e-01 7.046397060052e-01 8.770932426348e-01 1.050869306305e+00 1.157247057211e+00 1.165615123387e+00 1.074514899407e+00 9.126413973809e-01 7.498931531026e-01 7.000293682214e-01 8.165123883257e-01 1.009207874710e+00 1.175325403556e+00 1.257433501914e+00 1.232847578350e+00 1.107507365220e+00 9.191257969701e-01 7.513356378274e-01 7.278722647128e-01 8.764924144075e-01 1.084654426614e+00 1.252695639586e+00 1.329624131338e+00 1.298304770379e+00 1.169491711919e+00 9.841779718081e-01 8.225390578109e-01 7.898426673326e-01 9.085146956292e-01 1.084020927325e+00 1.224694775353e+00 1.282271773918e+00 1.242341368230e+00 1.118358383170e+00 9.523244334236e-01 8.178346969280e-01 7.958951055581e-01 8.910755703870e-01 1.024217037798e+00 1.121080278294e+00 1.143562079045e+00 1.085009433455e+00 9.668593844690e-01 8.400316027243e-01 7.785055280183e-01 8.280035474395e-01 9.509026793474e-01 1.074709296468e+00 1.148506144380e+00 1.150951137057e+00 1.086774714323e+00 9.852682587331e-01 8.978797765707e-01 8.793031858659e-01 9.432446354332e-01 1.048799299123e+00 1.142349773651e+00 1.188770880930e+00 1.177016265936e+00 1.118688934845e+00 1.045271196880e+00 9.992988724789e-01 1.011577819137e+00 1.076839954451e+00 1.160133774143e+00 1.224400052519e+00 1.247632882901e+00 1.226946739068e+00 1.177341241311e+00 1.126742056281e+00 1.104556143179e+00 1.124462544590e+00 1.175155938131e+00 1.230271751358e+00 1.265396946618e+00 1.268278209258e+00 1.241344822291e+00 1.199520035004e+00 1.163956051976e+00 1.151744474778e+00 1.166015832656e+00 1.194923700822e+00 1.220507229909e+00 1.229135179339e+00 1.217261390889e+00 1.192014603334e+00 1.167599774379e+00 1.158200581701e+00 1.170034874080e+00 1.197921457487e+00 1.229223983013e+00 1.251364200522e+00 1.257539859163e+00 1.248690105659e+00 1.232250508187e+00 1.218494899041e+00 1.215813047599e+00 1.227028117175e+00 1.248895376672e+00 1.274819030561e+00 1.298290730771e+00 1.315031037970e+00 1.323239671540e+00 1.322918943773e+00 1.315235869700e+00 1.302600881557e+00 1.289245722938e+00 1.281311035899e+00 1.285333086311e+00 1.305013026145e+00 1.337981474684e+00 1.375282819613e+00 1.404473792803e+00 1.414685064884e+00 1.401551492736e+00 1.370503691055e+00 1.337171305732e+00 1.322692914962e+00 1.343022244252e+00 1.397645012121e+00 1.468221398193e+00 1.528337217517e+00 1.555349883083e+00 1.538361590043e+00 1.482306274208e+00 1.408857889056e+00 1.351938118257e+00 1.343116643195e+00 1.390427535621e+00 1.470995509163e+00 1.546762744407e+00 1.584523032474e+00 1.567032940956e+00 1.497089713035e+00 1.398335129762e+00 1.311476312238e+00 1.278838303570e+00 1.316203471613e+00 1.398648445084e+00 1.480369063421e+00 1.521911621007e+00 1.503349844368e+00 1.427849613715e+00 1.322025991428e+00 1.231799559984e+00 1.204319836735e+00 1.254022274292e+00 1.348633182679e+00 1.436435462746e+00 1.476185635343e+00 1.448595853568e+00 1.358550037437e+00 1.235588243246e+00 1.131142698010e+00 1.099870078365e+00 1.158215286128e+00 1.267518314332e+00 1.370134141496e+00 1.423305582770e+00 1.408414450209e+00 1.331029998945e+00 1.219982641339e+00 1.123638000056e+00 1.092383968164e+00 1.142672068292e+00 1.241887816082e+00 1.338919086499e+00 1.395038517442e+00 1.393269856186e+00 1.338070792974e+00 1.252690039725e+00 1.173401699971e+00 1.135545296215e+00 1.152032537484e+00 1.204266767642e+00 1.258284925681e+00 1.286073411385e+00 1.275598216874e+00 1.231966429194e+00 1.174239231741e+00 1.128014175851e+00 1.112937590510e+00 1.130839417428e+00 1.165725547414e+00 1.195917566707e+00 1.206194981782e+00 1.193146166546e+00 1.164754901884e+00 1.135871908659e+00 1.120457760327e+00 1.123640891529e+00 1.139061058023e+00 1.153802109754e+00 1.156434258050e+00 1.142557107644e+00 1.116245251124e+00 1.087597777198e+00 1.067300658434e+00 1.060388554861e+00 1.063170911458e+00 1.066007119689e+00 1.059509231580e+00 1.039918381902e+00 1.011398667388e+00 9.845173057737e-01 9.711119898872e-01 9.771892730723e-01 9.986643745166e-01 1.023862531044e+00 1.040236240902e+00 1.040284532578e+00 1.024278359769e+00 9.998628794592e-01 9.788422017584e-01 9.715663332459e-01 9.813088366860e-01 1.002662009359e+00 1.025256913848e+00 1.039481019219e+00 1.040396269243e+00 1.028837536015e+00 1.010311978764e+00 9.923232036077e-01 9.811898524410e-01 9.797760123258e-01 9.871929501123e-01 1.000377745817e+00 1.016004238844e+00 1.031383840525e+00 1.044323187075e+00 1.052598182041e+00 1.054054595283e+00 1.047628865889e+00 1.034686963140e+00 1.019858930812e+00 1.010136333217e+00 1.011748993463e+00 1.026177128346e+00 1.048042607082e+00 1.067006220268e+00 1.072379097638e+00 1.057805682229e+00 1.024463298517e+00 9.819230951566e-01 9.456769493813e-01 9.301344623678e-01 9.393071553046e-01 9.630466917766e-01 9.831614519011e-01 9.834701737389e-01 9.572578613081e-01 9.107875328369e-01 8.631407536237e-01 8.396577200110e-01 8.562249426329e-01 9.053199414715e-01 9.610623811267e-01 9.961801135125e-01 9.942413817908e-01 9.549787228411e-01 8.964372001791e-01 8.527990404134e-01 8.590096716203e-01 9.226584608513e-01 1.015757496739e+00 1.097998391941e+00 1.138421140252e+00 1.123581398749e+00 1.060636556918e+00 9.794129913071e-01 9.289292312173e-01 9.527153923847e-01 1.049314143383e+00 1.173659841433e+00 1.274872278839e+00 1.318639844243e+00 1.292537841398e+00 1.207770482800e+00 1.101154163786e+00 1.031507103987e+00 1.050905530146e+00 1.156855261899e+00 1.295174031057e+00 1.406829696676e+00 1.453322020651e+00 1.420945686672e+00 1.321090351641e+00 1.191240304067e+00 1.091911573912e+00 1.081249162305e+00 1.164867165855e+00 1.289631111698e+00 1.392754741659e+00 1.433160255631e+00 1.396745366227e+00 1.295679252552e+00 1.167822841249e+00 1.071707049889e+00 1.059976568969e+00 1.133899854172e+00 1.242323543391e+00 1.328109735191e+00 1.356539571031e+00 1.319960095325e+00 1.236358441335e+00 1.145785040917e+00 1.097287400673e+00 1.118397818580e+00 1.190905995668e+00 1.268369010255e+00 1.309674611083e+00 1.295552492454e+00 1.232229502786e+00 1.150344594610e+00 1.096266082532e+00 1.106203861312e+00 1.174960094556e+00 1.260074969087e+00 1.314716868814e+00 1.310015147380e+00 1.242755818465e+00 1.138605168762e+00 1.051873923302e+00 1.045326356329e+00 1.137559899934e+00 1.281997383712e+00 1.412412223826e+00 1.480051615086e+00 1.462458399365e+00 1.364795967490e+00 1.222478945011e+00 1.103039228176e+00 1.084768692879e+00 1.189547854526e+00 1.357421011014e+00 1.509605180710e+00 1.591759923360e+00 1.579413720527e+00 1.476161075441e+00 1.314228522994e+00 1.156522308697e+00 1.084965864154e+00 1.143381301111e+00 1.287977964747e+00 1.437826794857e+00 1.532973123048e+00 1.545438089149e+00 1.475765387316e+00 1.350402377251e+00 1.219304971519e+00 1.144082527728e+00 1.162164730965e+00 1.253138420861e+00 1.360899834933e+00 1.436592836036e+00 1.455480693045e+00 1.416887221621e+00 1.340149675082e+00 1.258059829651e+00 1.204504493038e+00 1.196439783194e+00 1.223724544390e+00 1.259639770146e+00 1.280380909688e+00 1.276434476201e+00 1.254058555434e+00 1.229976953979e+00 1.221146126031e+00 1.233619911126e+00 1.258501544568e+00 1.278677167536e+00 1.279880269419e+00 1.258610867113e+00 1.224610545680e+00 1.197341203942e+00 1.195979590538e+00 1.226562538077e+00 1.276918668969e+00 1.324406929922e+00 1.348322976695e+00 1.338259303567e+00 1.297322560018e+00 1.241262327531e+00 1.193309420553e+00 1.173750341721e+00 1.188082370722e+00 1.224033816906e+00 1.260915750309e+00 1.281710732131e+00 1.279727036632e+00 1.259261251960e+00 1.231975035868e+00 1.210392937584e+00 1.201013197234e+00 1.201340303596e+00 1.203187582634e+00 1.199479461028e+00 1.189504778202e+00 1.179585525285e+00 1.178676083788e+00 1.191060358137e+00 1.211297509528e+00 1.225772866518e+00 1.219649368603e+00 1.184561433337e+00 1.124038100560e+00 1.055491642499e+00 1.006332603687e+00 9.999603200973e-01 1.037098659996e+00 1.092954265630e+00 1.133904909156e+00 1.134277610357e+00 1.084400728070e+00 9.939916295224e-01 8.938799554202e-01 8.313364859294e-01 8.435953520851e-01 9.207493352829e-01 1.015151952244e+00 1.080492977974e+00 1.090087602090e+00 1.039576779102e+00 9.475610799460e-01 8.559345492841e-01 8.191750475533e-01 8.650019813936e-01 9.639001695220e-01 1.060592218401e+00 1.112258692930e+00 1.099126733434e+00 1.025041863928e+00 9.182865031846e-01 8.306817461821e-01 8.173930621115e-01 8.872584594496e-01 9.917882704706e-01 1.073450080976e+00 1.095859124450e+00 1.048169626918e+00 9.454513920501e-01 8.311823754962e-01 7.724599860722e-01 8.155503064039e-01 9.308752056804e-01 1.048994799221e+00 1.115842792102e+00 1.104735944772e+00 1.015183327608e+00 8.747133050255e-01 7.454615615493e-01 7.140136319799e-01 8.090461419117e-01 9.590996660560e-01 1.082151770667e+00 1.129327675312e+00 1.081646299127e+00 9.466956372495e-01 7.633311857691e-01 6.187222008203e-01 6.315115048796e-01 7.928190278233e-01 9.817730974086e-01 1.114249232255e+00 1.150313263729e+00 1.079184518203e+00 9.162599600965e-01 7.108959890576e-01 5.718843814397e-01 6.290177977780e-01 8.262294720874e-01 1.025851591827e+00 1.152168355438e+00 1.172802700019e+00 1.083297143290e+00 9.055965339076e-01 6.976421439803e-01 5.780218814429e-01 6.587846895248e-01 8.571182373889e-01 1.042920740873e+00 1.149909468028e+00 1.153346402912e+00 1.057828285331e+00 8.985905282513e-01 7.520540427762e-01 7.273746745105e-01 8.551077802298e-01 1.042125337762e+00 1.196294166265e+00 1.268359433172e+00 1.242784562779e+00 1.133355167019e+00 9.859173436051e-01 8.808172593395e-01 8.973415758127e-01 1.027015865226e+00 1.185831277904e+00 1.298712302441e+00 1.324598123786e+00 1.253152755387e+00 1.103336904627e+00 9.280627624477e-01 8.183929013245e-01 8.543236290937e-01 1.002792500103e+00 1.164203001533e+00 1.265463695279e+00 1.271478761915e+00 1.177716622749e+00 1.009105371002e+00 8.276067064092e-01 7.387156431820e-01 8.168295182500e-01 9.961794605344e-01 1.169784157729e+00 1.272919753049e+00 1.278332643695e+00 1.187232343784e+00 1.028461580332e+00 8.640578566443e-01 7.874220128489e-01 8.551192811919e-01 1.010225473089e+00 1.160869577861e+00 1.249124029435e+00 1.251678114594e+00 1.172892153226e+00 1.043117713565e+00 9.191095212545e-01 8.706475105171e-01 9.274470537254e-01 1.045285540413e+00 1.157251073430e+00 1.218651652511e+00 1.213212907324e+00 1.149943470377e+00 1.060483958193e+00 9.924323626081e-01 9.870436660808e-01 1.046330637352e+00 1.132209657652e+00 1.199593114029e+00 1.219500819600e+00 1.184838057671e+00 1.110279841206e+00 1.029808369074e+00 9.864925976647e-01 1.006884490266e+00 1.078141870847e+00 1.160424066561e+00 1.215565315783e+00 1.221849146097e+00 1.177075809867e+00 1.098252651928e+00 1.019098593724e+00 9.798158345481e-01 1.003124785201e+00 1.075256096702e+00 1.158893965314e+00 1.218673205955e+00 1.233684454968e+00 1.199466292128e+00 1.126978142288e+00 1.040483512046e+00 9.720315861243e-01 9.482000821648e-01 9.728116515104e-01 1.024536659204e+00 1.073485126853e+00 1.096606164752e+00 1.083107400362e+00 1.034535111523e+00 9.633690727290e-01 8.907297421143e-01 8.410697900722e-01 8.313051049660e-01 8.598558783583e-01 9.082596921835e-01 9.537327963197e-01 9.791983741979e-01 9.768906574021e-01 9.489119511394e-01 9.068404149853e-01 8.696003698587e-01 8.572226020371e-01 8.798151989597e-01 9.302232279729e-01 9.887405486601e-01 1.034177580657e+00 1.051864567163e+00 1.037307356546e+00 9.976207836385e-01 9.510947448009e-01 9.224799534614e-01 9.310648700694e-01 9.769467820262e-01 1.040497030597e+00 1.095515122534e+00 1.121676480153e+00 1.110627975208e+00 1.068039054487e+00 1.013229001890e+00 9.743157682342e-01 9.748412674608e-01 1.016979516934e+00 1.079396223651e+00 1.132479624379e+00 1.153522389623e+00 1.133807753575e+00 1.080759495825e+00 1.017150965918e+00 9.746649870518e-01 9.772735201859e-01 1.022493398245e+00 1.082684688965e+00 1.124580755484e+00 1.125061589548e+00 1.077605394744e+00 9.944381142037e-01 9.066788195948e-01 8.571112953306e-01 8.744951033299e-01 9.459075235844e-01 1.028709789131e+00 1.082183912482e+00 1.082693116509e+00 1.026509808390e+00 9.306010318484e-01 8.333569636403e-01 7.865584313472e-01 8.208419883578e-01 9.127815297697e-01 1.010231040752e+00 1.070717285857e+00 1.072714388672e+00 1.015574525237e+00 9.191798289157e-01 8.235234486592e-01 7.787419187875e-01 8.104980846047e-01 8.926852665387e-01 9.753663770237e-01 1.020338147777e+00 1.011218201555e+00 9.534226646105e-01 8.734652032121e-01 8.146414656282e-01 8.164348305455e-01 8.803165912746e-01 9.686427815585e-01 1.038209370762e+00 1.061679157587e+00 1.032180442444e+00 9.634265820669e-01 8.883690633493e-01 8.540769104870e-01
 1.119180909302e+00 1.100097786096e+00 1.075635787885e+00 1.056590390202e+00 1.052397354207e+00 1.065291092526e+00 1.088901097381e+00 1.086876791862e+00 1.066930725674e+00 9.986184940801e-01 9.161459948629e-01 8.665021401911e-01 8.823763013653e-01 9.506662494616e-01 1.026110745094e+00 1.068004605682e+00 1.057731585496e+00 1.001561882806e+00 9.284997257768e-01 8.804811191804e-01 8.865234561842e-01 9.367173184191e-01 9.928527792607e-01 1.020064508781e+00 1.004335631515e+00 9.558144685419e-01 9.046809757574e-01 8.858809489733e-01 9.123592540561e-01 9.623596137543e-01 9.991213816432e-01 9.961386572483e-01 9.492016999812e-01 8.795711107558e-01 8.291460003311e-01 8.365415679240e-01 9.002241209301e-01 9.789217372508e-01 1.027526508428e+00 1.020186096383e+00 9.565892973775e-01 8.637641745208e-01 7.931801751783e-01 7.951478155234e-01 8.695745657309e-01 9.659007816252e-01 1.031993681526e+00 1.039690442007e+00 9.869824264769e-01 9.226885578696e-01 8.501468299922e-01 8.245245856133e-01 8.412086912433e-01 8.849949664905e-01 9.271389332123e-01 9.452023606405e-01 9.329304709197e-01 9.012639871540e-01 8.730816876463e-01 8.705386644079e-01 8.988465590558e-01 9.423977141470e-01 9.777625173399e-01 9.887036762821e-01 9.734659868166e-01 9.451447006854e-01 9.257883508898e-01 9.334212146926e-01 9.686774369908e-01 1.014481709037e+00 1.048821663022e+00 1.057185912533e+00 1.038267905540e+00 1.003823156350e+00 9.735309432913e-01 9.645448544885e-01 9.803181495848e-01 1.008753409781e+00 1.031602020539e+00 1.035525618894e+00 1.017612456582e+00 9.853722902565e-01 9.523892301267e-01 9.309892309656e-01 9.251256916465e-01 9.289479431358e-01 9.323549373776e-01 9.281532965606e-01 9.158004892580e-01 9.003034465331e-01 8.878220062702e-01 8.993959239730e-01 9.192402910108e-01 9.529927950226e-01 9.788506168111e-01 9.829099947409e-01 9.345465369119e-01 8.653942918039e-01 7.903734198602e-01 7.624778439845e-01 8.059216885458e-01 8.902772468525e-01 9.640947464241e-01 9.914384119282e-01 9.621754544006e-01 8.927495005378e-01 8.242003233821e-01 8.068395205447e-01 8.604914713672e-01 9.537252182939e-01 1.036931654112e+00 1.075163695637e+00 1.057209467677e+00 9.959856350084e-01 9.261188937656e-01 8.924770397417e-01 9.208427296043e-01 9.942731541053e-01 1.070794546648e+00 1.114766535351e+00 1.110874755106e+00 1.066257778092e+00 1.008130769663e+00 9.741121265390e-01 9.901337176423e-01 1.049322296436e+00 1.119203488997e+00 1.166620126849e+00 1.173663769946e+00 1.142165914631e+00 1.092132261203e+00 1.054217728713e+00 1.053270104935e+00 1.090340959416e+00 1.142464057316e+00 1.180637886430e+00 1.186451022980e+00 1.168128657298e+00 1.155063097973e+00 1.126830101211e+00 1.110966475990e+00 1.109041119171e+00 1.097807406269e+00 1.076442947317e+00 1.051897096602e+00 1.035682142976e+00 1.036988060500e+00 1.055507035370e+00 1.079960706236e+00 1.094231880499e+00 1.086003698639e+00 1.053548327614e+00 1.008920720170e+00 9.757524607038e-01 9.777921727110e-01 1.020885958281e+00 1.086202643471e+00 1.143034994623e+00 1.165677667142e+00 1.143260613544e+00 1.084119758591e+00 1.016457330937e+00 9.806015583191e-01 1.004724081480e+00 1.079391732617e+00 1.165580583809e+00 1.223472089812e+00 1.230108441391e+00 1.184861384086e+00 1.110133642763e+00 1.046636778357e+00 1.034642436530e+00 1.082880473729e+00 1.160269826186e+00 1.223291329785e+00 1.242457456974e+00 1.212436346820e+00 1.153220439958e+00 1.104071048513e+00 1.102952568436e+00 1.156154745912e+00 1.256973082358e+00 1.352718003668e+00 1.398799345590e+00 1.357140060629e+00 1.246942788468e+00 1.126023940668e+00 1.073966529407e+00 1.132669513876e+00 1.259059686061e+00 1.373780438731e+00 1.419478969127e+00 1.376077435605e+00 1.261226824855e+00 1.129217199115e+00 1.057687082692e+00 1.094203912104e+00 1.203999509544e+00 1.310168350678e+00 1.355067804002e+00 1.318488459697e+00 1.217634866760e+00 1.104142293072e+00 1.047697053282e+00 1.086082913381e+00 1.185192082746e+00 1.277296343467e+00 1.313187542450e+00 1.278642070727e+00 1.194738477206e+00 1.112107323811e+00 1.088280038635e+00 1.141908788180e+00 1.234212912548e+00 1.307682513497e+00 1.324346783957e+00 1.278093560918e+00 1.195046160360e+00 1.125886557656e+00 1.119066966242e+00 1.179861554945e+00 1.265281579768e+00 1.323084346201e+00 1.341167947919e+00 1.326678001777e+00 1.302430120232e+00 1.277797159081e+00 1.259865233583e+00 1.247459498183e+00 1.230891155193e+00 1.196318315599e+00 1.164892876858e+00 1.158418446721e+00 1.184824061590e+00 1.229334987214e+00 1.263869480646e+00 1.264314104455e+00 1.223177208444e+00 1.155393678480e+00 1.096741938469e+00 1.087248928565e+00 1.139359356968e+00 1.223705720908e+00 1.292673411768e+00 1.308606309599e+00 1.256844190432e+00 1.150402687526e+00 1.031733928491e+00 9.639687478813e-01 9.896303314713e-01 1.084121343025e+00 1.181438968966e+00 1.226264789820e+00 1.192555080544e+00 1.085096374763e+00 9.403776884817e-01 8.258841648806e-01 8.106527473061e-01 8.923604654254e-01 9.984867907247e-01 1.061862680719e+00 1.050070261690e+00 9.643061142949e-01 8.378433319258e-01 7.350187549209e-01 7.234408288392e-01 8.019471853205e-01 9.011914467305e-01 9.578344491737e-01 9.419200305366e-01 8.551661978308e-01 7.297444131207e-01 6.287185979539e-01 6.192393240527e-01 6.960269233452e-01 7.875215418254e-01 8.345990988691e-01 8.127680205757e-01 7.284405348427e-01 6.182853965881e-01 5.480759015074e-01 5.719912624807e-01 6.620823583847e-01 7.488468021456e-01 7.870026328222e-01 7.639333097651e-01 6.962425417293e-01 6.279518076211e-01 6.146394546855e-01 6.732671046309e-01 7.621166032139e-01 8.294745252013e-01 8.461612023471e-01 8.099927668845e-01 7.449261821681e-01 6.961441488285e-01 7.052362821143e-01 7.697058189821e-01 8.464582536269e-01 8.923899052084e-01 8.857049015822e-01 8.296116687496e-01 7.523147877145e-01 7.009763470538e-01 7.134680513627e-01 7.794903490525e-01 8.525289106212e-01 8.909133177712e-01 8.753678552331e-01 8.117357492428e-01 7.452899098478e-01 7.178821928483e-01 7.409760540998e-01 7.946289634045e-01 8.465220783377e-01 8.715446454417e-01 8.576122679560e-01 8.059083204285e-01 7.248733884105e-01 6.305668884598e-01 5.750180926804e-01 5.875509065687e-01 6.447241527525e-01 6.995628843123e-01 7.206126973784e-01 6.995728341003e-01 6.479347784489e-01 5.919476882195e-01 5.619729173353e-01 5.718998797233e-01 6.078798718789e-01 6.446281164107e-01 6.651116647653e-01 6.659777941146e-01 6.546541094835e-01 6.432850139930e-01 6.412818929579e-01 6.503771134447e-01 6.656126295290e-01 6.806569560536e-01 6.918289080488e-01 6.987737287957e-01 7.028635128064e-01 7.056948269330e-01 7.090463859853e-01 7.157056969519e-01 7.294061837503e-01 7.525085482806e-01 7.829095399305e-01 8.132206996226e-01 8.337520702563e-01 8.375272173649e-01 8.248499933696e-01 8.052136171112e-01 7.943804798092e-01 8.050525259930e-01 8.361201867274e-01 8.715947920468e-01 8.892237002644e-01 8.988259158887e-01 8.857621884561e-01 8.722627682431e-01 8.418223676708e-01 8.192560329464e-01 7.906643478164e-01 7.733660626552e-01 7.742090581835e-01 7.877521210494e-01 8.030206477481e-01 8.125664015904e-01 8.161580217790e-01 8.180819486871e-01 8.212422023992e-01 8.230676658873e-01 8.170095684736e-01 7.987265976195e-01 7.721564497857e-01 7.510946554283e-01 7.522331483867e-01 7.811347648065e-01 8.247189696682e-01 8.597407088880e-01 8.671767578093e-01 8.419315605050e-01 7.970889388702e-01 7.616645267500e-01 7.652594942400e-01 8.121452044938e-01 8.757537554104e-01 9.214592067791e-01 9.276540344749e-01 8.944446342147e-01 8.454692065304e-01 8.205670184975e-01 8.493194549801e-01 9.218589436733e-01 9.981180756702e-01 1.039969842979e+00 1.029976447304e+00 9.795575762480e-01 9.220572151044e-01 9.030770840001e-01 9.478811131642e-01 1.034589957277e+00 1.130675394138e+00 1.184315994804e+00 1.173144328102e+00 1.103776082792e+00 9.932630765914e-01 9.064414667355e-01 9.109284516764e-01 1.009242557006e+00 1.134805733985e+00 1.218103823617e+00 1.219792449493e+00 1.135109643064e+00 9.966180454904e-01 8.786299278002e-01 8.718321485142e-01 9.886909008050e-01 1.145134487213e+00 1.254880437500e+00 1.269464736847e+00 1.177997039934e+00 1.008050173135e+00 8.359887514032e-01 7.843178883833e-01 9.051074064872e-01 1.097841923629e+00 1.249740846950e+00 1.299189581708e+00 1.227026582401e+00 1.052234966649e+00 8.409902380297e-01 7.250035738743e-01 8.157078974251e-01 1.026584765645e+00 1.216890135635e+00 1.308789588825e+00 1.273696146223e+00 1.121229575245e+00 9.031170773301e-01 7.328313140172e-01 7.556788297907e-01 9.470355820995e-01 1.156180136717e+00 1.286467919830e+00 1.298714208570e+00 1.191940929137e+00 1.021415919416e+00 8.604044649838e-01 8.289338019004e-01 9.518740456474e-01 1.137254426476e+00 1.293381705803e+00 1.371965768020e+00 1.359887281742e+00 1.272817761205e+00 1.153065600027e+00 1.063232361612e+00 1.057286577911e+00 1.134532297984e+00 1.242847487184e+00 1.327472318282e+00 1.358622513075e+00 1.335158092784e+00 1.281145332513e+00 1.236666206847e+00 1.236983683185e+00 1.286660133719e+00 1.356023518304e+00 1.404560404491e+00 1.404033363012e+00 1.349580754739e+00 1.263431006687e+00 1.192202162365e+00 1.186943277388e+00 1.263112271748e+00 1.384321358199e+00 1.493557024638e+00 1.545436193980e+00 1.518085231354e+00 1.416148024495e+00 1.272860144063e+00 1.149647478674e+00 1.115766421033e+00 1.192348199156e+00 1.328341736261e+00 1.451834902915e+00 1.512137675077e+00 1.487813129716e+00 1.385362125536e+00 1.238487577907e+00 1.106154939045e+00 1.054070187522e+00 1.104616781343e+00 1.212662993436e+00 1.312381126262e+00 1.359204493571e+00 1.338127287426e+00 1.261365328339e+00 1.164439669604e+00 1.096048590542e+00 1.092133400629e+00 1.146820345902e+00 1.219319506303e+00 1.267474631123e+00 1.268787122634e+00 1.225366063645e+00 1.161868433126e+00 1.116462692679e+00 1.119626354695e+00 1.170227114523e+00 1.236632709508e+00 1.281197531100e+00 1.280285076280e+00 1.232286279768e+00 1.158937780702e+00 1.100196176188e+00 1.095052079825e+00 1.151238827824e+00 1.237549292326e+00 1.309701421352e+00 1.335455297605e+00 1.304635415428e+00 1.231541061215e+00 1.153111212264e+00 1.116570958124e+00 1.149008947480e+00 1.232613751556e+00 1.320614024446e+00 1.369776757467e+00 1.357422540690e+00 1.286188415781e+00 1.184948867052e+00 1.104216920422e+00 1.093165039988e+00 1.158795934429e+00 1.257766455541e+00 1.333964460640e+00 1.348678034855e+00 1.289673451839e+00 1.173569534036e+00 1.047662883570e+00 9.816005559416e-01 1.021856151228e+00 1.140049314247e+00 1.264268335232e+00 1.334988335323e+00 1.322356903424e+00 1.227292327027e+00 1.083754754912e+00 9.621178887788e-01 9.470249960226e-01 1.056904010332e+00 1.219420843172e+00 1.350769697195e+00 1.398166594399e+00 1.341670227541e+00 1.193262988498e+00 1.002713151052e+00 8.682800403173e-01 8.970399917964e-01 1.071782653601e+00 1.277363030848e+00 1.423114940742e+00 1.462053247416e+00 1.381459381408e+00 1.200938164820e+00 9.804426865542e-01 8.365916698422e-01 8.896376264255e-01 1.096524467943e+00 1.321488718280e+00 1.474022827532e+00 1.512078068855e+00 1.428607876113e+00 1.249270739765e+00 1.039281584025e+00 9.114368752768e-01 9.644965737613e-01 1.152270768302e+00 1.352950005781e+00 1.482889615877e+00 1.504244672128e+00 1.414625714914e+00 1.244975381891e+00 1.064113445732e+00 9.741697924102e-01 1.040091200305e+00 1.207149436849e+00 1.373496356471e+00 1.469941568236e+00 1.467440645832e+00 1.371044534293e+00 1.218766286314e+00 1.082065842581e+00 1.044793560625e+00 1.132468023031e+00 1.282135862641e+00 1.412142352934e+00 1.470160790905e+00 1.437932670073e+00 1.328467191790e+00 1.185431606020e+00 1.078830311468e+00 1.073016706106e+00 1.166926945734e+00 1.295766467277e+00 1.392285642833e+00 1.417644068851e+00 1.364003275268e+00 1.252897989264e+00 1.133643433296e+00 1.071353647997e+00 1.105846767466e+00 1.212479500625e+00 1.329393901031e+00 1.404972337167e+00 1.414633369624e+00 1.361352195490e+00 1.273230707969e+00 1.196887398146e+00 1.177537047494e+00 1.226800679269e+00 1.313442095289e+00 1.391297911019e+00 1.427046696263e+00 1.410397110580e+00 1.354671981039e+00 1.292189717781e+00 1.261214422875e+00 1.282588112555e+00 1.343529883961e+00 1.408444067143e+00 1.442834854158e+00 1.428965533014e+00 1.371407629393e+00 1.296897959370e+00 1.246651795158e+00 1.254738408968e+00 1.321519497290e+00 1.412695016771e+00 1.484546916955e+00 1.505449594551e+00 1.464403473308e+00 1.373292348530e+00 1.266376223558e+00 1.192829436241e+00 1.192108533934e+00 1.261839182978e+00 1.359701741160e+00 1.436553070597e+00 1.459300360478e+00 1.417116618880e+00 1.321745822669e+00 1.206315133212e+00 1.119213535265e+00 1.102452288808e+00 1.159018153712e+00 1.250541277173e+00 1.329822145927e+00 1.365053831826e+00 1.345786504664e+00 1.282024402630e+00 1.201331885824e+00 1.141272601271e+00 1.132169803659e+00 1.176691707041e+00 1.249003771673e+00 1.315180472305e+00 1.350754531142e+00 1.346836962823e+00 1.309870933316e+00 1.258265980422e+00 1.215831146964e+00 1.201436896493e+00 1.218979248866e+00 1.256401272843e+00 1.294706380213e+00 1.318290559837e+00 1.320483933484e+00 1.304103551518e+00 1.278959045194e+00 1.257203846744e+00 1.247763535535e+00 1.252456905945e+00 1.266143091611e+00 1.280682184986e+00 1.289675318561e+00 1.291279625609e+00 1.288306150819e+00 1.286019113530e+00 1.288609283614e+00 1.296267758290e+00 1.304438419251e+00 1.305845887264e+00 1.294116913158e+00 1.267256094900e+00 1.229877582089e+00 1.193195315505e+00 1.171684903576e+00 1.176114280458e+00 1.206209096197e+00 1.249114289276e+00 1.285099442078e+00 1.295639096994e+00 1.269741730671e+00 1.208091367321e+00 1.125789418807e+00 1.052600482540e+00 1.024579144368e+00 1.061717976030e+00 1.149415335036e+00 1.249255785579e+00 1.322463609141e+00 1.342888214639e+00 1.301286999496e+00 1.207678723468e+00 1.093746618847e+00 1.011371264875e+00 1.010970673232e+00 1.097941520245e+00 1.226055523852e+00 1.338352156284e+00 1.394655909652e+00 1.377322051677e+00 1.291911370703e+00 1.168698360448e+00 1.062550807935e+00 1.035388618740e+00 1.107564683929e+00 1.235490169191e+00 1.354995290425e+00 1.419427819764e+00 1.408521934061e+00 1.328756592114e+00 1.213882931466e+00 1.121994144048e+00 1.111937138956e+00 1.194375879415e+00 1.320157117032e+00 1.425459839399e+00 1.465716876239e+00 1.423857510792e+00 1.311642490301e+00 1.171854336105e+00 1.075406650635e+00 1.086776369138e+00 1.200154523129e+00 1.344965638927e+00 1.449296962207e+00 1.469153257190e+00 1.391163323502e+00 1.233359214332e+00 1.051021347821e+00 9.403594386290e-01 9.856007879430e-01 1.154283634257e+00 1.341534561893e+00 1.465965263394e+00 1.485218722956e+00 1.389736298348e+00 1.201932565788e+00 9.845165553655e-01 8.534839017716e-01 9.153972734542e-01 1.117676668901e+00 1.330368769299e+00 1.467597143091e+00 1.489186718692e+00 1.388637549104e+00 1.191447119315e+00 9.639530764649e-01 8.287016121880e-01 8.972408289303e-01 1.108140163166e+00 1.326062976998e+00 1.467351857293e+00 1.495898037951e+00 1.409933115886e+00 1.240018339700e+00 1.054480882686e+00 9.580702189732e-01 1.023234237903e+00 1.197858790914e+00 1.377251036569e+00 1.489925857056e+00 1.505093986657e+00 1.425477312459e+00 1.284893720752e+00 1.147270666718e+00 1.089851087358e+00 1.146659653067e+00 1.271591447068e+00 1.389185235368e+00 1.446108592447e+00 1.422160090270e+00 1.328765667006e+00 1.207260797885e+00 1.121341377988e+00 1.124542064793e+00 1.211750524236e+00 1.324976760614e+00 1.403885968500e+00 1.413375030334e+00 1.348347889579e+00 1.233847696540e+00 1.123406612847e+00 1.082302502925e+00 1.139265538651e+00 1.255699368123e+00 1.364634304070e+00 1.414431975342e+00 1.381274117131e+00 1.270041532609e+00 1.115658166580e+00 9.845089302115e-01 9.535112466908e-01 1.040916266417e+00 1.182748034554e+00 1.302084803254e+00 1.350643976964e+00 1.310991397432e+00 1.193647329580e+00 1.037745909767e+00 9.121075049277e-01 8.913593839813e-01 9.848221345529e-01 1.125002301828e+00 1.240934310255e+00 1.292542763703e+00 1.269482861756e+00 1.186958836781e+00 1.082756155041e+00 1.009037114095e+00 1.006096029877e+00 1.068935487261e+00 1.154168639955e+00 1.217458199304e+00 1.234698440619e+00 1.205234650730e+00 1.148978387035e+00 1.098919526736e+00 1.085020429166e+00 1.113858571624e+00 1.164158388790e+00 1.204340756337e+00 1.211721850950e+00 1.181642913828e+00 1.128975957393e+00 1.083493199251e+00 1.075475185740e+00 1.114126013834e+00 1.179260899408e+00 1.236632418076e+00 1.257636357680e+00 1.229640435598e+00 1.159394467836e+00 1.073209895962e+00 1.011389182400e+00 1.008605653844e+00 1.066192945873e+00 1.150650245590e+00 1.220472880351e+00 1.246581923179e+00 1.218335651438e+00 1.143749819271e+00 1.048195799622e+00 9.696962786702e-01 9.437098033559e-01 9.785207818848e-01 1.049012816477e+00 1.119268947878e+00 1.163326236899e+00 1.171008401538e+00 1.146223369333e+00 1.102783488788e+00 1.058590886990e+00 1.028574814882e+00 1.019001369818e+00 1.027048448035e+00 1.045860404829e+00 1.069864369681e+00 1.096236852337e+00 1.122620392945e+00 1.144213782337e+00 1.153215105994e+00 1.141501481268e+00 1.105264901552e+00 1.049886603177e+00 9.928796823957e-01 9.611433881998e-01 9.772071018921e-01 1.040499792109e+00 1.125321148500e+00 1.197308851591e+00 1.228647869081e+00 1.205193651421e+00 1.129697874410e+00 1.024232493751e+00 9.308235848812e-01 8.993388953483e-01 9.508143524058e-01 1.054676908815e+00 1.158426745063e+00 1.220367630529e+00 1.218798063190e+00 1.152096716948e+00 1.038636044848e+00 9.172310168328e-01 8.413857331452e-01 8.495506242767e-01 9.265989255233e-01 1.020354448186e+00 1.084794984387e+00 1.095895578806e+00 1.051355393422e+00 9.685342126058e-01 8.819691539387e-01 8.338423482574e-01 8.486802074424e-01 9.116568368932e-01 9.843845182627e-01 1.033795225072e+00 1.044062353633e+00 1.016996000857e+00 9.689133487176e-01 9.244590832303e-01 9.052500180157e-01 9.167504374317e-01 9.457295223468e-01 9.719106373430e-01 9.811803786980e-01 9.717473153516e-01 9.535570503026e-01 9.423341762810e-01 9.495084094383e-01 9.736560505820e-01 1.001304964220e+00 1.016108312387e+00 1.008488104987e+00 9.813032138729e-01 9.507407178650e-01 9.406219605848e-01 9.681661840205e-01 1.029943499000e+00 1.103408951264e+00 1.161092480936e+00 1.182767652259e+00 1.161309166580e+00 1.104976766150e+00 1.037398784055e+00 9.923489027511e-01 9.975548516045e-01 1.054131884080e+00 1.135707129571e+00 1.208227296308e+00 1.246414063842e+00 1.239597981086e+00 1.192479913378e+00 1.123816208796e+00 1.062176921149e+00 1.035351856930e+00 1.054363492241e+00 1.106221197043e+00 1.164816043635e+00 1.206826148488e+00 1.219999822425e+00 1.204540425478e+00 1.171014048373e+00 1.135900871621e+00 1.114635205238e+00 1.114214222632e+00 1.130118213549e+00 1.150204893282e+00 1.162136183670e+00 1.159028623857e+00 1.141688613742e+00 1.117902287839e+00 1.099165098118e+00 1.095493478067e+00 1.110170384353e+00 1.137805284639e+00 1.167119906126e+00 1.186129153341e+00 1.186750369628e+00 1.167760104312e+00 1.136173910265e+00 1.106770743132e+00 1.097904872820e+00 1.122759447570e+00 1.180378979236e+00 1.254823859033e+00 1.323017789271e+00 1.363861213810e+00 1.364585264508e+00 1.324728347992e+00 1.258789679118e+00 1.196317955495e+00 1.173948724870e+00 1.214375278172e+00 1.307304902118e+00 1.416189429867e+00 1.500476263264e+00 1.530788603640e+00 1.495135382752e+00 1.402085971604e+00 1.283300875482e+00 1.191653824395e+00 1.180710297185e+00 1.262132782166e+00 1.392817102794e+00 1.512329827427e+00 1.574916860524e+00 1.558918210350e+00 1.468493879864e+00 1.335256785101e+00 1.217762306968e+00 1.182885048779e+00 1.254991041489e+00 1.389473963749e+00 1.515933405581e+00 1.580915845480e+00 1.559516492038e+00 1.456581571322e+00 1.308440460601e+00 1.182976985530e+00 1.156835865426e+00 1.250885688726e+00 1.405741174741e+00 1.542020608212e+00 1.605064737998e+00 1.572802973938e+00 1.455653460855e+00 1.298585199984e+00 1.180547596677e+00 1.181598813072e+00 1.307267510140e+00 1.482222338303e+00 1.624231893984e+00 1.682295153729e+00 1.639994108968e+00 1.514569620001e+00 1.358330349913e+00 1.253540578932e+00 1.271078785363e+00 1.401600281032e+00 1.566445150797e+00 1.687916671119e+00 1.720883155946e+00 1.655679497188e+00 1.517900220075e+00 1.368841925993e+00 1.293173054360e+00 1.345021449551e+00 1.491871878796e+00 1.650545085761e+00 1.750918488482e+00 1.757442246192e+00 1.670567966118e+00 1.526762063833e+00 1.396400968375e+00 1.360040698990e+00 1.446112808316e+00 1.600635688004e+00 1.740843160143e+00 1.805761620101e+00 1.769331560794e+00 1.641133670890e+00 1.467378741468e+00 1.328215328468e+00 1.305335407019e+00 1.409030635303e+00 1.565305402702e+00 1.687513922800e+00 1.720665672304e+00 1.647474887454e+00 1.487804279023e+00 1.300829304034e+00 1.180819246301e+00 1.205550050475e+00 1.350782718125e+00 1.519419136229e+00 1.628503158034e+00 1.635755955673e+00 1.538127163823e+00 1.371502208775e+00 1.213224623987e+00 1.163430295716e+00 1.262835196701e+00 1.442555842837e+00 1.603259684469e+00 1.677988383995e+00 1.640063393512e+00 1.501260974767e+00 1.314946316436e+00 1.178467601308e+00 1.191791653537e+00 1.352367140506e+00 1.558810296838e+00 1.713700980366e+00 1.760996896318e+00 1.684131350576e+00 1.504567018274e+00 1.287364979117e+00 1.145689358700e+00 1.184957408092e+00 1.378376771426e+00 1.604830374911e+00 1.766364791010e+00 1.812153743032e+00 1.730816100078e+00 1.547153748749e+00 1.325494378940e+00 1.171190733034e+00 1.181998081411e+00 1.339849269974e+00 1.534929595817e+00 1.674362991272e+00 1.711214060140e+00 1.637941768475e+00 1.481680448655e+00 1.303306612513e+00 1.188521759268e+00 1.200052041318e+00 1.313536904062e+00 1.446468669266e+00 1.529622911804e+00 1.530802848557e+00 1.453376782581e+00 1.332527722260e+00 1.228095303894e+00 1.198981379435e+00 1.256926027453e+00 1.355462080067e+00 1.433540783028e+00 1.451388478689e+00 1.400174887346e+00 1.302088941700e+00 1.206151178952e+00 1.169587259129e+00 1.216261866703e+00 1.312853020933e+00 1.399987616269e+00 1.430767432738e+00 1.385462044206e+00 1.274637600220e+00 1.140769184274e+00 1.053256654319e+00 1.071240568788e+00 1.183990863249e+00 1.322939890943e+00 1.422237769406e+00 1.444512955736e+00 1.382661091263e+00 1.259255782644e+00 1.126647929909e+00 1.056545066598e+00 1.094218310401e+00 1.211123366305e+00 1.337121775151e+00 1.414990390769e+00 1.417258186337e+00 1.345834666705e+00 1.230243486249e+00 1.123551871506e+00 1.083107148287e+00 1.127934754443e+00 1.219660449605e+00 1.299675166450e+00 1.325978145461e+00 1.284001217263e+00 1.187186844419e+00 1.075674391204e+00 1.007184981193e+00 1.023072678081e+00 1.108500972455e+00 1.208161771176e+00 1.270917859787e+00 1.269707757245e+00 1.203964512207e+00 1.098847742613e+00 1.002257728638e+00 9.677523539992e-01 1.014245348694e+00 1.106698669210e+00 1.190902210775e+00 1.227914892178e+00 1.203493284401e+00 1.127876852085e+00 1.033775324449e+00 9.684856833399e-01 9.690876677499e-01 1.031109495706e+00 1.114290479831e+00 1.176905538368e+00 1.195988641675e+00 1.170881558265e+00 1.120685200735e+00 1.076865571259e+00 1.067685328279e+00 1.099200470402e+00 1.151895538351e+00 1.197541572595e+00 1.217089510703e+00 1.208575531198e+00 1.186519782576e+00 1.174050570098e+00 1.188325140470e+00 1.227355236470e+00 1.270904430408e+00 1.294239277742e+00 1.282275712384e+00 1.237768111360e+00 1.183415235630e+00 1.154978565331e+00 1.180284473430e+00 1.255377197921e+00 1.345902428559e+00 1.410576740617e+00 1.420523416135e+00 1.368123131291e+00 1.271204814272e+00 1.174111526860e+00 1.135825602834e+00 1.190254027611e+00 1.311816787218e+00 1.439721589930e+00 1.519623005809e+00 1.520763308617e+00 1.439505779073e+00 1.301470445536e+00 1.163698133109e+00 1.103086353986e+00 1.162821088984e+00 1.304189787984e+00 1.448981570154e+00 1.535305332895e+00 1.532111317800e+00 1.438758690687e+00 1.285640125902e+00 1.136261918914e+00 1.074417236776e+00 1.142795667608e+00 1.293624812213e+00 1.443863154344e+00 1.533513397955e+00 1.536273836895e+00 1.456971573629e+00 1.330178038739e+00 1.217003102755e+00 1.183820848369e+00 1.252385836729e+00 1.378648380347e+00 1.497237738809e+00 1.562148026366e+00 1.557018946667e+00 1.494071999231e+00 1.409982972387e+00 1.354070979768e+00 1.361758981074e+00 1.427662614666e+00 1.511501951957e+00 1.569007570372e+00 1.574279673364e+00 1.527504213955e+00 1.454866885038e+00 1.400672333103e+00 1.405036505346e+00 1.473835831667e+00 1.573406219382e+00 1.656439588917e+00 1.687608030697e+00 1.655118052635e+00 1.573868126638e+00 1.483660451463e+00 1.436654986512e+00 1.466714434108e+00 1.561050979588e+00 1.670848015700e+00 1.745008211702e+00 1.751733799691e+00 1.685598316141e+00 1.569332992556e+00 1.451985598084e+00 1.394493910941e+00 1.431951644104e+00 1.541766880117e+00 1.664251307535e+00 1.743677727742e+00 1.748019611434e+00 1.672949011063e+00 1.542105929558e+00 1.405645551876e+00 1.328402035898e+00 1.352664552953e+00 1.460386699325e+00 1.591476142215e+00 1.688964248707e+00 1.719924483681e+00 1.677741973984e+00 1.580021934352e+00 1.464764650594e+00 1.380507577753e+00 1.363730071527e+00 1.413597641583e+00 1.494459265095e+00 1.563693830210e+00 1.592900148709e+00 1.574075199510e+00 1.518259949826e+00 1.450638890603e+00 1.401354164344e+00 1.391473136643e+00 1.421225882164e+00 1.471748084174e+00 1.518312699522e+00 1.542563248789e+00 1.537741511975e+00 1.508618733718e+00 1.468508497769e+00 1.434173864699e+00 1.419283265482e+00 1.428665926591e+00 1.456719596327e+00 1.490858480494e+00 1.517062445780e+00 1.524326150197e+00 1.507248395842e+00 1.467351383230e+00 1.413562238638e+00 1.361243600871e+00 1.328160011788e+00 1.326584573004e+00 1.355209615214e+00 1.398044288042e+00 1.431753545410e+00 1.435350607699e+00 1.397690153300e+00 1.322261117462e+00 1.229956991392e+00 1.157254698332e+00 1.141784137908e+00 1.194530015003e+00 1.287394629122e+00 1.373628844704e+00 1.412613329899e+00 1.381171102583e+00 1.277676136027e+00 1.125920622560e+00 9.804466452989e-01 9.196480184132e-01 9.872628431808e-01 1.136652194479e+00 1.285064016327e+00 1.371137885842e+00 1.363114301551e+00 1.256105328471e+00 1.073201526161e+00 8.745529129098e-01 7.680547267682e-01 8.404358286730e-01 1.029760582571e+00 1.219668040437e+00 1.337119404252e+00 1.348865113950e+00 1.251345141409e+00 1.070048561260e+00 8.682248745763e-01 7.583728311361e-01 8.311899935302e-01 1.021348926742e+00 1.209208757807e+00 1.322067396121e+00 1.328669932352e+00 1.228440586453e+00 1.050478922513e+00 8.612289246701e-01 7.689058392796e-01 8.446584456495e-01 1.017801902453e+00 1.179025688337e+00 1.263112401017e+00 1.244222771665e+00 1.127051702966e+00 9.470105308136e-01 7.789752212929e-01 7.306825768776e-01 8.375271144152e-01 1.006613902225e+00 1.141879821437e+00 1.192668274416e+00 1.143488670927e+00 1.007895274863e+00 8.311928688754e-01 6.992063195547e-01 7.069263160411e-01 8.384654628892e-01 9.903641548940e-01 1.086254904915e+00 1.091341120318e+00 1.001931186546e+00 8.433107643429e-01 6.776089029052e-01 6.093060386303e-01 6.959292067883e-01 8.545922476761e-01 9.863089114448e-01 1.038670308999e+00 9.946882387155e-01 8.666543258579e-01 7.018731067755e-01 5.983286444872e-01 6.560520223420e-01 8.287034477919e-01 1.003361230479e+00 1.110320104488e+00 1.118516429494e+00 1.025457810465e+00 8.582666166189e-01 6.869206015553e-01 6.350878290174e-01 7.632833887182e-01 9.682718063263e-01 1.142366692987e+00 1.228746026109e+00 1.204879366330e+00 1.075645931608e+00 8.765596700874e-01 6.908903605965e-01 6.571974722441e-01 8.149192821140e-01 1.036004200199e+00 1.214008671870e+00 1.297411389039e+00 1.268680813926e+00 1.137391667885e+00 9.427301646625e-01 7.652927134258e-01 7.224291296233e-01 8.471155398304e-01 1.034076826677e+00 1.184347950423e+00 1.248077461354e+00 1.210064743179e+00 1.082721041731e+00 9.072574660862e-01 7.602113270034e-01 7.345312965428e-01 8.399976544647e-01 9.873028602256e-01 1.095907559636e+00 1.125853126233e+00 1.069315366111e+00 9.464620882882e-01 8.080532736223e-01 7.339320068582e-01 7.814742000095e-01 9.133348359813e-01 1.049461510787e+00 1.134407335528e+00 1.144413463519e+00 1.082250150779e+00 9.756126223860e-01 8.764282880096e-01 8.455740984601e-01 9.054734981634e-01 1.016058137683e+00 1.118997144246e+00 1.174891334165e+00 1.169554192786e+00 1.112164339748e+00 1.032945313111e+00 9.762061439703e-01 9.788197423383e-01 1.041310692596e+00 1.128976752193e+00 1.201477082967e+00 1.233220148710e+00 1.218376092574e+00 1.169934198210e+00 1.115476605981e+00 1.086767743512e+00 1.101893377056e+00 1.152637076840e+00 1.212215864877e+00 1.253601614422e+00 1.261504557417e+00 1.235947602028e+00 1.190890993123e+00 1.148862538090e+00 1.130738923889e+00 1.143730190253e+00 1.177285266897e+00 1.211358736782e+00 1.228505040786e+00 1.221381908602e+00 1.194638505441e+00 1.162546894495e+00 1.142710396310e+00 1.146917884820e+00 1.174221647984e+00 1.212188812584e+00 1.244888002253e+00 1.260750416951e+00 1.256560629790e+00 1.237826671767e+00 1.216258440267e+00 1.204945124327e+00 1.212349963843e+00 1.238275229712e+00 1.274590633548e+00 1.309785910312e+00 1.333863076098e+00 1.341321883838e+00 1.332190558765e+00 1.311775752657e+00 1.289367459478e+00 1.275738135450e+00 1.279401531332e+00 1.302741819139e+00 1.340323170164e+00 1.380738175148e+00 1.410900623820e+00 1.420678175525e+00 1.406588526413e+00 1.374174308374e+00 1.338201374472e+00 1.318936389889e+00 1.332927873725e+00 1.382347033288e+00 1.451968301230e+00 1.516908114318e+00 1.553736299798e+00 1.548588904371e+00 1.501787021621e+00 1.429818693512e+00 1.363445193634e+00 1.337310866172e+00 1.369595492345e+00 1.447236891729e+00 1.534584051190e+00 1.594202793440e+00 1.601196819345e+00 1.549235558600e+00 1.452787405256e+00 1.346771789668e+00 1.278550684009e+00 1.283567291777e+00 1.356573262338e+00 1.455332507662e+00 1.531296905127e+00 1.551298540266e+00 1.504498556810e+00 1.403843354340e+00 1.285778773909e+00 1.203366653759e+00 1.200325884175e+00 1.274558823814e+00 1.379450781446e+00 1.461084383162e+00 1.483345589929e+00 1.434298129866e+00 1.326828130261e+00 1.198585353552e+00 1.106488334660e+00 1.099996592175e+00 1.178242487740e+00 1.290694577286e+00 1.380852809961e+00 1.412765129685e+00 1.375650028615e+00 1.283134648591e+00 1.171889898219e+00 1.094566790354e+00 1.094077427184e+00 1.168000659172e+00 1.271819751779e+00 1.356311457120e+00 1.390455571432e+00 1.365798413224e+00 1.294971324897e+00 1.208165608868e+00 1.144300855101e+00 1.132016193869e+00 1.169582379660e+00 1.227719411534e+00 1.272244214012e+00 1.281516467151e+00 1.251878048603e+00 1.196565636425e+00 1.140407339426e+00 1.108913988760e+00 1.113434570594e+00 1.143858211812e+00 1.177292080786e+00 1.193175433497e+00 1.182760153630e+00 1.151357431760e+00 1.115249993914e+00 1.093607703500e+00 1.097100955712e+00 1.120656997751e+00 1.147346038349e+00 1.159334208853e+00 1.146973479600e+00 1.112598838253e+00 1.069656119268e+00 1.036931052755e+00 1.028253557438e+00 1.043034307496e+00 1.066451253796e+00 1.079307881427e+00 1.068430416773e+00 1.032383370500e+00 9.826804854045e-01 9.403370302337e-01 9.260190696733e-01 9.462466001547e-01 9.878736923614e-01 1.027622494336e+00 1.045506236350e+00 1.032579393645e+00 9.932838605298e-01 9.442940660258e-01 9.089942761834e-01 9.057121557521e-01 9.351045692593e-01 9.798695314297e-01 1.017087515930e+00 1.030069158073e+00 1.013578941239e+00 9.745303627697e-01 9.296988895136e-01 8.996172660799e-01 8.981742581232e-01 9.239694311287e-01 9.622104472088e-01 9.950996401218e-01 1.010625094918e+00 1.005934667291e+00 9.867822758326e-01 9.643728027662e-01 9.503359140865e-01 9.512727813030e-01 9.659707639307e-01 9.873564886261e-01 1.007110989332e+00 1.019331195115e+00 1.021773973119e+00 1.015091156707e+00 1.001397000477e+00 9.832122384064e-01 9.632202908998e-01 9.446902850826e-01 9.314864711019e-01 9.268234558575e-01 9.309925820565e-01 9.396697936743e-01 9.446170878364e-01 9.368649237076e-01 9.109002178708e-01 8.685148068727e-01 8.210495464789e-01 7.879033565873e-01 7.876347920217e-01 8.237334439475e-01 8.797585994545e-01 9.299947519533e-01 9.525966397038e-01 9.371127337234e-01 8.882261488661e-01 8.278541385435e-01 7.921189931297e-01 8.127046768965e-01 8.886858018949e-01 9.865609175326e-01 1.066677585734e+00 1.101141803775e+00 1.079322390887e+00 1.010376196828e+00 9.255306394459e-01 8.748402953731e-01 9.011639114570e-01 9.995960562169e-01 1.122613384020e+00 1.219823371442e+00 1.258497352790e+00 1.227601185805e+00 1.139288857796e+00 1.031232879346e+00 9.634931718766e-01 9.879912777927e-01 1.098436195207e+00 1.237635234957e+00 1.347010071339e+00 1.389794404775e+00 1.353789803740e+00 1.251484115333e+00 1.121498316770e+00 1.026025502535e+00 1.023593917495e+00 1.115808661003e+00 1.245456084084e+00 1.349651942175e+00 1.388918790827e+00 1.350567456104e+00 1.247666859360e+00 1.118830963164e+00 1.023749651810e+00 1.015850345751e+00 1.094619121847e+00 1.206497319215e+00 1.293984919115e+00 1.323022979782e+00 1.286451719279e+00 1.202237448546e+00 1.110118371733e+00 1.059169044227e+00 1.077616143429e+00 1.147870095178e+00 1.223817650520e+00 1.264707241381e+00 1.251616808087e+00 1.190810675470e+00 1.112448588410e+00 1.061728328312e+00 1.073206139396e+00 1.140793052859e+00 1.222874962306e+00 1.274451627108e+00 1.268511769159e+00 1.203425904192e+00 1.106028745567e+00 1.030399003142e+00 1.035278840006e+00 1.133015470574e+00 1.275573250402e+00 1.399657965315e+00 1.459775028709e+00 1.435936547220e+00 1.335236938786e+00 1.194735477985e+00 1.082667580151e+00 1.074164779861e+00 1.184049403709e+00 1.349579257076e+00 1.494242065713e+00 1.566647099064e+00 1.544693095348e+00 1.433969590561e+00 1.268770081419e+00 1.114391393720e+00 1.053303018722e+00 1.122932549595e+00 1.271657236496e+00 1.417760230641e+00 1.504042073850e+00 1.505438663539e+00 1.425272494932e+00 1.293196028884e+00 1.163254240834e+00 1.099980631442e+00 1.136406126068e+00 1.242021589857e+00 1.355445541743e+00 1.428267820942e+00 1.438097634464e+00 1.387130286872e+00 1.298360776060e+00 1.209411002573e+00 1.158811581236e+00 1.163893812580e+00 1.209014408913e+00 1.260615312135e+00 1.290502802009e+00 1.287259880585e+00 1.257077719440e+00 1.218805890396e+00 1.194251339070e+00 1.195656810829e+00 1.218314100019e+00 1.245361079322e+00 1.259789648536e+00 1.253939413812e+00 1.232740117753e+00 1.211031803160e+00 1.205496236034e+00 1.224085270655e+00 1.260256697053e+00 1.297254094916e+00 1.318033001037e+00 1.313269479083e+00 1.284836440778e+00 1.244942265316e+00 1.211158947407e+00 1.197943577270e+00 1.208483864192e+00 1.233549133897e+00 1.258456935734e+00 1.271723125781e+00 1.269922579530e+00 1.257591090215e+00 1.243302707133e+00 1.233883028390e+00 1.230018355858e+00 1.226411202889e+00 1.216427366691e+00 1.197920785080e+00 1.176482736494e+00 1.163774983469e+00 1.170470382045e+00 1.197382954552e+00 1.232243239643e+00 1.255179380620e+00 1.248128772434e+00 1.202724415208e+00 1.125258734269e+00 1.038713017843e+00 9.786276327106e-01 9.750810669495e-01 1.027101049271e+00 1.101228971378e+00 1.156171614733e+00 1.162390294614e+00 1.109006019674e+00 1.006151211587e+00 8.872560853779e-01 8.069764350985e-01 8.136147085086e-01 8.994215023902e-01 1.008540901421e+00 1.087576724821e+00 1.106408718106e+00 1.059062419318e+00 9.632320701269e-01 8.608503748464e-01 8.098912142596e-01 8.457599754963e-01 9.426003795592e-01 1.042389966977e+00 1.098932938170e+00 1.090442437976e+00 1.019634838439e+00 9.140256359017e-01 8.249224381608e-01 8.080226100760e-01 8.739691525497e-01 9.752759192195e-01 1.054274230823e+00 1.074441781189e+00 1.025188188455e+00 9.223812228764e-01 8.109841858852e-01 7.592459721178e-01 8.104638582763e-01 9.301243302156e-01 1.048034146103e+00 1.111605950663e+00 1.095750967963e+00 1.001526050283e+00 8.584311545232e-01 7.314682970457e-01 7.083678413687e-01 8.111781273820e-01 9.629643912624e-01 1.082490087476e+00 1.122848330779e+00 1.066819695308e+00 9.238789083402e-01 7.358115728964e-01 5.960020074525e-01 6.250317062310e-01 7.971464819023e-01 9.859999613716e-01 1.111041200681e+00 1.135133790047e+00 1.049553220349e+00 8.717620769869e-01 6.551413118592e-01 5.225598189156e-01 6.101001098563e-01 8.262832014838e-01 1.027514383400e+00 1.144372676922e+00 1.148370085656e+00 1.037612063932e+00 8.364648799273e-01 6.089553153694e-01 4.999611474995e-01 6.286234665368e-01 8.568502434197e-01 1.049000137616e+00 1.147007022825e+00 1.130899524341e+00 1.008508526830e+00 8.194048196021e-01 6.538621098826e-01 6.499558776555e-01 8.218939893321e-01 1.038115910932e+00 1.201953013309e+00 1.268083404072e+00 1.224187276002e+00 1.086953358051e+00 9.076466466141e-01 7.826324851561e-01 8.130669974906e-01 9.761572288397e-01 1.161268864009e+00 1.286144211309e+00 1.310320293294e+00 1.225060382104e+00 1.051146001051e+00 8.460976024827e-01 7.187531242056e-01 7.727906263862e-01 9.545782058811e-01 1.139557326997e+00 1.250654065240e+00 1.254125000063e+00 1.146977740703e+00 9.556850202336e-01 7.472018695366e-01 6.486312380714e-01 7.529602153888e-01 9.634807277395e-01 1.155382903482e+00 1.264026246965e+00 1.264339511847e+00 1.159453840681e+00 9.805600790114e-01 7.956899314186e-01 7.148980084466e-01 8.034073517819e-01 9.820479120616e-01 1.145633091323e+00 1.235768194179e+00 1.231122746707e+00 1.138296712594e+00 9.907351740302e-01 8.513915881687e-01 8.005453573701e-01 8.691516632428e-01 9.990740108964e-01 1.114596151587e+00 1.170461342489e+00 1.152924148667e+00 1.075160058470e+00 9.752076823414e-01 9.088994587639e-01 9.201000648380e-01 1.000050274698e+00 1.097867671054e+00 1.164251998479e+00 1.172000718341e+00 1.118596910555e+00 1.025849821974e+00 9.381159565357e-01 9.080709403457e-01 9.581759185205e-01 1.057569056241e+00 1.153226396506e+00 1.204122078201e+00 1.191038585416e+00 1.116995908561e+00 1.007437969377e+00 9.094865360253e-01 8.778196707402e-01 9.333532525234e-01 1.041073175148e+00 1.146321475085e+00 1.208700411012e+00 1.209099581018e+00 1.148093700447e+00 1.044487038998e+00 9.341019861839e-01 8.629465288835e-01 8.631714153787e-01 9.246150904250e-01 1.005669384133e+00 1.066545729387e+00 1.084177369958e+00 1.052735061806e+00 9.813958583791e-01 8.922266057022e-01 8.164994633357e-01 7.839080242687e-01 8.037778307646e-01 8.579328819160e-01 9.169435472841e-01 9.574804567653e-01 9.680467629580e-01 9.486478979841e-01 9.092768310878e-01 8.676604735051e-01 8.442331363080e-01 8.529183697742e-01 8.924654796094e-01 9.475043868461e-01 9.979222475773e-01 1.027289028402e+00 1.027145559388e+00 9.987226976963e-01 9.535544948336e-01 9.120536931686e-01 8.969332357412e-01 9.204656702691e-01 9.749553193211e-01 1.037811120955e+00 1.084700683655e+00 1.099000599873e+00 1.076089179119e+00 1.025081837699e+00 9.684613554435e-01 9.363077108967e-01 9.504980717681e-01 1.007613462675e+00 1.081153101202e+00 1.139661780381e+00 1.160699505943e+00 1.136374488717e+00 1.075048053614e+00 1.001034650703e+00 9.491338809353e-01 9.474823017379e-01 9.953716269424e-01 1.063094491895e+00 1.114119597709e+00 1.122655621264e+00 1.080004581790e+00 9.963040247780e-01 9.010248342036e-01 8.380368309103e-01 8.424632880864e-01 9.081314630525e-01 9.930597776411e-01 1.053762071237e+00 1.063684595210e+00 1.016495901962e+00 9.264881461541e-01 8.292781409741e-01 7.756838514438e-01 8.007758589517e-01 8.874733971017e-01 9.853745338303e-01 1.050677650105e+00 1.059916229301e+00 1.010358539703e+00 9.195112834799e-01 8.248078121507e-01 7.753459655814e-01 8.003896421881e-01 8.793535220791e-01 9.642434344214e-01 1.015995218616e+00 1.016412192390e+00 9.683990368231e-01 8.948218541157e-01 8.344602668871e-01 8.252172431212e-01 8.743207652691e-01 9.517120795109e-01 1.017411304745e+00 1.044127785486e+00 1.023773905092e+00 9.677148385467e-01 9.044982714574e-01 8.751501006982e-01
 1.111652865681e+00 1.093607383939e+00 1.070723504606e+00 1.053429707284e+00 1.050816196326e+00 1.064975103105e+00 1.091437036743e+00 1.091743267243e+00 1.063436725669e+00 9.948917095889e-01 9.204770095347e-01 8.851670301296e-01 9.134681429181e-01 9.852967711065e-01 1.055907492930e+00 1.088772676562e+00 1.069554466041e+00 1.008276987782e+00 9.367199009997e-01 8.966383651259e-01 9.120569891165e-01 9.672175074280e-01 1.022597304404e+00 1.045470383641e+00 1.024748504721e+00 9.731656540697e-01 9.223170719171e-01 9.061672977662e-01 9.345984306553e-01 9.837977938485e-01 1.017541585772e+00 1.011403901788e+00 9.637309724241e-01 8.978858752496e-01 8.553196253411e-01 8.696484977521e-01 9.339260716761e-01 1.006575851852e+00 1.045378558206e+00 1.027973482190e+00 9.579034953880e-01 8.664660415147e-01 8.075259965661e-01 8.257844994386e-01 9.102710205770e-01 1.006782578732e+00 1.065920712209e+00 1.064167329108e+00 1.007433501951e+00 9.358082613178e-01 8.700147919478e-01 8.480298399379e-01 8.697985679542e-01 9.167599616932e-01 9.585666401777e-01 9.731097604075e-01 9.554475620025e-01 9.184127932956e-01 8.869210456249e-01 8.841575669906e-01 9.142398810059e-01 9.590723825299e-01 9.932706429270e-01 1.000035563711e+00 9.784323470361e-01 9.436510220725e-01 9.205980707550e-01 9.291885559745e-01 9.690561972822e-01 1.020012461965e+00 1.057327679423e+00 1.065333709243e+00 1.043104923660e+00 1.004026362499e+00 9.701547886172e-01 9.605543251485e-01 9.785431543210e-01 1.009978020941e+00 1.034468504382e+00 1.037799709262e+00 1.017687946295e+00 9.834105022661e-01 9.506119119944e-01 9.325213871666e-01 9.317709826018e-01 9.396510332355e-01 9.436339278010e-01 9.358904126375e-01 9.173407864415e-01 8.959864189520e-01 8.811305897063e-01 8.975493370406e-01 9.298783740077e-01 9.738415268748e-01 1.003621323094e+00 1.004463647985e+00 9.541880805809e-01 8.655303738872e-01 7.802092589765e-01 7.556361836993e-01 8.115198412114e-01 9.057719571083e-01 9.812610417320e-01 1.002786353407e+00 9.639199638421e-01 8.866019248601e-01 8.181351478478e-01 8.110277748976e-01 8.774317958916e-01 9.765067861629e-01 1.056498165479e+00 1.085274884493e+00 1.056504652520e+00 9.890887430830e-01 9.232911110069e-01 9.044241903256e-01 9.491889234917e-01 1.030150559598e+00 1.103009244486e+00 1.135898362445e+00 1.119405594520e+00 1.067010792025e+00 1.010944965579e+00 9.886362611387e-01 1.017825419886e+00 1.081774747596e+00 1.145063953781e+00 1.178093390620e+00 1.169214421632e+00 1.127000244486e+00 1.076772619644e+00 1.049746650719e+00 1.063725817664e+00 1.109351072757e+00 1.158435322102e+00 1.183913444232e+00 1.173553343164e+00 1.157263913947e+00 1.131014810565e+00 1.096788882617e+00 1.094258877944e+00 1.096112135566e+00 1.085311597908e+00 1.062289143534e+00 1.035603417337e+00 1.018135946148e+00 1.019106707122e+00 1.036685166331e+00 1.057864867411e+00 1.066148453420e+00 1.050691799030e+00 1.012701331987e+00 9.676217236690e-01 9.408686999080e-01 9.534810513120e-01 1.004519119657e+00 1.069921843847e+00 1.118754220496e+00 1.128667524079e+00 1.093709964690e+00 1.027666648005e+00 9.634399907508e-01 9.416927442258e-01 9.825045144769e-01 1.065800018794e+00 1.149302848257e+00 1.196679601957e+00 1.190633441284e+00 1.136187069284e+00 1.060349259976e+00 1.005286390143e+00 1.006089926032e+00 1.061692156369e+00 1.136070647184e+00 1.188373066452e+00 1.195107231136e+00 1.157230578894e+00 1.099824780931e+00 1.063441184451e+00 1.080022869549e+00 1.145063883558e+00 1.242158927677e+00 1.328495408457e+00 1.355537060111e+00 1.295271258114e+00 1.177058509943e+00 1.067819606313e+00 1.047055077314e+00 1.136514792408e+00 1.274370871093e+00 1.381621447464e+00 1.409168479337e+00 1.345707506638e+00 1.217694355446e+00 1.088484682659e+00 1.039224969305e+00 1.103627314502e+00 1.228388285347e+00 1.333478883585e+00 1.367055199250e+00 1.316100952124e+00 1.205136290107e+00 1.092844584738e+00 1.051108982110e+00 1.108065327060e+00 1.217347581815e+00 1.308728829232e+00 1.336560180474e+00 1.291515115431e+00 1.199787931000e+00 1.116505120264e+00 1.099899276692e+00 1.162909610116e+00 1.260513583648e+00 1.333837432559e+00 1.346690506508e+00 1.295567811563e+00 1.208948838604e+00 1.138581917598e+00 1.131608026562e+00 1.190586072279e+00 1.271361601554e+00 1.322176485639e+00 1.345455311817e+00 1.331310300626e+00 1.309071150480e+00 1.287376755743e+00 1.273334997440e+00 1.249009868957e+00 1.231359919736e+00 1.196259007452e+00 1.166620790915e+00 1.163962704214e+00 1.193166547367e+00 1.237107027599e+00 1.268227957529e+00 1.265231600087e+00 1.224209375675e+00 1.162865698958e+00 1.116465208420e+00 1.118962066071e+00 1.174785029456e+00 1.252359902306e+00 1.307942239523e+00 1.309558212156e+00 1.248118846358e+00 1.141671414924e+00 1.035633341229e+00 9.886998685863e-01 1.028973766070e+00 1.122306256724e+00 1.206165817823e+00 1.232653288299e+00 1.182293447787e+00 1.065566242202e+00 9.240291934189e-01 8.263965682608e-01 8.301464150696e-01 9.164442660230e-01 1.012251127589e+00 1.058221117555e+00 1.029229493103e+00 9.330176297757e-01 8.095924940149e-01 7.273538822817e-01 7.427320270559e-01 8.336414469089e-01 9.277451633359e-01 9.695030799494e-01 9.365416251700e-01 8.375458729863e-01 7.125668243298e-01 6.313424810151e-01 6.510535156656e-01 7.434448693814e-01 8.333128273762e-01 8.685487947130e-01 8.312040836050e-01 7.338477412949e-01 6.205352438177e-01 5.631884050178e-01 6.069515449573e-01 7.075951853283e-01 7.937700922555e-01 8.240888630679e-01 7.898981874101e-01 7.120220896771e-01 6.393106448690e-01 6.299141197450e-01 6.958631504445e-01 7.889060715109e-01 8.556586950102e-01 8.680532284585e-01 8.260127959513e-01 7.561664830717e-01 7.061848619732e-01 7.176504145962e-01 7.847148776898e-01 8.616124562194e-01 9.050811148566e-01 8.946472435596e-01 8.355791979751e-01 7.584104388581e-01 7.112529631341e-01 7.289247149461e-01 7.964804173100e-01 8.663355785750e-01 8.984630287686e-01 8.761656833681e-01 8.081472435443e-01 7.451870035654e-01 7.264132269978e-01 7.594635370085e-01 8.196999573404e-01 8.733088913702e-01 8.962352690911e-01 8.794053038871e-01 8.115316387968e-01 7.200030247608e-01 6.226891951232e-01 5.768608608295e-01 6.066599447146e-01 6.756880770000e-01 7.322246736541e-01 7.464444840410e-01 7.134744694158e-01 6.493985248483e-01 5.863987616590e-01 5.597235265898e-01 5.807648716592e-01 6.270799487463e-01 6.677502520385e-01 6.850805587534e-01 6.779904204733e-01 6.579465733032e-01 6.416499102529e-01 6.410897432220e-01 6.563670540009e-01 6.779453181434e-01 6.953418154873e-01 7.032645699900e-01 7.026886381453e-01 6.985298207596e-01 6.964295330029e-01 7.004773047382e-01 7.126404280515e-01 7.330724677129e-01 7.599073137538e-01 7.886732751893e-01 8.125526519635e-01 8.245712780441e-01 8.210457422115e-01 8.049793609669e-01 7.871399428382e-01 7.823724132319e-01 8.002048539596e-01 8.362020797500e-01 8.737011500906e-01 8.905913241982e-01 8.921373567137e-01 8.856908898407e-01 8.759430993254e-01 8.454385241727e-01 8.093028803997e-01 7.731608678815e-01 7.570921613223e-01 7.680873550952e-01 7.955436120116e-01 8.218724815199e-01 8.351559493042e-01 8.339245676469e-01 8.246831287289e-01 8.154413826677e-01 8.094530372212e-01 8.037620368095e-01 7.940016237121e-01 7.807851191397e-01 7.721893527051e-01 7.788658585022e-01 8.040610005889e-01 8.379552143311e-01 8.629475740509e-01 8.645103698293e-01 8.399456137364e-01 8.024445574199e-01 7.779095403068e-01 7.895704380475e-01 8.370373725193e-01 8.951241296107e-01 9.336657719828e-01 9.350489331480e-01 9.019453701897e-01 8.584636119895e-01 8.412932656610e-01 8.739249389827e-01 9.434353668494e-01 1.012121010978e+00 1.045927756757e+00 1.030889671595e+00 9.806604818509e-01 9.285160417698e-01 9.167035984174e-01 9.650949055924e-01 1.050614140530e+00 1.136208516591e+00 1.185881357836e+00 1.165755239916e+00 1.088591292523e+00 9.769458779435e-01 8.981665400278e-01 9.149585302081e-01 1.019111432874e+00 1.140651416913e+00 1.213452636793e+00 1.202748620378e+00 1.108440121491e+00 9.682939944240e-01 8.613492859625e-01 8.734695353047e-01 1.000617653080e+00 1.153330621423e+00 1.250362583582e+00 1.249077133898e+00 1.144133807657e+00 9.696746957755e-01 8.108821188453e-01 7.901845284576e-01 9.324428812957e-01 1.124778213572e+00 1.262669462310e+00 1.292403240689e+00 1.201080253953e+00 1.014539732708e+00 8.093736768123e-01 7.267144039147e-01 8.506375721428e-01 1.067458171475e+00 1.245193579209e+00 1.315836918701e+00 1.257577233422e+00 1.086788165369e+00 8.650312967960e-01 7.205106203946e-01 7.863083981462e-01 9.956023248435e-01 1.198244173265e+00 1.309386978327e+00 1.297872203479e+00 1.169899916305e+00 9.848483645495e-01 8.367118435538e-01 8.357128759925e-01 9.828304783769e-01 1.174050913605e+00 1.322940244422e+00 1.387197886858e+00 1.358257776190e+00 1.255964171585e+00 1.127273627605e+00 1.039293792750e+00 1.045283007367e+00 1.135693431404e+00 1.251155021589e+00 1.336139969301e+00 1.363030006639e+00 1.333376486187e+00 1.273782876168e+00 1.226240523437e+00 1.226261617927e+00 1.276576683371e+00 1.345353259964e+00 1.391464226889e+00 1.387666215661e+00 1.331063399940e+00 1.246289097769e+00 1.181596706353e+00 1.186296685836e+00 1.270320169722e+00 1.393284283224e+00 1.498282258736e+00 1.542018029869e+00 1.505197807973e+00 1.395311811629e+00 1.248982512437e+00 1.131082668440e+00 1.110379318673e+00 1.200029211121e+00 1.342013276317e+00 1.464124380101e+00 1.518207852179e+00 1.485707574617e+00 1.376088042728e+00 1.226382242466e+00 1.098806062705e+00 1.058789133516e+00 1.121701215938e+00 1.235936304785e+00 1.335203074543e+00 1.377181126145e+00 1.349526947321e+00 1.267276665602e+00 1.168906164258e+00 1.105091326835e+00 1.110179366260e+00 1.173458757370e+00 1.250628043047e+00 1.298939696927e+00 1.296844440174e+00 1.248043427081e+00 1.179285835602e+00 1.131103812828e+00 1.135425494671e+00 1.190227902106e+00 1.261473615135e+00 1.309421596014e+00 1.309223848162e+00 1.258667484734e+00 1.179456695187e+00 1.112632940729e+00 1.100144594780e+00 1.153081899832e+00 1.240983127210e+00 1.317898767024e+00 1.349391662249e+00 1.323219821043e+00 1.251540731136e+00 1.169173354017e+00 1.122790430574e+00 1.142897600404e+00 1.217136919778e+00 1.301478221540e+00 1.352465428555e+00 1.346029957919e+00 1.282942350880e+00 1.189389539863e+00 1.112103095496e+00 1.097262260758e+00 1.153611320495e+00 1.242972229862e+00 1.312906001367e+00 1.326026312123e+00 1.270124038111e+00 1.160852272298e+00 1.043000383345e+00 9.813703705264e-01 1.018364782245e+00 1.127989316055e+00 1.243623311429e+00 1.309206143474e+00 1.296657024173e+00 1.207743247759e+00 1.076080756126e+00 9.683907870740e-01 9.599398141843e-01 1.063281671291e+00 1.211846106114e+00 1.328884730847e+00 1.365590068963e+00 1.304549397188e+00 1.160031210384e+00 9.841841909064e-01 8.739387159350e-01 9.208320879076e-01 1.094981912344e+00 1.288615044032e+00 1.419208373652e+00 1.444041810994e+00 1.353098471442e+00 1.168519183280e+00 9.538530876155e-01 8.288656258865e-01 9.023127329259e-01 1.115334718600e+00 1.335858384691e+00 1.479648682545e+00 1.508137954886e+00 1.416416311325e+00 1.231787845814e+00 1.021263272732e+00 8.992350411895e-01 9.605099265557e-01 1.151552943952e+00 1.350511955545e+00 1.476398298623e+00 1.493353287734e+00 1.400247125823e+00 1.228792538729e+00 1.048138926607e+00 9.599725391097e-01 1.026920683215e+00 1.192181642431e+00 1.354579170813e+00 1.446432972012e+00 1.439888802166e+00 1.340789697223e+00 1.187674265880e+00 1.052395267688e+00 1.018340973245e+00 1.108225447916e+00 1.256765826768e+00 1.382782318424e+00 1.435303058297e+00 1.397136631378e+00 1.282013384382e+00 1.134570371734e+00 1.026946218526e+00 1.025395284507e+00 1.125866179943e+00 1.259109939471e+00 1.356745094939e+00 1.380434375957e+00 1.322765949473e+00 1.205358801223e+00 1.078176710056e+00 1.009398615318e+00 1.042791326937e+00 1.152879951544e+00 1.274435457262e+00 1.354217853097e+00 1.367257255065e+00 1.316217887244e+00 1.228660682521e+00 1.150860213292e+00 1.128667681321e+00 1.175081714656e+00 1.259723598062e+00 1.336741715030e+00 1.373015908118e+00 1.358369038726e+00 1.305974811808e+00 1.247706306386e+00 1.220941488177e+00 1.245385658016e+00 1.307612799915e+00 1.372381731235e+00 1.406110028804e+00 1.391837155438e+00 1.334506347715e+00 1.260802424839e+00 1.211643232210e+00 1.220649390070e+00 1.287783428130e+00 1.378788608760e+00 1.450511367254e+00 1.471944021928e+00 1.432388668916e+00 1.343470207079e+00 1.238589373350e+00 1.165628164063e+00 1.163145092895e+00 1.229201609426e+00 1.322864302471e+00 1.396368103230e+00 1.417552454592e+00 1.376050017164e+00 1.283516910314e+00 1.172350017795e+00 1.089304895810e+00 1.074091629673e+00 1.128319899892e+00 1.214408716952e+00 1.287033073083e+00 1.316092174501e+00 1.292404699857e+00 1.226940417871e+00 1.147972740074e+00 1.093055008786e+00 1.090715157752e+00 1.140279318749e+00 1.213595871810e+00 1.276706114069e+00 1.306422914910e+00 1.295534042703e+00 1.252322771463e+00 1.197185665948e+00 1.155614970413e+00 1.146607579194e+00 1.171818782961e+00 1.215867913628e+00 1.257482295051e+00 1.280518169260e+00 1.279102135526e+00 1.257754252347e+00 1.228485738655e+00 1.205520519338e+00 1.198721385327e+00 1.209067334195e+00 1.229263335164e+00 1.248971417172e+00 1.260547819357e+00 1.262124073171e+00 1.257536899231e+00 1.253612178103e+00 1.255918642185e+00 1.265140273552e+00 1.276213966643e+00 1.280845802317e+00 1.271860480961e+00 1.247166377882e+00 1.212078800255e+00 1.178928254495e+00 1.162875093728e+00 1.173970016781e+00 1.209818414023e+00 1.255361042217e+00 1.289856350865e+00 1.295292446975e+00 1.262479857242e+00 1.194970982907e+00 1.111512015025e+00 1.045140184093e+00 1.031551012334e+00 1.084275737628e+00 1.181129920314e+00 1.281069937060e+00 1.346805886695e+00 1.355195788064e+00 1.300575175979e+00 1.197051706284e+00 1.080908770046e+00 1.007340869701e+00 1.023252712272e+00 1.123548391990e+00 1.255799992951e+00 1.363895055590e+00 1.410953054066e+00 1.382891104134e+00 1.288830156729e+00 1.162590178571e+00 1.061445276346e+00 1.044874709867e+00 1.125067974964e+00 1.253381386283e+00 1.366933962996e+00 1.422576349726e+00 1.403701713603e+00 1.320326637649e+00 1.209167922404e+00 1.128562686495e+00 1.131179386882e+00 1.218440845922e+00 1.338708870453e+00 1.431766302976e+00 1.457809675658e+00 1.404394693612e+00 1.288050325259e+00 1.156191845270e+00 1.080360855610e+00 1.114051391872e+00 1.236727964773e+00 1.375683434547e+00 1.464471674692e+00 1.464927431146e+00 1.369126151615e+00 1.201344679104e+00 1.025263081524e+00 9.430022083631e-01 1.022875406785e+00 1.208577671008e+00 1.394234881399e+00 1.505489274924e+00 1.505678278912e+00 1.390021062127e+00 1.186345814739e+00 9.657715174245e-01 8.547421638203e-01 9.488066766717e-01 1.169744247365e+00 1.385869061796e+00 1.517012179285e+00 1.527302033250e+00 1.413826825300e+00 1.205981216061e+00 9.752381830712e-01 8.488155532635e-01 9.303746102687e-01 1.146427283120e+00 1.362214853236e+00 1.497083427617e+00 1.517468361513e+00 1.424380239541e+00 1.251837831480e+00 1.072009800778e+00 9.893016697915e-01 1.065263724371e+00 1.240120044605e+00 1.411702374546e+00 1.512048254636e+00 1.513101831470e+00 1.420530027851e+00 1.272120199040e+00 1.136863052606e+00 1.093937917995e+00 1.169030657851e+00 1.305345913834e+00 1.424664823681e+00 1.475159290239e+00 1.438857856226e+00 1.329739461719e+00 1.192985935965e+00 1.098501087401e+00 1.105035655753e+00 1.203928100692e+00 1.328972599934e+00 1.415139738253e+00 1.425980835427e+00 1.356401245108e+00 1.232215955830e+00 1.109425308947e+00 1.058994090096e+00 1.115034171141e+00 1.237210144839e+00 1.353493665684e+00 1.408999151171e+00 1.378411307889e+00 1.265967197080e+00 1.106673876321e+00 9.688009098067e-01 9.345189387896e-01 1.025669494287e+00 1.175043068946e+00 1.301799387606e+00 1.355669288568e+00 1.318073785507e+00 1.198626099009e+00 1.035897157982e+00 9.001084561752e-01 8.723394716971e-01 9.678644717171e-01 1.116375839955e+00 1.242220655087e+00 1.302456977803e+00 1.284734496499e+00 1.202379545592e+00 1.091652740036e+00 1.005362716585e+00 9.893193564490e-01 1.045659947611e+00 1.132648533190e+00 1.203205257563e+00 1.229810063039e+00 1.208664429184e+00 1.156734724576e+00 1.104776076158e+00 1.082978403316e+00 1.101542855027e+00 1.143587152145e+00 1.179547439657e+00 1.186366526693e+00 1.157854816903e+00 1.107098379993e+00 1.062486704136e+00 1.054114126373e+00 1.092320125386e+00 1.158194175020e+00 1.217805723016e+00 1.241821860379e+00 1.216090070263e+00 1.145305810350e+00 1.053814299303e+00 9.818674260063e-01 9.683404474422e-01 1.020684282098e+00 1.107494318105e+00 1.185322113777e+00 1.221958667353e+00 1.203401888048e+00 1.134003309034e+00 1.035474085372e+00 9.440310264046e-01 8.992044864223e-01 9.192425463668e-01 9.857295437917e-01 1.061822005396e+00 1.117156359979e+00 1.136725438111e+00 1.120019967735e+00 1.077554746879e+00 1.026381867748e+00 9.843880276003e-01 9.639540219413e-01 9.679744301837e-01 9.911858017031e-01 1.025010036983e+00 1.061293178371e+00 1.092963068736e+00 1.113251280795e+00 1.115672016350e+00 1.095728373736e+00 1.053923708922e+00 9.990838396871e-01 9.497991543592e-01 9.300261240006e-01 9.555002278077e-01 1.020024945207e+00 1.098120638106e+00 1.159793895151e+00 1.182204082203e+00 1.155112984672e+00 1.083611059011e+00 9.899532248306e-01 9.125809288560e-01 8.925840499206e-01 9.428747822251e-01 1.034671316554e+00 1.123145087907e+00 1.173053826950e+00 1.166589825402e+00 1.103968145444e+00 1.003310844975e+00 8.999278449212e-01 8.386538405256e-01 8.477715346550e-01 9.123391810211e-01 9.894566461267e-01 1.041091558344e+00 1.047500328477e+00 1.007889497841e+00 9.385349605871e-01 8.692913640469e-01 8.334565791971e-01 8.476218584859e-01 8.985131521448e-01 9.560218060606e-01 9.942454018633e-01 1.001065062284e+00 9.788251500605e-01 9.412572479157e-01 9.074236589856e-01 8.923910951444e-01 8.986913144809e-01 9.162185237221e-01 9.309847376509e-01 9.343538134855e-01 9.271342810191e-01 9.180863198887e-01 9.179031545895e-01 9.313592345156e-01 9.531093951236e-01 9.709623808244e-01 9.735887437044e-01 9.573849600808e-01 9.300764957463e-01 9.095911077131e-01 9.160138310668e-01 9.578164119133e-01 1.024138594745e+00 1.091658692686e+00 1.137255632390e+00 1.146557469371e+00 1.117816739551e+00 1.063180898440e+00 1.007322822583e+00 9.799730290076e-01 9.996577696691e-01 1.059895940342e+00 1.134733063390e+00 1.195968943772e+00 1.224737505525e+00 1.215136814918e+00 1.174132548927e+00 1.119283130818e+00 1.073579693375e+00 1.056144975481e+00 1.072108702184e+00 1.110667405880e+00 1.153581624960e+00 1.185425743795e+00 1.198835926871e+00 1.194814872749e+00 1.180237087007e+00 1.163945710011e+00 1.152597542548e+00 1.148144505016e+00 1.148123988313e+00 1.148258105530e+00 1.145460131389e+00 1.139447456668e+00 1.132626374262e+00 1.128611197400e+00 1.130256888775e+00 1.138274173039e+00 1.150935647607e+00 1.164754094960e+00 1.175595992531e+00 1.179749014629e+00 1.175000008163e+00 1.161763483574e+00 1.144159985458e+00 1.130398850936e+00 1.131066831114e+00 1.154588568421e+00 1.201556532504e+00 1.262294400277e+00 1.319984911024e+00 1.356848782827e+00 1.360291048920e+00 1.327787286230e+00 1.270378002233e+00 1.213572313078e+00 1.190969861173e+00 1.225891294684e+00 1.312329842160e+00 1.417690751866e+00 1.502550569810e+00 1.536527995376e+00 1.505661125408e+00 1.416193343283e+00 1.297459266240e+00 1.200923194564e+00 1.181876997489e+00 1.257087005114e+00 1.386880337779e+00 1.510405549363e+00 1.579974850512e+00 1.571938376877e+00 1.488590014095e+00 1.359509032270e+00 1.240994410920e+00 1.199049632148e+00 1.261603113226e+00 1.389138579156e+00 1.513028493727e+00 1.579293615192e+00 1.562239962752e+00 1.466223056359e+00 1.327080665454e+00 1.210876247420e+00 1.189864322471e+00 1.282087219002e+00 1.430743999090e+00 1.559732705210e+00 1.616014976653e+00 1.578463470575e+00 1.458695231814e+00 1.303423555192e+00 1.192906072289e+00 1.204515451365e+00 1.337721358979e+00 1.514906299670e+00 1.654898267905e+00 1.708078939035e+00 1.659289794531e+00 1.527241992842e+00 1.366294869129e+00 1.261130955936e+00 1.283021091335e+00 1.419244925913e+00 1.587899379109e+00 1.710291244737e+00 1.741486106386e+00 1.672499453103e+00 1.529956144035e+00 1.376582136706e+00 1.298681620791e+00 1.350799861669e+00 1.498727411686e+00 1.657435992942e+00 1.756114229947e+00 1.759444317587e+00 1.668764801594e+00 1.522045534554e+00 1.391651635099e+00 1.359018765001e+00 1.450061744157e+00 1.607081846635e+00 1.745824880532e+00 1.805554813354e+00 1.761140449554e+00 1.623727150623e+00 1.442279001535e+00 1.301516006891e+00 1.286497608929e+00 1.402846729188e+00 1.568806488514e+00 1.694669054072e+00 1.725470863648e+00 1.644793012596e+00 1.473824382460e+00 1.274454060847e+00 1.147193983061e+00 1.176223894528e+00 1.332773966980e+00 1.511250769455e+00 1.625324805325e+00 1.632297032320e+00 1.529510419374e+00 1.353869693251e+00 1.185668752581e+00 1.131588389639e+00 1.235813409691e+00 1.423575630796e+00 1.590002787298e+00 1.666312692841e+00 1.625558804979e+00 1.479873277641e+00 1.284141497199e+00 1.140705552756e+00 1.157083313699e+00 1.328640549047e+00 1.545423154663e+00 1.706227372811e+00 1.754261198495e+00 1.672839007308e+00 1.483400884094e+00 1.251977483285e+00 1.097785457002e+00 1.137591072469e+00 1.342291789775e+00 1.580029802779e+00 1.748625590106e+00 1.796498605137e+00 1.712155217666e+00 1.520434871624e+00 1.286631466602e+00 1.121297564157e+00 1.131994731363e+00 1.299478777786e+00 1.504258511356e+00 1.649105296396e+00 1.686296533505e+00 1.608396071046e+00 1.443256250995e+00 1.254234974504e+00 1.133525014122e+00 1.150465982223e+00 1.276311595905e+00 1.419638129618e+00 1.507021948428e+00 1.505100599381e+00 1.417191055895e+00 1.280049045176e+00 1.159220821735e+00 1.124072014589e+00 1.191100265178e+00 1.306339985277e+00 1.399689735123e+00 1.426195998270e+00 1.374133574512e+00 1.264162061541e+00 1.147119019056e+00 1.089727806802e+00 1.129069490951e+00 1.234148792873e+00 1.338190074650e+00 1.387021588285e+00 1.355664330558e+00 1.250065972022e+00 1.108340957705e+00 9.995867299365e-01 9.945631062595e-01 1.097359921674e+00 1.240321804025e+00 1.351758300839e+00 1.389299845491e+00 1.341615849852e+00 1.226799332520e+00 1.092463812842e+00 1.008929657288e+00 1.029605032764e+00 1.136693001515e+00 1.262358852948e+00 1.346965308831e+00 1.360012771412e+00 1.300132277197e+00 1.192976418899e+00 1.087648955869e+00 1.040354144101e+00 1.074946711105e+00 1.159451148997e+00 1.237785337886e+00 1.267459232207e+00 1.232055367189e+00 1.142219782160e+00 1.034623679598e+00 9.642885875619e-01 9.739195632320e-01 1.053577658950e+00 1.151371473881e+00 1.216971131297e+00 1.222614846041e+00 1.165848860377e+00 1.068627500642e+00 9.746012220488e-01 9.345971962950e-01 9.706322277131e-01 1.054167483372e+00 1.134877621766e+00 1.174642647559e+00 1.158339413508e+00 1.093951535283e+00 1.010336356538e+00 9.497182106245e-01 9.462211015469e-01 9.985955139854e-01 1.072833097275e+00 1.131309826355e+00 1.152259841845e+00 1.134110783392e+00 1.093223278553e+00 1.056881031914e+00 1.049541952590e+00 1.076996342367e+00 1.123453525260e+00 1.165229680679e+00 1.186044965787e+00 1.184153439671e+00 1.171533110596e+00 1.166509980613e+00 1.181548752110e+00 1.213592891256e+00 1.245742621017e+00 1.258504605710e+00 1.241492410897e+00 1.200398072821e+00 1.157915316212e+00 1.145163436614e+00 1.181500657046e+00 1.257076625672e+00 1.338711458906e+00 1.390470524693e+00 1.389185252534e+00 1.332001623759e+00 1.240102514559e+00 1.158206184906e+00 1.139058081503e+00 1.204810760702e+00 1.324277970538e+00 1.440725508796e+00 1.506525405913e+00 1.496610401583e+00 1.411727486133e+00 1.280519053339e+00 1.159954121785e+00 1.118979209973e+00 1.186820729965e+00 1.320908606947e+00 1.450273523831e+00 1.520926238093e+00 1.507549292567e+00 1.413646806693e+00 1.272057657195e+00 1.144512396568e+00 1.103041644679e+00 1.174140935228e+00 1.309695984503e+00 1.437674646635e+00 1.507485825970e+00 1.499223216303e+00 1.422180417456e+00 1.312839425978e+00 1.227836778353e+00 1.218333226557e+00 1.289938504744e+00 1.398712395526e+00 1.490341682329e+00 1.529784223016e+00 1.509189924023e+00 1.447051184731e+00 1.382304944528e+00 1.357933799788e+00 1.393403453561e+00 1.469198665096e+00 1.543383142305e+00 1.578930169682e+00 1.559489582569e+00 1.494507449470e+00 1.417975103610e+00 1.377206495864e+00 1.405211300568e+00 1.493420799501e+00 1.598668019342e+00 1.673728130384e+00 1.688739137559e+00 1.639141154087e+00 1.547344873197e+00 1.459258410700e+00 1.427365864401e+00 1.476167481814e+00 1.580470596294e+00 1.686553340056e+00 1.746116589347e+00 1.733583139941e+00 1.651049912327e+00 1.529258740822e+00 1.423573759729e+00 1.392899712351e+00 1.457205943895e+00 1.578263810756e+00 1.693202864880e+00 1.751752252225e+00 1.729972125095e+00 1.632465616449e+00 1.492525277627e+00 1.368888585860e+00 1.325747265273e+00 1.387040189823e+00 1.513450495140e+00 1.639773012468e+00 1.715356093656e+00 1.716570240728e+00 1.646615874479e+00 1.533097468178e+00 1.422598141379e+00 1.365006961425e+00 1.383993786472e+00 1.458852562512e+00 1.543661422384e+00 1.598043747187e+00 1.601866112646e+00 1.557141099229e+00 1.484784016563e+00 1.417305033435e+00 1.385191620295e+00 1.399967651740e+00 1.447825580533e+00 1.501327977977e+00 1.536185314233e+00 1.540649987206e+00 1.517116415873e+00 1.478986914874e+00 1.444496303390e+00 1.428565741778e+00 1.435958121897e+00 1.460204804289e+00 1.488721427108e+00 1.509463317307e+00 1.515005716579e+00 1.503349810529e+00 1.476972806794e+00 1.441391778481e+00 1.404066173314e+00 1.373468986104e+00 1.357396580003e+00 1.360078689256e+00 1.379034558271e+00 1.404206258469e+00 1.420727137519e+00 1.414090083003e+00 1.375864338537e+00 1.308601255114e+00 1.229075403982e+00 1.167127268120e+00 1.153912215241e+00 1.199658454091e+00 1.282101107378e+00 1.360743235967e+00 1.397827396303e+00 1.370035302431e+00 1.273613608344e+00 1.128555306401e+00 9.838946408870e-01 9.134548766068e-01 9.658620481515e-01 1.105025539295e+00 1.251681249144e+00 1.343150022882e+00 1.345339839885e+00 1.250521822511e+00 1.077924381273e+00 8.813938887765e-01 7.609232752201e-01 8.101356972762e-01 9.853379191864e-01 1.172218253063e+00 1.294185915637e+00 1.315198211468e+00 1.229163005346e+00 1.058500176286e+00 8.617003722440e-01 7.451605079102e-01 8.034182738673e-01 9.833642828029e-01 1.167462287756e+00 1.281271672355e+00 1.291876151363e+00 1.197003041555e+00 1.023720489208e+00 8.361324475343e-01 7.417490491164e-01 8.154058196876e-01 9.882321263780e-01 1.150133296464e+00 1.235323818829e+00 1.217128084257e+00 1.098846853647e+00 9.139776802072e-01 7.366999514324e-01 6.821423536999e-01 7.940802438547e-01 9.725155290046e-01 1.116256831656e+00 1.173474822326e+00 1.127595352889e+00 9.901732167576e-01 8.034842470259e-01 6.529168503704e-01 6.478705170173e-01 7.833698662357e-01 9.462502882698e-01 1.054100620298e+00 1.070045573166e+00 9.884662359593e-01 8.314661057297e-01 6.560338110061e-01 5.663958163124e-01 6.388342628343e-01 7.966298891754e-01 9.334242181634e-01 9.932265079998e-01 9.570685818952e-01 8.348773451610e-01 6.702599053723e-01 5.583375737467e-01 6.074234432959e-01 7.773910647669e-01 9.519109160043e-01 1.059961593385e+00 1.069868947766e+00 9.779407288471e-01 8.091823045448e-01 6.317650239860e-01 5.763063735073e-01 7.114561087837e-01 9.237448952795e-01 1.102426717063e+00 1.191756555176e+00 1.169463290998e+00 1.039394506596e+00 8.346143178453e-01 6.361356014324e-01 5.935353314949e-01 7.577772063727e-01 9.870947618843e-01 1.170801534152e+00 1.257980763964e+00 1.231171632091e+00 1.099040800925e+00 8.989622049748e-01 7.108461743686e-01 6.613294383387e-01 7.918728777493e-01 9.869711125773e-01 1.142889269304e+00 1.209698408332e+00 1.172131132764e+00 1.041944150764e+00 8.596060700091e-01 7.039589762270e-01 6.784827865897e-01 7.954640882790e-01 9.548772021562e-01 1.072119339855e+00 1.106945492247e+00 1.051221983670e+00 9.243118553883e-01 7.767208045770e-01 6.929217719541e-01 7.402231801291e-01 8.804402314987e-01 1.026573386856e+00 1.119984956571e+00 1.135510695747e+00 1.074658843334e+00 9.639420792786e-01 8.554501193018e-01 8.147575179624e-01 8.715779135554e-01 9.864321233366e-01 1.096866807254e+00 1.160087399447e+00 1.159582706317e+00 1.102703582439e+00 1.018620595425e+00 9.528541210768e-01 9.471504445739e-01 1.007045003375e+00 1.098064627809e+00 1.177010620821e+00 1.215368956648e+00 1.205055201409e+00 1.157579966439e+00 1.100329297078e+00 1.066922215509e+00 1.078879157279e+00 1.130280059632e+00 1.193803803148e+00 1.240198321593e+00 1.251806415368e+00 1.226896911125e+00 1.178866934035e+00 1.131558140373e+00 1.109101427039e+00 1.122034770859e+00 1.160551455328e+00 1.202381250210e+00 1.226664084221e+00 1.222951723550e+00 1.194048736237e+00 1.154506622847e+00 1.125041215169e+00 1.122500250650e+00 1.149765151158e+00 1.194286719447e+00 1.236691083106e+00 1.260999911212e+00 1.260470756187e+00 1.239145083900e+00 1.210140193400e+00 1.190802473728e+00 1.194812432063e+00 1.224713591415e+00 1.270653334558e+00 1.316308743509e+00 1.346600141507e+00 1.352945495743e+00 1.335478236042e+00 1.303140593802e+00 1.271519423380e+00 1.257672282530e+00 1.272287072163e+00 1.313445410322e+00 1.367231089740e+00 1.414620919346e+00 1.439193664676e+00 1.432490065936e+00 1.396994382841e+00 1.347111329005e+00 1.306783393823e+00 1.300819892178e+00 1.340610161861e+00 1.415230961545e+00 1.497439704906e+00 1.557612984575e+00 1.574535733293e+00 1.541105251831e+00 1.467259054823e+00 1.380611034599e+00 1.321228582382e+00 1.323590699494e+00 1.391495641892e+00 1.493631451924e+00 1.585478989773e+00 1.630730947729e+00 1.610887173520e+00 1.528465017485e+00 1.408498877004e+00 1.297181216841e+00 1.248224432215e+00 1.288186436153e+00 1.391404935166e+00 1.502594377118e+00 1.572513577353e+00 1.573431033911e+00 1.502007889136e+00 1.379744607214e+00 1.252273594255e+00 1.179072707484e+00 1.198755525726e+00 1.292942166001e+00 1.403875309934e+00 1.477285755395e+00 1.482015980995e+00 1.412828752449e+00 1.290240970474e+00 1.159986821475e+00 1.083684225238e+00 1.102822294611e+00 1.198535795880e+00 1.311161055759e+00 1.386713288133e+00 1.395912817912e+00 1.335679305602e+00 1.228147710193e+00 1.118804879065e+00 1.064345514652e+00 1.096876273476e+00 1.193651298351e+00 1.300507305266e+00 1.371106081305e+00 1.381808907883e+00 1.332582609522e+00 1.244956387477e+00 1.157404318876e+00 1.111871262972e+00 1.128202934677e+00 1.188304202110e+00 1.252866776023e+00 1.287977916161e+00 1.277986650734e+00 1.227498477463e+00 1.158669489831e+00 1.103466853208e+00 1.087733855957e+00 1.113444710906e+00 1.157892080177e+00 1.191338697981e+00 1.193782320460e+00 1.162021530479e+00 1.109926267901e+00 1.063330542722e+00 1.047428568986e+00 1.069809811885e+00 1.114341791802e+00 1.153422129678e+00 1.164347399782e+00 1.138446010096e+00 1.083586501290e+00 1.022287678898e+00 9.834114609399e-01 9.854394798395e-01 1.021893689700e+00 1.066246008645e+00 1.090169032660e+00 1.076899723164e+00 1.026366257344e+00 9.558909725572e-01 8.965121093254e-01 8.793217538601e-01 9.126207705330e-01 9.738794497460e-01 1.028370813885e+00 1.049304654595e+00 1.025964327249e+00 9.653801321417e-01 8.915892022401e-01 8.400007576342e-01 8.393467145003e-01 8.881009485782e-01 9.558985259773e-01 1.007765388632e+00 1.020950602391e+00 9.894693398488e-01 9.243400364311e-01 8.520916679682e-01 8.077844381535e-01 8.156911912938e-01 8.690855058987e-01 9.370958911888e-01 9.883234417122e-01 1.004165577569e+00 9.814466067626e-01 9.315140888592e-01 8.773632335367e-01 8.461959072600e-01 8.550257857857e-01 8.988599869331e-01 9.559143544159e-01 1.002885571016e+00 1.024682382203e+00 1.016803619634e+00 9.842506034783e-01 9.390668214355e-01 8.966446245562e-01 8.704810394527e-01 8.667319700755e-01 8.819801760071e-01 9.060627630454e-01 9.271748289616e-01 9.355008739035e-01 9.247851359759e-01 8.931138057316e-01 8.438903714940e-01 7.871310032045e-01 7.397265518610e-01 7.210933346680e-01 7.417068310366e-01 7.932814669757e-01 8.533787468798e-01 8.979820280333e-01 9.101885626840e-01 8.844384843653e-01 8.292675293826e-01 7.692934104870e-01 7.412009560690e-01 7.725571498357e-01 8.556248720830e-01 9.543127174021e-01 1.030922628563e+00 1.060466672228e+00 1.034460836959e+00 9.630913065663e-01 8.775983171069e-01 8.272217045367e-01 8.532227125184e-01 9.489569243513e-01 1.066917420816e+00 1.158344118382e+00 1.192243506958e+00 1.158705694709e+00 1.070286960882e+00 9.645312058572e-01 9.009965409150e-01 9.296893881276e-01 1.041038693688e+00 1.177097086470e+00 1.281249297552e+00 1.318972710133e+00 1.279627271149e+00 1.176653437008e+00 1.049443839041e+00 9.610098642708e-01 9.685225063082e-01 1.068378338092e+00 1.200366339082e+00 1.302975118656e+00 1.339060199601e+00 1.297628071104e+00 1.192731246973e+00 1.063781163223e+00 9.715646111441e-01 9.696566397052e-01 1.054552583575e+00 1.169967354189e+00 1.258513728665e+00 1.287226475293e+00 1.249649281116e+00 1.163854509806e+00 1.069444371340e+00 1.015894284698e+00 1.032407439700e+00 1.101791847491e+00 1.177767376756e+00 1.219620422987e+00 1.208539415120e+00 1.150571008668e+00 1.075124599486e+00 1.026240709290e+00 1.037513842323e+00 1.103007522747e+00 1.182416404103e+00 1.232415557468e+00 1.227448683110e+00 1.166857350685e+00 1.077687514797e+00 1.012394317865e+00 1.025054142749e+00 1.123635808030e+00 1.260983062930e+00 1.377426209334e+00 1.430568985132e+00 1.402533558059e+00 1.301848748373e+00 1.166341542537e+00 1.063324035797e+00 1.062968249273e+00 1.173852586723e+00 1.333009206670e+00 1.467520166012e+00 1.529252879685e+00 1.498455293034e+00 1.382573371981e+00 1.217641744608e+00 1.070532110523e+00 1.022242312716e+00 1.101942944075e+00 1.251606193729e+00 1.390913910348e+00 1.466401318613e+00 1.456225475966e+00 1.366552317200e+00 1.230182252877e+00 1.104940178470e+00 1.056862631852e+00 1.112036724712e+00 1.229719026015e+00 1.345377495746e+00 1.412530448726e+00 1.411721549399e+00 1.348174514595e+00 1.248540983470e+00 1.155190282898e+00 1.110718553809e+00 1.131213754116e+00 1.194070828919e+00 1.259241842930e+00 1.295473389286e+00 1.290583681458e+00 1.251327892314e+00 1.198758966701e+00 1.159235960772e+00 1.150877856919e+00 1.172828864841e+00 1.207903531518e+00 1.235855917042e+00 1.244793559586e+00 1.235290747857e+00 1.218328166939e+00 1.208654699708e+00 1.215917794269e+00 1.238564873362e+00 1.265447993083e+00 1.283291629824e+00 1.284005459941e+00 1.268233017517e+00 1.244564910436e+00 1.225061869935e+00 1.218713248228e+00 1.226393115547e+00 1.241188835342e+00 1.253700497687e+00 1.257945564849e+00 1.254254743290e+00 1.248025072734e+00 1.245285047244e+00 1.247695106391e+00 1.250551529037e+00 1.245567692263e+00 1.226618573543e+00 1.195106842971e+00 1.162054390718e+00 1.144574485431e+00 1.155906779291e+00 1.194418720500e+00 1.242003505638e+00 1.273343112997e+00 1.267368301518e+00 1.215153404287e+00 1.124526200664e+00 1.022456377415e+00 9.514913470608e-01 9.487401591237e-01 1.012607639897e+00 1.102033906395e+00 1.169157204528e+00 1.181252597178e+00 1.126305257431e+00 1.014375246008e+00 8.802457140004e-01 7.839906281309e-01 7.842852219768e-01 8.766702009401e-01 9.979763177602e-01 1.088522426803e+00 1.115335048797e+00 1.071064305601e+00 9.724780556620e-01 8.611384523132e-01 7.974370497929e-01 8.236193156107e-01 9.178417673602e-01 1.019830878836e+00 1.080315503675e+00 1.075672210054e+00 1.007558512015e+00 9.027571679970e-01 8.122034655222e-01 7.923850655211e-01 8.555879857783e-01 9.548550258819e-01 1.032207755512e+00 1.050987009498e+00 1.000825636409e+00 8.982166086191e-01 7.893908585726e-01 7.437232764829e-01 8.020629686511e-01 9.257212286801e-01 1.043912615157e+00 1.105344667321e+00 1.086254504792e+00 9.889442927569e-01 8.444455757851e-01 7.199662975008e-01 7.037867479254e-01 8.124403545172e-01 9.652026472170e-01 1.081766096520e+00 1.116768266649e+00 1.054261607907e+00 9.049838758695e-01 7.126589111750e-01 5.754164272818e-01 6.158665437573e-01 7.954502042263e-01 9.838593010268e-01 1.103160738172e+00 1.118216220377e+00 1.021685883402e+00 8.321963820209e-01 6.056050823084e-01 4.776431918124e-01 5.906520578330e-01 8.207988786682e-01 1.022297260872e+00 1.131191322442e+00 1.121902080231e+00 9.941752353811e-01 7.733926941875e-01 5.271800758451e-01 4.300399643917e-01 6.045986241094e-01 8.553334622554e-01 1.050517610793e+00 1.139980135320e+00 1.107239911861e+00 9.619171200630e-01 7.455213146443e-01 5.601069692462e-01 5.790253314002e-01 7.923050060913e-01 1.031515298174e+00 1.201586283349e+00 1.261704389717e+00 1.201974514061e+00 1.040497470893e+00 8.312342428598e-01 6.850262916447e-01 7.300710449644e-01 9.252636393838e-01 1.132772943815e+00 1.267006330121e+00 1.289416548851e+00 1.192788701791e+00 9.986912810821e-01 7.666787282875e-01 6.219743023902e-01 6.965595566909e-01 9.096873786535e-01 1.113655675797e+00 1.231487086148e+00 1.231917830342e+00 1.113445999915e+00 9.032425177596e-01 6.710043141494e-01 5.653140707330e-01 6.983465334097e-01 9.358088501971e-01 1.140742736032e+00 1.251618076146e+00 1.246032457747e+00 1.128809687307e+00 9.327012057998e-01 7.302181318867e-01 6.476810036411e-01 7.575351014434e-01 9.558506465737e-01 1.127950763154e+00 1.217137902291e+00 1.204474173942e+00 1.098621705204e+00 9.355660037904e-01 7.838553295199e-01 7.341775293722e-01 8.167239165625e-01 9.577268774804e-01 1.074716728745e+00 1.123437887924e+00 1.093001356422e+00 1.000548312630e+00 8.905006480118e-01 8.276756555450e-01 8.577670215005e-01 9.584956160999e-01 1.066798110626e+00 1.131078076695e+00 1.126509601068e+00 1.054718503867e+00 9.440008837351e-01 8.494518917041e-01 8.342429819500e-01 9.140041552884e-01 1.038364671916e+00 1.144239039395e+00 1.189958991585e+00 1.158824782633e+00 1.057792322449e+00 9.189882132838e-01 8.028000191106e-01 7.809742272677e-01 8.697624821885e-01 1.008959166348e+00 1.130300473285e+00 1.192030789856e+00 1.177700669735e+00 1.092072486747e+00 9.602543137707e-01 8.288953132554e-01 7.595996233639e-01 7.887502861075e-01 8.858898782927e-01 9.902464312840e-01 1.057352310559e+00 1.066665545903e+00 1.017375573704e+00 9.254025206955e-01 8.217875826733e-01 7.480220383480e-01 7.372866341429e-01 7.866995553731e-01 8.615496602294e-01 9.260233821619e-01 9.589386166193e-01 9.544778027498e-01 9.196397095827e-01 8.716105303019e-01 8.334415093313e-01 8.253143262493e-01 8.531980056669e-01 9.054301090401e-01 9.614595767090e-01 1.002431449638e+00 1.016555123351e+00 1.000845822715e+00 9.615206176241e-01 9.137689574790e-01 8.789613783013e-01 8.763676264384e-01 9.111297625543e-01 9.698077849677e-01 1.029021146434e+00 1.067037252429e+00 1.070673117956e+00 1.038422998192e+00 9.820653897821e-01 9.262814900590e-01 9.019018720600e-01 9.282035519061e-01 9.967319217420e-01 1.077671348781e+00 1.139125857283e+00 1.159400219264e+00 1.131310117557e+00 1.063679966748e+00 9.815693919718e-01 9.218572639267e-01 9.161558191715e-01 9.656746401791e-01 1.039254442904e+00 1.097757752018e+00 1.113223805588e+00 1.075088670534e+00 9.915439595863e-01 8.902546723820e-01 8.153891685634e-01 8.074791060169e-01 8.672058931258e-01 9.537194123969e-01 1.020940901745e+00 1.039565429357e+00 1.000839642243e+00 9.166066047330e-01 8.199497409954e-01 7.606994054545e-01 7.777515418356e-01 8.599166147646e-01 9.585373658375e-01 1.028580203692e+00 1.044763352785e+00 1.002390149747e+00 9.167507071334e-01 8.229628053854e-01 7.692609706230e-01 7.882986846546e-01 8.647092518577e-01 9.522782772558e-01 1.010963677693e+00 1.020632330808e+00 9.816349911144e-01 9.133386125835e-01 8.505385041726e-01 8.299491420984e-01 8.642390672789e-01 9.308466261636e-01 9.931542263815e-01 1.023783360759e+00 1.013093189111e+00 9.697603463301e-01 9.178420659218e-01 8.920414757659e-01
 1.102170527696e+00 1.085788665456e+00 1.064923816069e+00 1.049486735825e+00 1.048117815905e+00 1.062041062612e+00 1.087432071873e+00 1.096545645562e+00 1.060027194589e+00 9.932107521326e-01 9.297623336856e-01 9.099427555147e-01 9.489437654928e-01 1.021429031816e+00 1.084880823501e+00 1.107575574651e+00 1.079638596420e+00 1.014790569601e+00 9.470153053374e-01 9.165259689324e-01 9.411451829758e-01 9.997524657906e-01 1.052676559720e+00 1.070007460074e+00 1.043854901744e+00 9.895815502345e-01 9.399476853163e-01 9.273809073107e-01 9.582842641921e-01 1.006860670455e+00 1.037703250809e+00 1.028639868708e+00 9.805228301264e-01 9.184062990116e-01 8.826208611640e-01 9.018212741402e-01 9.647996887164e-01 1.030412982525e+00 1.059372985251e+00 1.032711197581e+00 9.576205142141e-01 8.690952505068e-01 8.219016222423e-01 8.538184964387e-01 9.446060433398e-01 1.038294122894e+00 1.088044151109e+00 1.072509788959e+00 1.021124404570e+00 9.452061730910e-01 8.878561016300e-01 8.701005577494e-01 8.970113439643e-01 9.464822846693e-01 9.871460828073e-01 9.976541999974e-01 9.745835652678e-01 9.326615045732e-01 8.986396144014e-01 8.963337371201e-01 9.283924463482e-01 9.742406930831e-01 1.006828005644e+00 1.009045114396e+00 9.808526555931e-01 9.394392230011e-01 9.123935355587e-01 9.213550273554e-01 9.648723921526e-01 1.019807338918e+00 1.059095873717e+00 1.066302254202e+00 1.041109345702e+00 9.985362593889e-01 9.627096010791e-01 9.539595428761e-01 9.748036675006e-01 1.008877452265e+00 1.034059600507e+00 1.035912884259e+00 1.013360431640e+00 9.778271346150e-01 9.470033012467e-01 9.344496033016e-01 9.405785435914e-01 9.532935337425e-01 9.577634445573e-01 9.460313718054e-01 9.210795902695e-01 8.946096568479e-01 8.794782720133e-01 8.972754127038e-01 9.451888205052e-01 9.998480423404e-01 1.033069645170e+00 1.027290482403e+00 9.715179827907e-01 8.680689791430e-01 7.748997746841e-01 7.552293616481e-01 8.228577545271e-01 9.246665686054e-01 9.996757513390e-01 1.014326792518e+00 9.661558494745e-01 8.825578549427e-01 8.164856385342e-01 8.206569142994e-01 8.981182707097e-01 1.000152203719e+00 1.074599773418e+00 1.092865949199e+00 1.053781363535e+00 9.823559098801e-01 9.238833757646e-01 9.218525710574e-01 9.820264593533e-01 1.067881421482e+00 1.134724011786e+00 1.155246313209e+00 1.126243656562e+00 1.067723869541e+00 1.016527118469e+00 1.008207120101e+00 1.050672924211e+00 1.117924754691e+00 1.172910976395e+00 1.190167150129e+00 1.164574032173e+00 1.111815142253e+00 1.062749357716e+00 1.048377610214e+00 1.078085026366e+00 1.132091819529e+00 1.177870119410e+00 1.190199980548e+00 1.161875933193e+00 1.148848659673e+00 1.115372275105e+00 1.074075138262e+00 1.081377791894e+00 1.086253140698e+00 1.075975936720e+00 1.051940400076e+00 1.024082779476e+00 1.006153927068e+00 1.006899337081e+00 1.022881393869e+00 1.039747729281e+00 1.041144030325e+00 1.018041176744e+00 9.746553599192e-01 9.296007873712e-01 9.094041618814e-01 9.314942513082e-01 9.882330399818e-01 1.051519896221e+00 1.091110781865e+00 1.088272078707e+00 1.041936911286e+00 9.712097297858e-01 9.131901009766e-01 9.071050942107e-01 9.631494753264e-01 1.051758192530e+00 1.129599260368e+00 1.164782094830e+00 1.145854166595e+00 1.083552322911e+00 1.009421586924e+00 9.661786656460e-01 9.817984384994e-01 1.044719764482e+00 1.115194784910e+00 1.156060993630e+00 1.150171219417e+00 1.104874728785e+00 1.050163036629e+00 1.026975657145e+00 1.060482207748e+00 1.135159014150e+00 1.232759390359e+00 1.306697121779e+00 1.313613254046e+00 1.236107818226e+00 1.112784668937e+00 1.019267249376e+00 1.031012663494e+00 1.146917073592e+00 1.291167658926e+00 1.388312627089e+00 1.397598803142e+00 1.316047494357e+00 1.178691534640e+00 1.057344003011e+00 1.033363611546e+00 1.123071403904e+00 1.257947906738e+00 1.358614678795e+00 1.379795621884e+00 1.315427293013e+00 1.196896432633e+00 1.088893224573e+00 1.062935426701e+00 1.135814574600e+00 1.251253876061e+00 1.338963025678e+00 1.357517157100e+00 1.302407473306e+00 1.204523267808e+00 1.122515971994e+00 1.113643840419e+00 1.184341195463e+00 1.284500966011e+00 1.355223697991e+00 1.362720294118e+00 1.306279022657e+00 1.216627718823e+00 1.146179259583e+00 1.140100827438e+00 1.197912561703e+00 1.274864830858e+00 1.321899852813e+00 1.338018755463e+00 1.327921018118e+00 1.308739423453e+00 1.290560919715e+00 1.281409926243e+00 1.249327797117e+00 1.227402566989e+00 1.190672238008e+00 1.162472246750e+00 1.162943380998e+00 1.194055749122e+00 1.236980547395e+00 1.265147888722e+00 1.260107519078e+00 1.221155142564e+00 1.167869291666e+00 1.133693287142e+00 1.145975664824e+00 1.202522122898e+00 1.271251915534e+00 1.312928141278e+00 1.301396213994e+00 1.233148122954e+00 1.130904245844e+00 1.041489237938e+00 1.016178087277e+00 1.068229416167e+00 1.157042584643e+00 1.225222290054e+00 1.232606604200e+00 1.166493433014e+00 1.043318500796e+00 9.094979497681e-01 8.326326754310e-01 8.550017200116e-01 9.429836339377e-01 1.025901230659e+00 1.052899187923e+00 1.006365821521e+00 9.009362519362e-01 7.835601336215e-01 7.246727129311e-01 7.652032358913e-01 8.645293336214e-01 9.509679289217e-01 9.769565387702e-01 9.274370028625e-01 8.181369221363e-01 6.972283339535e-01 6.391399274008e-01 6.860303404686e-01 7.897986704679e-01 8.756716149713e-01 8.984978932923e-01 8.464439633074e-01 7.381387522841e-01 6.248644067546e-01 5.825265358086e-01 6.439581379983e-01 7.516135786356e-01 8.347991166752e-01 8.562160797191e-01 8.110482977659e-01 7.242035906060e-01 6.489069148880e-01 6.445099774960e-01 7.169597078386e-01 8.123509263890e-01 8.767975539345e-01 8.839431835260e-01 8.361592863407e-01 7.628837842622e-01 7.139279021175e-01 7.295728469629e-01 7.995684304346e-01 8.758549300841e-01 9.158436091280e-01 9.009700498681e-01 8.389282325238e-01 7.626179707227e-01 7.205674270694e-01 7.436085995561e-01 8.120181133832e-01 8.777121028378e-01 9.028437450849e-01 8.737039456041e-01 8.025455690711e-01 7.436548928450e-01 7.342737074083e-01 7.768614779844e-01 8.422408887588e-01 8.956236258170e-01 9.140244769382e-01 8.917276288389e-01 8.144773339340e-01 7.096853902858e-01 6.124619076201e-01 5.817789430855e-01 6.308411554991e-01 7.097201351099e-01 7.648379466636e-01 7.695631296291e-01 7.232031909479e-01 6.470176548829e-01 5.795887287744e-01 5.601079924470e-01 5.943264077874e-01 6.500136190451e-01 6.921948646911e-01 7.040143015148e-01 6.874599256881e-01 6.583980784667e-01 6.380428661222e-01 6.402078884165e-01 6.621742828592e-01 6.894389869932e-01 7.081232850088e-01 7.123861556463e-01 7.051411854048e-01 6.947802497684e-01 6.902823340494e-01 6.968821228673e-01 7.146317411369e-01 7.399698114416e-01 7.679162435970e-01 7.931330578516e-01 8.102743390490e-01 8.150954588809e-01 8.066051302969e-01 7.895498850080e-01 7.748685890215e-01 7.756518773264e-01 7.983966218285e-01 8.365121073311e-01 8.739751390595e-01 8.913118938389e-01 8.934140373250e-01 8.906215949409e-01 8.802916856691e-01 8.533491342001e-01 8.043426697269e-01 7.613406731013e-01 7.482654744407e-01 7.709017069179e-01 8.121309708401e-01 8.479029965620e-01 8.629219332541e-01 8.555011138669e-01 8.348426438470e-01 8.141285042861e-01 8.022621094781e-01 7.993357064205e-01 7.998289463479e-01 7.999428820496e-01 8.019613004348e-01 8.117955574522e-01 8.318474210446e-01 8.558794352930e-01 8.714900472052e-01 8.681233436628e-01 8.448852502523e-01 8.143676712715e-01 7.989034317842e-01 8.161411803912e-01 8.625931201226e-01 9.148986359089e-01 9.467752075783e-01 9.438857845740e-01 9.108353123195e-01 8.717110386770e-01 8.601753676846e-01 8.949200233525e-01 9.611306543107e-01 1.023268500655e+00 1.050603494092e+00 1.031914029467e+00 9.823649048111e-01 9.345107447589e-01 9.271297371533e-01 9.761179396926e-01 1.062336003676e+00 1.140725331580e+00 1.184333565436e+00 1.161678541672e+00 1.076712869654e+00 9.643465108423e-01 8.929352387855e-01 9.197513070821e-01 1.027540734252e+00 1.144442770037e+00 1.207646794115e+00 1.186522638594e+00 1.085250612600e+00 9.463547928123e-01 8.521934406219e-01 8.813326290674e-01 1.015018890855e+00 1.161739482494e+00 1.245692288002e+00 1.229646000908e+00 1.113528232615e+00 9.379800541442e-01 7.961468433826e-01 8.053104432783e-01 9.634058665429e-01 1.151868290792e+00 1.274928436379e+00 1.285938329355e+00 1.177874237337e+00 9.834447036310e-01 7.896402812090e-01 7.416783176228e-01 8.912741605435e-01 1.108262245281e+00 1.271310231955e+00 1.320899478003e+00 1.241399714681e+00 1.055872283264e+00 8.361248518565e-01 7.224828227577e-01 8.252822235797e-01 1.044025413460e+00 1.235630238817e+00 1.325807109182e+00 1.291013517755e+00 1.146815377349e+00 9.535984740284e-01 8.225782190118e-01 8.522842637475e-01 1.017152412272e+00 1.207846288285e+00 1.345195651115e+00 1.392859746064e+00 1.346723740246e+00 1.230827419416e+00 1.096782556254e+00 1.015475552972e+00 1.036713660292e+00 1.140041711033e+00 1.260044597999e+00 1.342116064568e+00 1.361639951837e+00 1.323270375407e+00 1.256494871811e+00 1.205613034364e+00 1.206485048620e+00 1.259393400340e+00 1.329558801306e+00 1.374832165629e+00 1.368833781372e+00 1.310522343295e+00 1.226719490787e+00 1.167084289677e+00 1.179354402654e+00 1.268876110751e+00 1.392212040711e+00 1.492798380418e+00 1.529273970909e+00 1.484670814516e+00 1.369058836208e+00 1.222008158195e+00 1.111005121401e+00 1.103067878362e+00 1.203338777942e+00 1.348569203325e+00 1.467436454804e+00 1.514614222978e+00 1.474392155968e+00 1.359068656970e+00 1.208740880254e+00 1.088217186013e+00 1.061253054483e+00 1.135453461046e+00 1.253885286977e+00 1.350965176081e+00 1.387068409752e+00 1.352620903051e+00 1.265426598728e+00 1.166714236904e+00 1.108607772227e+00 1.123102352106e+00 1.194461718858e+00 1.275430889347e+00 1.323262938699e+00 1.317690580440e+00 1.264115631186e+00 1.191238927984e+00 1.141496294027e+00 1.147526522905e+00 1.205957506798e+00 1.280544026040e+00 1.330039191431e+00 1.328961803694e+00 1.275015534623e+00 1.190328915229e+00 1.117296692842e+00 1.100391080714e+00 1.152814483667e+00 1.243755607141e+00 1.325340793543e+00 1.361197245004e+00 1.337417245317e+00 1.264525815407e+00 1.175983099813e+00 1.118871798624e+00 1.127643222646e+00 1.194962313074e+00 1.278562001133e+00 1.333905678351e+00 1.334977388810e+00 1.280240844419e+00 1.192887022964e+00 1.116076879501e+00 1.094181503714e+00 1.139234158938e+00 1.218844658837e+00 1.284008149888e+00 1.298121841184e+00 1.248352481357e+00 1.148596536927e+00 1.040057236332e+00 9.817697251203e-01 1.012610399123e+00 1.110784801840e+00 1.216205753016e+00 1.276582861097e+00 1.265445946736e+00 1.184937661968e+00 1.067431074227e+00 9.745117334054e-01 9.713015219507e-01 1.065763054035e+00 1.198359889187e+00 1.300047495947e+00 1.326341164089e+00 1.262454693584e+00 1.124759258366e+00 9.668651426901e-01 8.814684380810e-01 9.428420070125e-01 1.112400923313e+00 1.291534095206e+00 1.405917554697e+00 1.417207399882e+00 1.318204921546e+00 1.133614705751e+00 9.301576812030e-01 8.275873935225e-01 9.182930986007e-01 1.131766238146e+00 1.343470903199e+00 1.476050602169e+00 1.494589966322e+00 1.396452727126e+00 1.210699634148e+00 1.005809819959e+00 8.951131563700e-01 9.643635524615e-01 1.153957919698e+00 1.346107256248e+00 1.464142181460e+00 1.474764793570e+00 1.378427257703e+00 1.207799708535e+00 1.032132238541e+00 9.505535304466e-01 1.019615468453e+00 1.180467971177e+00 1.335129102046e+00 1.419012262353e+00 1.406216522765e+00 1.303834504939e+00 1.151213372963e+00 1.020448674369e+00 9.928772850350e-01 1.086018868288e+00 1.232177124681e+00 1.352017825023e+00 1.396979392118e+00 1.351557986753e+00 1.230594328478e+00 1.079892161404e+00 9.735576964714e-01 9.784685486475e-01 1.085800190403e+00 1.222000344118e+00 1.318755700379e+00 1.339173507132e+00 1.276860667437e+00 1.153929204487e+00 1.021111866478e+00 9.491235259223e-01 9.840759057103e-01 1.098112640942e+00 1.222841665199e+00 1.304449311015e+00 1.318444824138e+00 1.267841912142e+00 1.180231089116e+00 1.101981623810e+00 1.079436432303e+00 1.125904461441e+00 1.210738836200e+00 1.288020621092e+00 1.324966044243e+00 1.311688987255e+00 1.261327317611e+00 1.205401902592e+00 1.180751417111e+00 1.206586090138e+00 1.269410401807e+00 1.334506560013e+00 1.369062877811e+00 1.356616970265e+00 1.301990222749e+00 1.231023844060e+00 1.183215908359e+00 1.191081410716e+00 1.254922859068e+00 1.342090315240e+00 1.411175479435e+00 1.432371960059e+00 1.395438653214e+00 1.311600707390e+00 1.212699499105e+00 1.143755812015e+00 1.140443815174e+00 1.200688214081e+00 1.286318648628e+00 1.352628968266e+00 1.369554538448e+00 1.327840847180e+00 1.239395516806e+00 1.135746459774e+00 1.060972030619e+00 1.050373447621e+00 1.102612191072e+00 1.181287621194e+00 1.244301635281e+00 1.264436985721e+00 1.234572276571e+00 1.167114124679e+00 1.091155914572e+00 1.043694868078e+00 1.050146440022e+00 1.105379618299e+00 1.179047264712e+00 1.237934097205e+00 1.260829564083e+00 1.242605687455e+00 1.193478472102e+00 1.135638688108e+00 1.095762844659e+00 1.092306331113e+00 1.124306270231e+00 1.173426640870e+00 1.216955108676e+00 1.238911212191e+00 1.234503348045e+00 1.209776131235e+00 1.178372259699e+00 1.155766815821e+00 1.152045772620e+00 1.167100161711e+00 1.191917778750e+00 1.214815722018e+00 1.227689270509e+00 1.229024705489e+00 1.223565999212e+00 1.219189559435e+00 1.222209542570e+00 1.233397764854e+00 1.247202008112e+00 1.254725073879e+00 1.248503855834e+00 1.226655226288e+00 1.195062114702e+00 1.166544560606e+00 1.156041553327e+00 1.172303944394e+00 1.211168352537e+00 1.256491329952e+00 1.287699721669e+00 1.288025757841e+00 1.250286536703e+00 1.180565302627e+00 1.100303111660e+00 1.043919635891e+00 1.044396772627e+00 1.108495589787e+00 1.209112878980e+00 1.305143234156e+00 1.361767886550e+00 1.358877047058e+00 1.293973732246e+00 1.184527454274e+00 1.070176859679e+00 1.007251249559e+00 1.037145452557e+00 1.145851033411e+00 1.278010369341e+00 1.379772496371e+00 1.417581841413e+00 1.380498038656e+00 1.280544008754e+00 1.154125616019e+00 1.059487979363e+00 1.052349958105e+00 1.137667197151e+00 1.264023392728e+00 1.370866001229e+00 1.418523602854e+00 1.393610603120e+00 1.308942696162e+00 1.203065267190e+00 1.133083573539e+00 1.145155654583e+00 1.233720411242e+00 1.346795519564e+00 1.428154992052e+00 1.442420026105e+00 1.381216577839e+00 1.264982441461e+00 1.144104754142e+00 1.087895744198e+00 1.138039367790e+00 1.263726362362e+00 1.393470302124e+00 1.466571418295e+00 1.450205130261e+00 1.341383312972e+00 1.170015777546e+00 1.006623122473e+00 9.539628303606e-01 1.060506585869e+00 1.253972468530e+00 1.432492769513e+00 1.528795260640e+00 1.511416441585e+00 1.380010691763e+00 1.167535712071e+00 9.526608414301e-01 8.669920568888e-01 9.873072350331e-01 1.217149751127e+00 1.429426844146e+00 1.550374426194e+00 1.548360625038e+00 1.424052538013e+00 1.210749072821e+00 9.847098478634e-01 8.742631354814e-01 9.684502748432e-01 1.184117014141e+00 1.391802663024e+00 1.515560784487e+00 1.525039342072e+00 1.424397009736e+00 1.251382563601e+00 1.081827319163e+00 1.017700881561e+00 1.106367787078e+00 1.280384180334e+00 1.441672105834e+00 1.527032603402e+00 1.511931729901e+00 1.405508044079e+00 1.249983252689e+00 1.119686633215e+00 1.094489521256e+00 1.189130359375e+00 1.336035526395e+00 1.455553493692e+00 1.498190386529e+00 1.448560123222e+00 1.323343856484e+00 1.171635036039e+00 1.069768685335e+00 1.081527111507e+00 1.193294008728e+00 1.330033681957e+00 1.422672824155e+00 1.434059484557e+00 1.359397107242e+00 1.225282246213e+00 1.089995152988e+00 1.030186846345e+00 1.085655938150e+00 1.214056015993e+00 1.338042718567e+00 1.399673137555e+00 1.372363045862e+00 1.259720477964e+00 1.096511988859e+00 9.520992069750e-01 9.132415222332e-01 1.006073840832e+00 1.161196374129e+00 1.294380745479e+00 1.353643365101e+00 1.319416775602e+00 1.200398310259e+00 1.034226559919e+00 8.911905771143e-01 8.565244628438e-01 9.513090399526e-01 1.104562787779e+00 1.237386721722e+00 1.304635401119e+00 1.292298419277e+00 1.212004773759e+00 1.098310102217e+00 1.003495489758e+00 9.766554646188e-01 1.026014830704e+00 1.112536897801e+00 1.187715338770e+00 1.221464930990e+00 1.207418645668e+00 1.159959360199e+00 1.107652410498e+00 1.080244649423e+00 1.090423247304e+00 1.125099211883e+00 1.156959534880e+00 1.163060989614e+00 1.136064824207e+00 1.087406993346e+00 1.043932013165e+00 1.035155206476e+00 1.072294727340e+00 1.137906924217e+00 1.198835760026e+00 1.225473079149e+00 1.202506699647e+00 1.132770388467e+00 1.038438854696e+00 9.586572873632e-01 9.348406744106e-01 9.801192666764e-01 1.066288895401e+00 1.149071100367e+00 1.193906750645e+00 1.184037074044e+00 1.120731270181e+00 1.022352130354e+00 9.226341567932e-01 8.627479586436e-01 8.687219608163e-01 9.293427149043e-01 1.008191990660e+00 1.071451666775e+00 1.100099623149e+00 1.089992547820e+00 1.048914745694e+00 9.929878106492e-01 9.420955140851e-01 9.134698586648e-01 9.149481958706e-01 9.426106761235e-01 9.849463598869e-01 1.029055530851e+00 1.064115359310e+00 1.082133231325e+00 1.078124518868e+00 1.050981186158e+00 1.005225442959e+00 9.528188478813e-01 9.128466460622e-01 9.053795185538e-01 9.390382437708e-01 1.002900956601e+00 1.072639242039e+00 1.122976409049e+00 1.136189309433e+00 1.106110282887e+00 1.040235460374e+00 9.606707226530e-01 9.011670685589e-01 8.929018612570e-01 9.409077800587e-01 1.018869111669e+00 1.090077120180e+00 1.126321292725e+00 1.114276826995e+00 1.056373432601e+00 9.704287571909e-01 8.874704035602e-01 8.424436252556e-01 8.530355766474e-01 9.044518306775e-01 9.631943407320e-01 1.000093544160e+00 1.000678329191e+00 9.662061541106e-01 9.117148076132e-01 8.614152351877e-01 8.386611537106e-01 8.518857016349e-01 8.891954131022e-01 9.288623900051e-01 9.531305963147e-01 9.548198947038e-01 9.375989755886e-01 9.126547272150e-01 8.927577282229e-01 8.853461752425e-01 8.887642966112e-01 8.948879400408e-01 8.958398758285e-01 8.894657917523e-01 8.807347199739e-01 8.785157643100e-01 8.891397949904e-01 9.108245196967e-01 9.337442066524e-01 9.457141878705e-01 9.390572618338e-01 9.153814980924e-01 8.871456869948e-01 8.741673377866e-01 8.931336047300e-01 9.450391579938e-01 1.013411270418e+00 1.074788054122e+00 1.109807274335e+00 1.109222869765e+00 1.076177378411e+00 1.026236393653e+00 9.841274257585e-01 9.740547039687e-01 1.005186362064e+00 1.065298931755e+00 1.130343414511e+00 1.178373912441e+00 1.197072241721e+00 1.185439349203e+00 1.152517119376e+00 1.113822331872e+00 1.085569666303e+00 1.077737898038e+00 1.089941847392e+00 1.113677186860e+00 1.138690677108e+00 1.158270449418e+00 1.170851282714e+00 1.178384475462e+00 1.183306787630e+00 1.186118460165e+00 1.184890688637e+00 1.176986626429e+00 1.161659070141e+00 1.141868793615e+00 1.124067896203e+00 1.115538138503e+00 1.120447629728e+00 1.137148104361e+00 1.158861842836e+00 1.177305708230e+00 1.186595790031e+00 1.185365329278e+00 1.176568998051e+00 1.165391407914e+00 1.156431342829e+00 1.151816752959e+00 1.151480307933e+00 1.155324899543e+00 1.165308161827e+00 1.185306794343e+00 1.218128182904e+00 1.261484127636e+00 1.306374996919e+00 1.339476431000e+00 1.348421741242e+00 1.327606349884e+00 1.282909579060e+00 1.233825983100e+00 1.209401951927e+00 1.233680050236e+00 1.307217256154e+00 1.404196820929e+00 1.487883162780e+00 1.527064364127e+00 1.505148665759e+00 1.424913063982e+00 1.311692891386e+00 1.213202211052e+00 1.184359535331e+00 1.247927700222e+00 1.371222142801e+00 1.495425900907e+00 1.571486227729e+00 1.573403240429e+00 1.500801346376e+00 1.380059255130e+00 1.263564683675e+00 1.214713416788e+00 1.264862658632e+00 1.381874768805e+00 1.501069290014e+00 1.568685636211e+00 1.558048076342e+00 1.472270724416e+00 1.345319460648e+00 1.239454575510e+00 1.221240049259e+00 1.307258348236e+00 1.445826064851e+00 1.565593198711e+00 1.615549259111e+00 1.575383195861e+00 1.457325222740e+00 1.308596895141e+00 1.208290429740e+00 1.228680186551e+00 1.364472402316e+00 1.539002929638e+00 1.673835498028e+00 1.721210687308e+00 1.667223440436e+00 1.531793590669e+00 1.370630051134e+00 1.269166177776e+00 1.296721103956e+00 1.436889860443e+00 1.606438914272e+00 1.727229978684e+00 1.755193230760e+00 1.682197722627e+00 1.535787349686e+00 1.379771734387e+00 1.301351439961e+00 1.354589273134e+00 1.503425584490e+00 1.661577917201e+00 1.758048100688e+00 1.757885218984e+00 1.663120264867e+00 1.512851542492e+00 1.381089606702e+00 1.350473385147e+00 1.445393448821e+00 1.605054383046e+00 1.743678087120e+00 1.800482905237e+00 1.750832061496e+00 1.606754388859e+00 1.418910944520e+00 1.275407579165e+00 1.264665064365e+00 1.389732491380e+00 1.563174530640e+00 1.692844045855e+00 1.723590714367e+00 1.639339095196e+00 1.461736963448e+00 1.253803280550e+00 1.119799450129e+00 1.149300209190e+00 1.311849924812e+00 1.496311136229e+00 1.613990959819e+00 1.621758042476e+00 1.516977417990e+00 1.336774766671e+00 1.162675930371e+00 1.105166775968e+00 1.211173544537e+00 1.402720445709e+00 1.571729382836e+00 1.648455481387e+00 1.605776034035e+00 1.455849084273e+00 1.254138011189e+00 1.105981336858e+00 1.124239471814e+00 1.302782921762e+00 1.525748692956e+00 1.689819426189e+00 1.738096172225e+00 1.653947122576e+00 1.458659587527e+00 1.218471747286e+00 1.056203838809e+00 1.096591482888e+00 1.308482440556e+00 1.552537234929e+00 1.724437625218e+00 1.772662774216e+00 1.685939190028e+00 1.489233762814e+00 1.248473779449e+00 1.077786147644e+00 1.091056792379e+00 1.266247076383e+00 1.476663273424e+00 1.623081536141e+00 1.658002205545e+00 1.574457069087e+00 1.401033128268e+00 1.203326307355e+00 1.079504103440e+00 1.104273246633e+00 1.242850771695e+00 1.395393579045e+00 1.485675189159e+00 1.479924419531e+00 1.381516521484e+00 1.228295286727e+00 1.090823782293e+00 1.049359272260e+00 1.125770303372e+00 1.257638413449e+00 1.365770173233e+00 1.400809320544e+00 1.348626033875e+00 1.228148808584e+00 1.090770229852e+00 1.011379364985e+00 1.041697792169e+00 1.154431252355e+00 1.274768043913e+00 1.341193170230e+00 1.323994431448e+00 1.225033719636e+00 1.078045642545e+00 9.501431812877e-01 9.213491002360e-01 1.012109733309e+00 1.157374846757e+00 1.279569267281e+00 1.331375594320e+00 1.297571354825e+00 1.192069417393e+00 1.057775753217e+00 9.625565470481e-01 9.663356646319e-01 1.062512082641e+00 1.186645301107e+00 1.277048387676e+00 1.300398740268e+00 1.252227051906e+00 1.154420974898e+00 1.051922584902e+00 9.989407237184e-01 1.023270570071e+00 1.099657825411e+00 1.175426085394e+00 1.208184196148e+00 1.180002572956e+00 1.098902263033e+00 9.978638777597e-01 9.281326043900e-01 9.320124879970e-01 1.004126071581e+00 1.097309817375e+00 1.163223534300e+00 1.174084545390e+00 1.125990171110e+00 1.037990534863e+00 9.493643969435e-01 9.069365049401e-01 9.337187747194e-01 1.007138407830e+00 1.081844894126e+00 1.121657006450e+00 1.111312897993e+00 1.057096065983e+00 9.844128594678e-01 9.304377909350e-01 9.253311756414e-01 9.693078579443e-01 1.033903628138e+00 1.086143885388e+00 1.106339079600e+00 1.092842462776e+00 1.060054969044e+00 1.031701942951e+00 1.028423213712e+00 1.054663958670e+00 1.096860401175e+00 1.135045788047e+00 1.155717177707e+00 1.157867938150e+00 1.151857009754e+00 1.152468944236e+00 1.168563979078e+00 1.196004399704e+00 1.220085250404e+00 1.225222951786e+00 1.204785402284e+00 1.166838816125e+00 1.133812791529e+00 1.132709230016e+00 1.176322276396e+00 1.250926253570e+00 1.324781889606e+00 1.366316195952e+00 1.356982653144e+00 1.297730665047e+00 1.212074136339e+00 1.143848778917e+00 1.139156464449e+00 1.210869078500e+00 1.325181076125e+00 1.429890076815e+00 1.483360614831e+00 1.465530701968e+00 1.380908187659e+00 1.260185241415e+00 1.158359921338e+00 1.134574610149e+00 1.205742834123e+00 1.328528086345e+00 1.440062823998e+00 1.494262445904e+00 1.471591601117e+00 1.379694205255e+00 1.253390360743e+00 1.150927716683e+00 1.130486066131e+00 1.203085925513e+00 1.321496769168e+00 1.424827099075e+00 1.472491651652e+00 1.451856236237e+00 1.377427819778e+00 1.287608480708e+00 1.233131070099e+00 1.248567433492e+00 1.324243705886e+00 1.416290228425e+00 1.480352581824e+00 1.492306514590e+00 1.453812420861e+00 1.390953348716e+00 1.345502121224e+00 1.353013915160e+00 1.416237422315e+00 1.502624907628e+00 1.568857662172e+00 1.584022985696e+00 1.540376483859e+00 1.456569793147e+00 1.375220188934e+00 1.347343545304e+00 1.398455526052e+00 1.505507577810e+00 1.616624394304e+00 1.684694774849e+00 1.684632451936e+00 1.618450923288e+00 1.515836679634e+00 1.429013661048e+00 1.411007253716e+00 1.477157753951e+00 1.590757083730e+00 1.693793606518e+00 1.740357149251e+00 1.710339165530e+00 1.612763028167e+00 1.486101645474e+00 1.391743168078e+00 1.385676886945e+00 1.472990903983e+00 1.602424204667e+00 1.709322383790e+00 1.748362835769e+00 1.702785384481e+00 1.585608243667e+00 1.439721656516e+00 1.332013317865e+00 1.323303387181e+00 1.417307724245e+00 1.557172538861e+00 1.675740623640e+00 1.728658905353e+00 1.700742691923e+00 1.604617575530e+00 1.478177067910e+00 1.376799505433e+00 1.349605534941e+00 1.403981271304e+00 1.500186895423e+00 1.585407018614e+00 1.622849557131e+00 1.600417836973e+00 1.529935312659e+00 1.442592942514e+00 1.378508315415e+00 1.367059573676e+00 1.407629676029e+00 1.471972352963e+00 1.525749412999e+00 1.546325229279e+00 1.528988582399e+00 1.485768716271e+00 1.439506285644e+00 1.413507778511e+00 1.419278715611e+00 1.450558671720e+00 1.489132771755e+00 1.516399893072e+00 1.521655510525e+00 1.504443940893e+00 1.472481781197e+00 1.437162677472e+00 1.408346997241e+00 1.390810012235e+00 1.384057013734e+00 1.384859321061e+00 1.389989110942e+00 1.396797571428e+00 1.401887057904e+00 1.399767408161e+00 1.383444102726e+00 1.347548421034e+00 1.292850340083e+00 1.230161060194e+00 1.180627575648e+00 1.167912965254e+00 1.202195004743e+00 1.269093366673e+00 1.336556297468e+00 1.370979535932e+00 1.349152515513e+00 1.264763060719e+00 1.133077437348e+00 9.958468678678e-01 9.186865018246e-01 9.519110034513e-01 1.073288980104e+00 1.211865409854e+00 1.305287518953e+00 1.317270054398e+00 1.237054951392e+00 1.079820407187e+00 8.927912419006e-01 7.653829109649e-01 7.907749413364e-01 9.453176185874e-01 1.123142492061e+00 1.245764627585e+00 1.274499032153e+00 1.200749625748e+00 1.043959416113e+00 8.579156832462e-01 7.410746983036e-01 7.859733463015e-01 9.520203209962e-01 1.128155009999e+00 1.239749840478e+00 1.252625277768e+00 1.162950682492e+00 9.958543274082e-01 8.129545964437e-01 7.195003800092e-01 7.911499554823e-01 9.615423365818e-01 1.121827913388e+00 1.206511627009e+00 1.188421941193e+00 1.069638098049e+00 8.817873275639e-01 6.978443185826e-01 6.388187075655e-01 7.557947689842e-01 9.420892129030e-01 1.092738527285e+00 1.155495031514e+00 1.113042189861e+00 9.751544574325e-01 7.809726843676e-01 6.136825429075e-01 5.948792363611e-01 7.329126963388e-01 9.052991807497e-01 1.023835882776e+00 1.049923693925e+00 9.762503242567e-01 8.219703712278e-01 6.388125169009e-01 5.282243236664e-01 5.846891381099e-01 7.410828918143e-01 8.831431782264e-01 9.510156998971e-01 9.237403780172e-01 8.087642106181e-01 6.453955176404e-01 5.235537739723e-01 5.591617843087e-01 7.233584826050e-01 8.969167063826e-01 1.006837138410e+00 1.020605835729e+00 9.331895550939e-01 7.671018335624e-01 5.869021111905e-01 5.255882705906e-01 6.611497582489e-01 8.750199644589e-01 1.054778293334e+00 1.145759374797e+00 1.125905586948e+00 9.980793316683e-01 7.928750894551e-01 5.878560997421e-01 5.388180461662e-01 7.062996026493e-01 9.385723504851e-01 1.123545933136e+00 1.211721767905e+00 1.186017584343e+00 1.054403883790e+00 8.525475175182e-01 6.590579884405e-01 6.071132937673e-01 7.433312955767e-01 9.431342220192e-01 1.100983702234e+00 1.168164171114e+00 1.129890081694e+00 9.975293360975e-01 8.108232990697e-01 6.503374353646e-01 6.284217219884e-01 7.568869798446e-01 9.255507496830e-01 1.048271412789e+00 1.085788809383e+00 1.030253474774e+00 9.005572929114e-01 7.468019889174e-01 6.566264371548e-01 7.047849046940e-01 8.515035590827e-01 1.004422742258e+00 1.103233674494e+00 1.122252360572e+00 1.062321525917e+00 9.491166367441e-01 8.346250929789e-01 7.874446847244e-01 8.424188160252e-01 9.603160614208e-01 1.075702637778e+00 1.143606645897e+00 1.146078939086e+00 1.089267404350e+00 1.001549426982e+00 9.291643924391e-01 9.173336523593e-01 9.753074050803e-01 1.068648206007e+00 1.151941530365e+00 1.194589683208e+00 1.187011980909e+00 1.139805182223e+00 1.080383752231e+00 1.043885710741e+00 1.054381474437e+00 1.107349613991e+00 1.174649453819e+00 1.225151753126e+00 1.239441178086e+00 1.214595900222e+00 1.163781218240e+00 1.112083657777e+00 1.086427886591e+00 1.100059867330e+00 1.143482693094e+00 1.192220302496e+00 1.222452888591e+00 1.221258484927e+00 1.190059850835e+00 1.143738686492e+00 1.105690855716e+00 1.097232349309e+00 1.124674414873e+00 1.175199331970e+00 1.226141685184e+00 1.257611694944e+00 1.259930791698e+00 1.235991031875e+00 1.200134791557e+00 1.173408969692e+00 1.174226188039e+00 1.207644324975e+00 1.262147680025e+00 1.316994473369e+00 1.352690951261e+00 1.358034424213e+00 1.333155336868e+00 1.289921350330e+00 1.249422931038e+00 1.234643162449e+00 1.258501536335e+00 1.315130641866e+00 1.383180363833e+00 1.437348914551e+00 1.458459902480e+00 1.439069974252e+00 1.386119415729e+00 1.321364615716e+00 1.277114785153e+00 1.282481870417e+00 1.343873961801e+00 1.438978577879e+00 1.531279695723e+00 1.587804200486e+00 1.588872606055e+00 1.532313660763e+00 1.435711257260e+00 1.336514606681e+00 1.283491395066e+00 1.310212774956e+00 1.406686971124e+00 1.527084022908e+00 1.621160058534e+00 1.653962629041e+00 1.611845266603e+00 1.504268531490e+00 1.365289409357e+00 1.251485242008e+00 1.221737744796e+00 1.292183107648e+00 1.419036110609e+00 1.538231681844e+00 1.601365026361e+00 1.585453355679e+00 1.493361985359e+00 1.353942078255e+00 1.221000439482e+00 1.159006442704e+00 1.199589384306e+00 1.309147417106e+00 1.422074715904e+00 1.485253433863e+00 1.472316718710e+00 1.384185069871e+00 1.248686564252e+00 1.119586778334e+00 1.062149339257e+00 1.107117669478e+00 1.217902262056e+00 1.328431641598e+00 1.388099836265e+00 1.373928707451e+00 1.290221399359e+00 1.167954527647e+00 1.062432184664e+00 1.033830689227e+00 1.099941131200e+00 1.217615544727e+00 1.325780255968e+00 1.381615276208e+00 1.368239314936e+00 1.293626108460e+00 1.188697878603e+00 1.101591514920e+00 1.077427402831e+00 1.124603160302e+00 1.207500217404e+00 1.278216114551e+00 1.303758308076e+00 1.273961010637e+00 1.201247381049e+00 1.117241015028e+00 1.062522200922e+00 1.063744238115e+00 1.112228068328e+00 1.172140973234e+00 1.207235105766e+00 1.197651542597e+00 1.144650648666e+00 1.069963308792e+00 1.009884962051e+00 9.977225956429e-01 1.038519882750e+00 1.104261213085e+00 1.156656702401e+00 1.168320564922e+00 1.130862986645e+00 1.056304408654e+00 9.753547431846e-01 9.279720022504e-01 9.391594348405e-01 9.965446550632e-01 1.061468177281e+00 1.097042610585e+00 1.083233836123e+00 1.020537253723e+00 9.304666115901e-01 8.529932562084e-01 8.308815577951e-01 8.758370160904e-01 9.558069670312e-01 1.024919245991e+00 1.050302988857e+00 1.019366522073e+00 9.404026115020e-01 8.427868524065e-01 7.734534451345e-01 7.739605982019e-01 8.413700595485e-01 9.312306556556e-01 9.973791693020e-01 1.012171823957e+00 9.686534164785e-01 8.800683591579e-01 7.803218183030e-01 7.195181964930e-01 7.357644349775e-01 8.160297785474e-01 9.115119928786e-01 9.791124213178e-01 9.957178274172e-01 9.577661792193e-01 8.799295554170e-01 7.943987863840e-01 7.448115910543e-01 7.619282467619e-01 8.352792303208e-01 9.254536173460e-01 9.958687357963e-01 1.025476118619e+00 1.008833934001e+00 9.539691056437e-01 8.802160681575e-01 8.144776904940e-01 7.822309442804e-01 7.931572080010e-01 8.347632928954e-01 8.832431290475e-01 9.174906820051e-01 9.248536788767e-01 9.012968322423e-01 8.503405085186e-01 7.824739235127e-01 7.149880564232e-01 6.699557552935e-01 6.657096417237e-01 7.035244174616e-01 7.653404385732e-01 8.260470789531e-01 8.645900358360e-01 8.685446772527e-01 8.362060597908e-01 7.787183928884e-01 7.217682170322e-01 7.006229869751e-01 7.381701473305e-01 8.224747329342e-01 9.178378702619e-01 9.895181753045e-01 1.015218853000e+00 9.879762937944e-01 9.180966026692e-01 8.354282888664e-01 7.864046391211e-01 8.095725416521e-01 8.983236155390e-01 1.007731718901e+00 1.091799400064e+00 1.121425370658e+00 1.087572077434e+00 1.002661476648e+00 9.030696479333e-01 8.458712325967e-01 8.773190358744e-01 9.855882760747e-01 1.114499079055e+00 1.210763691687e+00 1.242456776076e+00 1.200477053322e+00 1.098999625702e+00 9.777222587077e-01 8.992877157679e-01 9.174599364125e-01 1.022797501488e+00 1.153843901859e+00 1.251929371953e+00 1.282822180403e+00 1.237381842192e+00 1.130687707863e+00 1.002961129296e+00 9.159523884081e-01 9.224107431539e-01 1.014428499549e+00 1.132951597953e+00 1.221434610150e+00 1.248518233622e+00 1.208702277532e+00 1.120323680410e+00 1.023106415156e+00 9.673334484436e-01 9.833414751995e-01 1.053798893165e+00 1.131592757772e+00 1.175740835037e+00 1.167390437778e+00 1.112197390223e+00 1.038664446282e+00 9.898233874958e-01 9.991546025716e-01 1.061875403825e+00 1.139274295126e+00 1.189395197303e+00 1.187593862554e+00 1.133479995748e+00 1.053258671157e+00 9.965285873104e-01 1.012667415237e+00 1.107464173928e+00 1.236606900857e+00 1.344469931875e+00 1.391493083076e+00 1.361523952359e+00 1.263964614982e+00 1.136481919967e+00 1.043849777420e+00 1.049862058043e+00 1.158004983924e+00 1.307317581035e+00 1.429526909041e+00 1.480013954251e+00 1.441358643406e+00 1.322721241409e+00 1.161564116563e+00 1.025461615922e+00 9.918375589536e-01 1.080229557856e+00 1.227995831988e+00 1.358127381954e+00 1.421584912910e+00 1.399930152630e+00 1.302135023363e+00 1.163976703303e+00 1.046522386742e+00 1.015578520926e+00 1.088237874581e+00 1.214581597062e+00 1.329195787158e+00 1.388615882864e+00 1.376577624988e+00 1.301281017907e+00 1.192813499100e+00 1.097864324057e+00 1.062109194492e+00 1.098625191626e+00 1.177198486344e+00 1.252571006734e+00 1.292032390357e+00 1.283662787262e+00 1.235189385629e+00 1.169724278123e+00 1.117519126520e+00 1.101753649719e+00 1.124652551240e+00 1.168101403481e+00 1.208509559385e+00 1.230253418163e+00 1.230464785417e+00 1.217247814201e+00 1.203944157661e+00 1.201474924387e+00 1.212288388756e+00 1.230129533897e+00 1.245349709255e+00 1.251237639214e+00 1.247396534836e+00 1.239047018683e+00 1.233217988394e+00 1.233999284873e+00 1.239965936915e+00 1.245672764570e+00 1.245971558857e+00 1.239971330551e+00 1.232116072607e+00 1.229451760798e+00 1.236300797409e+00 1.249881913747e+00 1.260562616993e+00 1.256891629986e+00 1.232293357771e+00 1.190280091180e+00 1.146049930012e+00 1.121859719509e+00 1.134387849828e+00 1.180989565755e+00 1.239006173812e+00 1.278494932974e+00 1.275574441246e+00 1.220320178755e+00 1.121059590136e+00 1.007110372556e+00 9.262888595804e-01 9.223013595616e-01 9.942375675221e-01 1.095178469725e+00 1.172034142266e+00 1.189562866324e+00 1.134719520632e+00 1.017187450053e+00 8.721713476850e-01 7.631293894271e-01 7.572393172813e-01 8.538491387255e-01 9.840108344218e-01 1.083028375975e+00 1.115775233707e+00 1.073850553053e+00 9.732114651287e-01 8.549321936102e-01 7.810686144967e-01 7.994050099775e-01 8.915260669499e-01 9.951620590395e-01 1.058451557041e+00 1.056285395882e+00 9.894569211852e-01 8.841751652915e-01 7.914212351671e-01 7.691925832375e-01 8.314154924395e-01 9.306889303277e-01 1.008167173598e+00 1.026922632819e+00 9.767039462078e-01 8.743930672917e-01 7.671683924970e-01 7.256516669622e-01 7.893994172081e-01 9.165507397394e-01 1.035667994423e+00 1.096375630105e+00 1.075840204528e+00 9.772010107233e-01 8.324189291081e-01 7.100248895809e-01 6.984591368819e-01 8.106059352323e-01 9.635822125490e-01 1.077899020931e+00 1.109253053731e+00 1.042467118670e+00 8.888828600105e-01 6.930468630976e-01 5.559532253665e-01 6.027870698032e-01 7.867533871632e-01 9.744682623918e-01 1.089723932943e+00 1.098736232564e+00 9.949827107603e-01 7.974706111724e-01 5.628710623821e-01 4.372734925748e-01 5.698597191811e-01 8.093544783669e-01 1.010107838564e+00 1.112710909322e+00 1.093730230990e+00 9.538671572098e-01 7.184102092047e-01 4.557026146418e-01 3.709457874788e-01 5.854886883643e-01 8.510475356398e-01 1.046522661117e+00 1.128404640234e+00 1.082649748286e+00 9.196095233081e-01 6.806057489820e-01 4.756843640053e-01 5.179593500229e-01 7.660148963219e-01 1.020883459883e+00 1.193622375680e+00 1.247703128692e+00 1.174956833131e+00 9.937663056402e-01 7.582377855634e-01 5.907724342707e-01 6.515335909490e-01 8.761535661500e-01 1.101081691939e+00 1.241479609891e+00 1.261688637895e+00 1.155952408914e+00 9.459210589913e-01 6.909520089061e-01 5.303761178168e-01 6.283979825522e-01 8.692205222305e-01 1.086735781795e+00 1.207863865613e+00 1.204496436783e+00 1.076550547484e+00 8.513467315698e-01 5.994440393941e-01 4.903801277756e-01 6.535979567228e-01 9.121619742657e-01 1.124521374802e+00 1.234325569016e+00 1.221996081931e+00 1.093885194432e+00 8.837783077883e-01 6.675356553240e-01 5.870477629303e-01 7.185049596402e-01 9.318204778151e-01 1.107686130362e+00 1.192822844232e+00 1.170928323632e+00 1.052626747186e+00 8.761223419127e-01 7.154675070713e-01 6.720127953369e-01 7.715816865438e-01 9.228855849928e-01 1.039487924392e+00 1.079658139619e+00 1.035583223873e+00 9.280809949688e-01 8.079534214768e-01 7.500657437487e-01 8.009861952193e-01 9.220563477290e-01 1.039357128808e+00 1.100852234139e+00 1.084398319814e+00 9.951210842175e-01 8.668280387650e-01 7.653683447326e-01 7.653970997623e-01 8.730645864483e-01 1.018320354573e+00 1.131433980588e+00 1.171668542105e+00 1.124695212325e+00 1.000260416005e+00 8.352357516794e-01 7.023755614910e-01 6.928124282615e-01 8.140744844901e-01 9.787275088176e-01 1.110167712063e+00 1.168190473220e+00 1.139397958337e+00 1.031985639704e+00 8.760053797213e-01 7.281289606211e-01 6.669350637559e-01 7.291294413623e-01 8.577515795692e-01 9.777789126607e-01 1.045240768193e+00 1.043618794970e+00 9.768772724345e-01 8.668913004966e-01 7.531649548561e-01 6.871292611217e-01 7.020222749916e-01 7.783157886738e-01 8.676804962186e-01 9.326315084475e-01 9.558234691146e-01 9.368980805175e-01 8.890938829636e-01 8.359072572592e-01 8.043485434858e-01 8.120594438732e-01 8.559215035226e-01 9.159942343128e-01 9.695016289342e-01 1.000098218626e+00 1.000491641531e+00 9.724760168485e-01 9.263647279809e-01 8.797398488451e-01 8.531992028976e-01 8.611831009049e-01 9.025091532005e-01 9.606513295768e-01 1.013485049032e+00 1.042470001261e+00 1.037549367739e+00 9.995865634790e-01 9.419028576749e-01 8.898129169759e-01 8.731495839132e-01 9.080059196860e-01 9.826019230441e-01 1.066247719656e+00 1.127946696583e+00 1.147045750120e+00 1.116819679195e+00 1.045975451578e+00 9.593405007982e-01 8.944341217447e-01 8.850781168796e-01 9.344688291561e-01 1.011174039151e+00 1.074604325684e+00 1.095338405769e+00 1.061301182387e+00 9.788895540186e-01 8.738247759914e-01 7.897485429044e-01 7.711794056036e-01 8.251683978541e-01 9.125073803083e-01 9.850312528229e-01 1.011109888178e+00 9.799021627299e-01 9.011016270021e-01 8.055252575163e-01 7.419670537602e-01 7.524302201664e-01 8.309126176432e-01 9.304019501847e-01 1.004830718353e+00 1.027341672075e+00 9.914919285386e-01 9.105916791328e-01 8.176868942247e-01 7.602545720393e-01 7.739929169485e-01 8.482978607610e-01 9.385539077635e-01 1.003692899096e+00 1.021706960527e+00 9.905368794424e-01 9.264459353372e-01 8.609008598274e-01 8.297108664683e-01 8.503129678574e-01 9.070889106735e-01 9.666894699835e-01 1.001513888067e+00 1.000156099864e+00 9.685832530175e-01 9.268584027461e-01 9.036576929951e-01
 1.091551530809e+00 1.077347709874e+00 1.058825679017e+00 1.045493092700e+00 1.045940742331e+00 1.060692087124e+00 1.084722496330e+00 1.092797904570e+00 1.054956643528e+00 9.939246802284e-01 9.441212517896e-01 9.397351002653e-01 9.868999205106e-01 1.057163518346e+00 1.111555474429e+00 1.123506618118e+00 1.087655445102e+00 1.021212117138e+00 9.595288413061e-01 9.397585838641e-01 9.727334493395e-01 1.032911353632e+00 1.081641654049e+00 1.092390832542e+00 1.060678734957e+00 1.004474192722e+00 9.573477278337e-01 9.495176886801e-01 9.834569119688e-01 1.031509521653e+00 1.059394715723e+00 1.047369610360e+00 9.987340976189e-01 9.398657816764e-01 9.095560245031e-01 9.318338810358e-01 9.922108434646e-01 1.050415579623e+00 1.070025208476e+00 1.035278452003e+00 9.566783907827e-01 8.720998849551e-01 8.356929237914e-01 8.778380056614e-01 9.712179266204e-01 1.059873010636e+00 1.100064792977e+00 1.072357300119e+00 1.022641896229e+00 9.484055633488e-01 8.989104162331e-01 8.889289392094e-01 9.215196346876e-01 9.727516639093e-01 1.011417488581e+00 1.017483958993e+00 9.892361618203e-01 9.432547982772e-01 9.078303917959e-01 9.068907863814e-01 9.412074251612e-01 9.878116978750e-01 1.018360491434e+00 1.015751221653e+00 9.809473896644e-01 9.330176138218e-01 9.019712083254e-01 9.108900908686e-01 9.571085935319e-01 1.014748424930e+00 1.054858638825e+00 1.060665686937e+00 1.032722042158e+00 9.877294133399e-01 9.516108977874e-01 9.452667305225e-01 9.696762713723e-01 1.006072235609e+00 1.031040219625e+00 1.030547019348e+00 1.005280335677e+00 9.691740075479e-01 9.419288993600e-01 9.368201256247e-01 9.511828480364e-01 9.691880492060e-01 9.739502151254e-01 9.578318842500e-01 9.263398444832e-01 8.955035587164e-01 8.812255416273e-01 9.056715983574e-01 9.664585925758e-01 1.031379398318e+00 1.071452614600e+00 1.051984847839e+00 9.857927148510e-01 8.712977744751e-01 7.737259251416e-01 7.611421708414e-01 8.397880183185e-01 9.467594041856e-01 1.019139715923e+00 1.025843333765e+00 9.686448843701e-01 8.803828444384e-01 8.189108854681e-01 8.350183252075e-01 9.216920077280e-01 1.024054073503e+00 1.090970807562e+00 1.097955637527e+00 1.049296522715e+00 9.762106093608e-01 9.281266325424e-01 9.441883243533e-01 1.018095007269e+00 1.106096240266e+00 1.164712926138e+00 1.171761490296e+00 1.130532504080e+00 1.067730591252e+00 1.024242093667e+00 1.031840211432e+00 1.087347573179e+00 1.156496175216e+00 1.201801179588e+00 1.202321883531e+00 1.159636560285e+00 1.096871413663e+00 1.050530713874e+00 1.050385282646e+00 1.096128807946e+00 1.158049885427e+00 1.200607495789e+00 1.201344745430e+00 1.159752551387e+00 1.135825150874e+00 1.098745902431e+00 1.063567252378e+00 1.075705351343e+00 1.081265508541e+00 1.070692552568e+00 1.045831511481e+00 1.017587604618e+00 1.000036156993e+00 1.000916158198e+00 1.015009421700e+00 1.026890637756e+00 1.020741610026e+00 9.896136012629e-01 9.407998019215e-01 8.959112453519e-01 8.819862001394e-01 9.121907588837e-01 9.725353301585e-01 1.031942136512e+00 1.061495092990e+00 1.046187355645e+00 9.897795782323e-01 9.165823029685e-01 8.672342113349e-01 8.775398264118e-01 9.465967744160e-01 1.037125978591e+00 1.106640349714e+00 1.128287047884e+00 1.096554217011e+00 1.028002212045e+00 9.586559742118e-01 9.306020522346e-01 9.626014872124e-01 1.032458419332e+00 1.098197262126e+00 1.127182899619e+00 1.108793252374e+00 1.056776808470e+00 1.005685608598e+00 9.953052892806e-01 1.042070006051e+00 1.128150063431e+00 1.223979670112e+00 1.292200917311e+00 1.276433926544e+00 1.182568391272e+00 1.057151607650e+00 9.827239570823e-01 1.026017623139e+00 1.162745666919e+00 1.308558438148e+00 1.393609642403e+00 1.385187507553e+00 1.288144786612e+00 1.145703604316e+00 1.036880299829e+00 1.039179990935e+00 1.149863183936e+00 1.289873989644e+00 1.383309333540e+00 1.391684850349e+00 1.315496302900e+00 1.192375142319e+00 1.091529212532e+00 1.081317219064e+00 1.166552259605e+00 1.283994366501e+00 1.365319108513e+00 1.373766369237e+00 1.309531409741e+00 1.207709898022e+00 1.129276210310e+00 1.128599873285e+00 1.205004642876e+00 1.304691596869e+00 1.370110538802e+00 1.370568204828e+00 1.308413691690e+00 1.216642671480e+00 1.147937640466e+00 1.144583048572e+00 1.202272239977e+00 1.275522666608e+00 1.317488652692e+00 1.327559135352e+00 1.318985128443e+00 1.301429149100e+00 1.284648339891e+00 1.275023487815e+00 1.248667137142e+00 1.219366684122e+00 1.180130033622e+00 1.153242856471e+00 1.156486155278e+00 1.188856633558e+00 1.230315938615e+00 1.255702952579e+00 1.249479096879e+00 1.213816075613e+00 1.169352007723e+00 1.146709661961e+00 1.166592117535e+00 1.221542959598e+00 1.280169846215e+00 1.308105173411e+00 1.285092058204e+00 1.213142830694e+00 1.119108223814e+00 1.049308570561e+00 1.045057216292e+00 1.105662496643e+00 1.187055499940e+00 1.238018357022e+00 1.226222157862e+00 1.145911003455e+00 1.019688554637e+00 8.983028865074e-01 8.451878911711e-01 8.847515901640e-01 9.715628488471e-01 1.039598029116e+00 1.046708093380e+00 9.828781315857e-01 8.699090069053e-01 7.616027247750e-01 7.275432581749e-01 7.899533118796e-01 8.936447536651e-01 9.703395717208e-01 9.802883848507e-01 9.153917259059e-01 7.983364815466e-01 6.851837463652e-01 6.519202402230e-01 7.221641442218e-01 8.329378238592e-01 9.127340503765e-01 9.230071307005e-01 8.576387666864e-01 7.411348869750e-01 6.314241430564e-01 6.053759099912e-01 6.813556152458e-01 7.922913088885e-01 8.700973208619e-01 8.816823198029e-01 8.260465256316e-01 7.320873522136e-01 6.568388673351e-01 6.589631195287e-01 7.370183395994e-01 8.326395015142e-01 8.927616685302e-01 8.934482623997e-01 8.399530248847e-01 7.647633156223e-01 7.194388707913e-01 7.413954784994e-01 8.148037240055e-01 8.897344350305e-01 9.251265420798e-01 9.049506521854e-01 8.397239712594e-01 7.648171250442e-01 7.287167474913e-01 7.574102530016e-01 8.262713999417e-01 8.871392115555e-01 9.047507147763e-01 8.686758418633e-01 7.945775902240e-01 7.409889105709e-01 7.412978201314e-01 7.925042320157e-01 8.613726429008e-01 9.125665038609e-01 9.239277611130e-01 8.916521701410e-01 8.107624769889e-01 6.943888843026e-01 6.016213808252e-01 5.911129820997e-01 6.596323780991e-01 7.453247774851e-01 7.956951150445e-01 7.884387628757e-01 7.276382236402e-01 6.403318897055e-01 5.719464352936e-01 5.638915208722e-01 6.126169650339e-01 6.759896065976e-01 7.170541270831e-01 7.211268717438e-01 6.939158987478e-01 6.559669493323e-01 6.328510047226e-01 6.391643595604e-01 6.680860165858e-01 7.000594820065e-01 7.188237192267e-01 7.190906934011e-01 7.063060483082e-01 6.922013362708e-01 6.881237498672e-01 6.989581327922e-01 7.217889706400e-01 7.496621318899e-01 7.759006540677e-01 7.958047100040e-01 8.063184387604e-01 8.058837131858e-01 7.954614933132e-01 7.802973455535e-01 7.701445940687e-01 7.755644019916e-01 8.004972282682e-01 8.372540357743e-01 8.697415041198e-01 8.950752016195e-01 9.017050409008e-01 9.050686667089e-01 8.924292217966e-01 8.605652487552e-01 8.032424007565e-01 7.559150185745e-01 7.479459068481e-01 7.830548858278e-01 8.369633258827e-01 8.799556960856e-01 8.946006598642e-01 8.798765704111e-01 8.480662551304e-01 8.174973011316e-01 8.023102736101e-01 8.046731148281e-01 8.165757357721e-01 8.290739110675e-01 8.392455982970e-01 8.498256988336e-01 8.635959737735e-01 8.780026908898e-01 8.852817641922e-01 8.781809725294e-01 8.568869980561e-01 8.326884754353e-01 8.241664646699e-01 8.444218881330e-01 8.882630781621e-01 9.344424847292e-01 9.600188357527e-01 9.532601347964e-01 9.201263064015e-01 8.843188755864e-01 8.767474291658e-01 9.124253641500e-01 9.754303165711e-01 1.032131896700e+00 1.054454386571e+00 1.033289512184e+00 9.846932525250e-01 9.399842092188e-01 9.340851501866e-01 9.789193354663e-01 1.067063332490e+00 1.142649003283e+00 1.182374573297e+00 1.157328745666e+00 1.067809181805e+00 9.559861074280e-01 8.914504412472e-01 9.262145008639e-01 1.035798847314e+00 1.147700328393e+00 1.202329177949e+00 1.172801004406e+00 1.067198741835e+00 9.322164101428e-01 8.517969091475e-01 8.953068726971e-01 1.031986732831e+00 1.170969478852e+00 1.241930066871e+00 1.212630626583e+00 1.087968196070e+00 9.148920607275e-01 7.928272548388e-01 8.288479801221e-01 9.971091156557e-01 1.178805247409e+00 1.286647691886e+00 1.280265254562e+00 1.158153454195e+00 9.598543754507e-01 7.820025424636e-01 7.674079324711e-01 9.350686863646e-01 1.147749422789e+00 1.294871224027e+00 1.324249371176e+00 1.225980673858e+00 1.029801552788e+00 8.178221599079e-01 7.377409187838e-01 8.697153865326e-01 1.090628351215e+00 1.267480539030e+00 1.334797738936e+00 1.275299967995e+00 1.119273218345e+00 9.261509876835e-01 8.179600945754e-01 8.768604626780e-01 1.052541189100e+00 1.236755094254e+00 1.358724779725e+00 1.387966158748e+00 1.324780027623e+00 1.197483779087e+00 1.062361760281e+00 9.929310903242e-01 1.032192027736e+00 1.147351546899e+00 1.268888057361e+00 1.344743173272e+00 1.353985909656e+00 1.304679412835e+00 1.229515758089e+00 1.175462488652e+00 1.178706065624e+00 1.236303300219e+00 1.309727095676e+00 1.355533788786e+00 1.348177384559e+00 1.288385350830e+00 1.204928479960e+00 1.148659576869e+00 1.166024801519e+00 1.258763153753e+00 1.381207811636e+00 1.477308747794e+00 1.507508382282e+00 1.456955845970e+00 1.338005960711e+00 1.192683478064e+00 1.090085004726e+00 1.094161159577e+00 1.202355187510e+00 1.348028849315e+00 1.461810567479e+00 1.501433320745e+00 1.453993322225e+00 1.334470723136e+00 1.185722599636e+00 1.074370864369e+00 1.061065359624e+00 1.145206713391e+00 1.265847254141e+00 1.359145210522e+00 1.388516901324e+00 1.347197304343e+00 1.255644645310e+00 1.157551526707e+00 1.105907057805e+00 1.129714736710e+00 1.208274787746e+00 1.292054204331e+00 1.338860926715e+00 1.329981020949e+00 1.272546257658e+00 1.196974331572e+00 1.146991613210e+00 1.155124791928e+00 1.216275041343e+00 1.292381530449e+00 1.341411810946e+00 1.337881209688e+00 1.279918683855e+00 1.190497943552e+00 1.113532181179e+00 1.095433935118e+00 1.150069956369e+00 1.245139494987e+00 1.330801718626e+00 1.369262433366e+00 1.345529014552e+00 1.269094864827e+00 1.172782827350e+00 1.104849668387e+00 1.104000475858e+00 1.167279044456e+00 1.253038279552e+00 1.314836875715e+00 1.324336133485e+00 1.277515333048e+00 1.194579926224e+00 1.115542158897e+00 1.083983767363e+00 1.116329984840e+00 1.186434559209e+00 1.248469218407e+00 1.266063945912e+00 1.225131615830e+00 1.137097331355e+00 1.038724365884e+00 9.827511795544e-01 1.005087773631e+00 1.089399923380e+00 1.183157165265e+00 1.238177847292e+00 1.229463832555e+00 1.159060745612e+00 1.057230434015e+00 9.792740941174e-01 9.801020040145e-01 1.064244262589e+00 1.179790538061e+00 1.265763087173e+00 1.282315054641e+00 1.217339742333e+00 1.088996618148e+00 9.511096961894e-01 8.893495654986e-01 9.608116531979e-01 1.122231234704e+00 1.285026855707e+00 1.382912826534e+00 1.381981461604e+00 1.277930291874e+00 1.097965277343e+00 9.110896600750e-01 8.328755008176e-01 9.360567428760e-01 1.143979335886e+00 1.342535317966e+00 1.461589748219e+00 1.470035972027e+00 1.367667331156e+00 1.185397389364e+00 9.927006994087e-01 8.986564285330e-01 9.751995001992e-01 1.158602750322e+00 1.338855282696e+00 1.445146745577e+00 1.447345773801e+00 1.347859852862e+00 1.180569140973e+00 1.014630091128e+00 9.445172328654e-01 1.017134218452e+00 1.171529275326e+00 1.315119502043e+00 1.387899759740e+00 1.366717584723e+00 1.260411762301e+00 1.109472545974e+00 9.861327756747e-01 9.680748336370e-01 1.065382838505e+00 1.208054624638e+00 1.319865542066e+00 1.355599486341e+00 1.302013406195e+00 1.175428184761e+00 1.022976775606e+00 9.204548831030e-01 9.337214236230e-01 1.047498099203e+00 1.184637059322e+00 1.278274116247e+00 1.293835070717e+00 1.226517227865e+00 1.099342693104e+00 9.640006545082e-01 8.929977122729e-01 9.324612208637e-01 1.050430661963e+00 1.176166945925e+00 1.256668524118e+00 1.268873687411e+00 1.216800247606e+00 1.128659705601e+00 1.051342485482e+00 1.031400887201e+00 1.081076598973e+00 1.168184619640e+00 1.246482696705e+00 1.283792414668e+00 1.270782757366e+00 1.220725643222e+00 1.164966189700e+00 1.140219548403e+00 1.165864694193e+00 1.228805616595e+00 1.294880022727e+00 1.331826765005e+00 1.323368109921e+00 1.273731938046e+00 1.207157731877e+00 1.160723493141e+00 1.165298003307e+00 1.222256173532e+00 1.302042391110e+00 1.366099160714e+00 1.386357930834e+00 1.353186858998e+00 1.277236728893e+00 1.188102000371e+00 1.126499614464e+00 1.123463734474e+00 1.176204279836e+00 1.250402118345e+00 1.305943491506e+00 1.315985468588e+00 1.273076571155e+00 1.189741945308e+00 1.096496518088e+00 1.033734548794e+00 1.030517467310e+00 1.081330493415e+00 1.151255361114e+00 1.202444505393e+00 1.211509743765e+00 1.174088941151e+00 1.104457893062e+00 1.032615165439e+00 9.944216176920e-01 1.010937586515e+00 1.071871112397e+00 1.145097181978e+00 1.198891723499e+00 1.214549097854e+00 1.189245410450e+00 1.135084550213e+00 1.075708107818e+00 1.038336896281e+00 1.040207571266e+00 1.077594718187e+00 1.129897316905e+00 1.173895202163e+00 1.194402270141e+00 1.187879063947e+00 1.161593983324e+00 1.130131835511e+00 1.109303103888e+00 1.108691872456e+00 1.127043321524e+00 1.154296827605e+00 1.178384250951e+00 1.191460306984e+00 1.192637048494e+00 1.187320991444e+00 1.183838365684e+00 1.188552396394e+00 1.201936130673e+00 1.218054828347e+00 1.227875925339e+00 1.224174885253e+00 1.205530450710e+00 1.178195365430e+00 1.154848314244e+00 1.149417221664e+00 1.169037067282e+00 1.208307339526e+00 1.251069041518e+00 1.277890249360e+00 1.273797146397e+00 1.233662972448e+00 1.165623841226e+00 1.092575458246e+00 1.048196921448e+00 1.060866320568e+00 1.131359295355e+00 1.230503403849e+00 1.319164084610e+00 1.365663846433e+00 1.352890708028e+00 1.281099222058e+00 1.170319782712e+00 1.062012502990e+00 1.011104373546e+00 1.051924210849e+00 1.163864818652e+00 1.291692303550e+00 1.384971266664e+00 1.413505102254e+00 1.369125628716e+00 1.266154120276e+00 1.142591863888e+00 1.056149215454e+00 1.057565398386e+00 1.145530119158e+00 1.267881910129e+00 1.367316755163e+00 1.407659012004e+00 1.378367241615e+00 1.294331278287e+00 1.194810893745e+00 1.134465312255e+00 1.153078889371e+00 1.240209767088e+00 1.345135513044e+00 1.415852217021e+00 1.421069813833e+00 1.355889762107e+00 1.243612726583e+00 1.135661787622e+00 1.096618069056e+00 1.157030275655e+00 1.280243554613e+00 1.398358183925e+00 1.456466127749e+00 1.426647819741e+00 1.310311138525e+00 1.142092832434e+00 9.967814653662e-01 9.718002379028e-01 1.095418484371e+00 1.287861583295e+00 1.454414327976e+00 1.534678404785e+00 1.502011712781e+00 1.360246545357e+00 1.147128169763e+00 9.472514928622e-01 8.900525882589e-01 1.028508392036e+00 1.257362410749e+00 1.458656717097e+00 1.565416061813e+00 1.550267286395e+00 1.417517614855e+00 1.204417300591e+00 9.914358050757e-01 9.037056821287e-01 1.009872192175e+00 1.220148105841e+00 1.414208372976e+00 1.522412034328e+00 1.518330782403e+00 1.409688476973e+00 1.238216852079e+00 1.083061082902e+00 1.041386343762e+00 1.143860458155e+00 1.316050601646e+00 1.465190626376e+00 1.533739033502e+00 1.501329436621e+00 1.381008653200e+00 1.219773250691e+00 1.097264171543e+00 1.092225601534e+00 1.206174810343e+00 1.361734851083e+00 1.479435371508e+00 1.512839603851e+00 1.449414906156e+00 1.308619066244e+00 1.143406082427e+00 1.036450164543e+00 1.055731665836e+00 1.180941529533e+00 1.328257303041e+00 1.425754717733e+00 1.436403781544e+00 1.356072757582e+00 1.212201478515e+00 1.065112403835e+00 9.968919851376e-01 1.052785243531e+00 1.187874704323e+00 1.319500696539e+00 1.387168397649e+00 1.363435351686e+00 1.251425552280e+00 1.085413821278e+00 9.350289561489e-01 8.905784729698e-01 9.828947556149e-01 1.141612031362e+00 1.279829387501e+00 1.344213779162e+00 1.314421057320e+00 1.198283865079e+00 1.032254571382e+00 8.854601954728e-01 8.445699439092e-01 9.356268514819e-01 1.089426852349e+00 1.225653893612e+00 1.297727032847e+00 1.290356887121e+00 1.213717659721e+00 1.100626029816e+00 1.001937460657e+00 9.677599817846e-01 1.010562802543e+00 1.094583483102e+00 1.171393491084e+00 1.209476216505e+00 1.200614119886e+00 1.157104393433e+00 1.105526001252e+00 1.074771313913e+00 1.078978360675e+00 1.107984363243e+00 1.136615846757e+00 1.142376194212e+00 1.117106663111e+00 1.070719402942e+00 1.028373383786e+00 1.018678357043e+00 1.053608978217e+00 1.117521267962e+00 1.178572608522e+00 1.207348107840e+00 1.187729704802e+00 1.120895531937e+00 1.026723222370e+00 9.422679433353e-01 9.095200994034e-01 9.461912279326e-01 1.028343417985e+00 1.112422477371e+00 1.162539360420e+00 1.159868745501e+00 1.103172991171e+00 1.007852841496e+00 9.048146487459e-01 8.348064081744e-01 8.287411780415e-01 8.821302507777e-01 9.604971532556e-01 1.027985787237e+00 1.062589998648e+00 1.057352685337e+00 1.017845516577e+00 9.592493244018e-01 9.026458922614e-01 8.688205476269e-01 8.694694332180e-01 9.015434352666e-01 9.508100405745e-01 1.000465760163e+00 1.036967917058e+00 1.051770449313e+00 1.041504651711e+00 1.008233895137e+00 9.601887980882e-01 9.120842378826e-01 8.827709868193e-01 8.875307649676e-01 9.279012424161e-01 9.892853607232e-01 1.049222907572e+00 1.087322595211e+00 1.091080157953e+00 1.058588099377e+00 9.998244118296e-01 9.362895105465e-01 8.959111238821e-01 8.992935189594e-01 9.442651411903e-01 1.007280862581e+00 1.059738570810e+00 1.080888798904e+00 1.062565654001e+00 1.009900344670e+00 9.402997662593e-01 8.795443128739e-01 8.517094671829e-01 8.641725229889e-01 9.023166640184e-01 9.415423059966e-01 9.620436025227e-01 9.556405912254e-01 9.263344680042e-01 8.877217529756e-01 8.573392162722e-01 8.479355599443e-01 8.600725370674e-01 8.829750359827e-01 9.028397254104e-01 9.107292578123e-01 9.057774030275e-01 8.939699355638e-01 8.838509756851e-01 8.809328845748e-01 8.840870518283e-01 8.867254882356e-01 8.817758998349e-01 8.669131622784e-01 8.471136406189e-01 8.331827709413e-01 8.357140487073e-01 8.572584063820e-01 8.892248799954e-01 9.166655749005e-01 9.263832538625e-01 9.131560915272e-01 8.829259119467e-01 8.525871028859e-01 8.441134856911e-01 8.715735991688e-01 9.299401472194e-01 9.985089831140e-01 1.053919942354e+00 1.079987966767e+00 1.071937048409e+00 1.037347567753e+00 9.946523710106e-01 9.675271325557e-01 9.735089196556e-01 1.012918131071e+00 1.069535024225e+00 1.122137149681e+00 1.155146209601e+00 1.162974328835e+00 1.149832503534e+00 1.126740736980e+00 1.106321902863e+00 1.096929388653e+00 1.099204723915e+00 1.107617850254e+00 1.115714107753e+00 1.120878772338e+00 1.125747625258e+00 1.135728523924e+00 1.154194521616e+00 1.178595971699e+00 1.200573518575e+00 1.209902366120e+00 1.199716887056e+00 1.170517356258e+00 1.131596222753e+00 1.098836788202e+00 1.087888661000e+00 1.104921731720e+00 1.142163794474e+00 1.182758584442e+00 1.210162738943e+00 1.215150824423e+00 1.198463456114e+00 1.169803245528e+00 1.143570276422e+00 1.131985301107e+00 1.138768559212e+00 1.158190828732e+00 1.180480474124e+00 1.198827393082e+00 1.213155792547e+00 1.228908035187e+00 1.251849393376e+00 1.282157122003e+00 1.312135818604e+00 1.329599367783e+00 1.324642638925e+00 1.296282456057e+00 1.256437952489e+00 1.228620382084e+00 1.237621466928e+00 1.292251523928e+00 1.376156331065e+00 1.457021673619e+00 1.502956821512e+00 1.493960740643e+00 1.428136607167e+00 1.325319798728e+00 1.227607744630e+00 1.187752203519e+00 1.234882935036e+00 1.346421430799e+00 1.468128654754e+00 1.550175171557e+00 1.563790794193e+00 1.505084933507e+00 1.396181075776e+00 1.284273283896e+00 1.228891629515e+00 1.264555469293e+00 1.368201920470e+00 1.481033052692e+00 1.550231638770e+00 1.547883666119e+00 1.475015307386e+00 1.362347317866e+00 1.266725664139e+00 1.248497622484e+00 1.324286608225e+00 1.449523786334e+00 1.558789715774e+00 1.603441007947e+00 1.563784432550e+00 1.451978321068e+00 1.314302154312e+00 1.226144373955e+00 1.252807434417e+00 1.386023467897e+00 1.553043252582e+00 1.679638354187e+00 1.720340437941e+00 1.662513871458e+00 1.527021042735e+00 1.370206821518e+00 1.276540468272e+00 1.311071384192e+00 1.453524973122e+00 1.621162362919e+00 1.737860354874e+00 1.761057278173e+00 1.683643231116e+00 1.533995198474e+00 1.376733086764e+00 1.299403636212e+00 1.354830093646e+00 1.504857993786e+00 1.662376882649e+00 1.756616595500e+00 1.753084629500e+00 1.654269368230e+00 1.499908315831e+00 1.365194651922e+00 1.334312865777e+00 1.431425945253e+00 1.593503587875e+00 1.733274133112e+00 1.789611659216e+00 1.737963189716e+00 1.590533788030e+00 1.398490789192e+00 1.251662516971e+00 1.241308143493e+00 1.370301175863e+00 1.548131645450e+00 1.680999880648e+00 1.713442798287e+00 1.629320477074e+00 1.450040563035e+00 1.238355058360e+00 1.099492818481e+00 1.126335440116e+00 1.289431199913e+00 1.475544902535e+00 1.594804730462e+00 1.603738368418e+00 1.499488594764e+00 1.318802315161e+00 1.142996027878e+00 1.083582286136e+00 1.188937161136e+00 1.380380957364e+00 1.548975819100e+00 1.624878947791e+00 1.580940952709e+00 1.429099326072e+00 1.224586491434e+00 1.073777279693e+00 1.092526902529e+00 1.273958513906e+00 1.499043000683e+00 1.663850002265e+00 1.711910159456e+00 1.626834438244e+00 1.429728303582e+00 1.186486880327e+00 1.021186088943e+00 1.062290067817e+00 1.276869609521e+00 1.521995051969e+00 1.693261704520e+00 1.739926840894e+00 1.651248162094e+00 1.452467667308e+00 1.210038490307e+00 1.040275804086e+00 1.059254536472e+00 1.240140406447e+00 1.452075001129e+00 1.596270835557e+00 1.626376875044e+00 1.536215882100e+00 1.355141488061e+00 1.150803820012e+00 1.026838793240e+00 1.061731604393e+00 1.212945847963e+00 1.373213027734e+00 1.465020027031e+00 1.454916718925e+00 1.346449918465e+00 1.178055601496e+00 1.024383333612e+00 9.765877225886e-01 1.062394996073e+00 1.210135750596e+00 1.331909804000e+00 1.374962397652e+00 1.323358641539e+00 1.194232743928e+00 1.038343575591e+00 9.367568012148e-01 9.564975169812e-01 1.075596271283e+00 1.210816477380e+00 1.293481179192e+00 1.289872313471e+00 1.198431715555e+00 1.048798358746e+00 9.048961739229e-01 8.530608422722e-01 9.303952002757e-01 1.076262966702e+00 1.207418656600e+00 1.271868500305e+00 1.250964081804e+00 1.154911564131e+00 1.022158798955e+00 9.174166361667e-01 9.053178416341e-01 9.902104522333e-01 1.111909599484e+00 1.207107814357e+00 1.239946852132e+00 1.203113813624e+00 1.114937228085e+00 1.016174102215e+00 9.584785434984e-01 9.727266036567e-01 1.040454732581e+00 1.113085701187e+00 1.148851727042e+00 1.128616533573e+00 1.057931667852e+00 9.658999985150e-01 8.990511977826e-01 8.976357286218e-01 9.603390902754e-01 1.045980314707e+00 1.109486775102e+00 1.123784267647e+00 1.083968284789e+00 1.006470656923e+00 9.261114112718e-01 8.846178148083e-01 9.038724982112e-01 9.663156039471e-01 1.032482780083e+00 1.069363891472e+00 1.062453989739e+00 1.016973622231e+00 9.553216066983e-01 9.096926857324e-01 9.054752608211e-01 9.427110007731e-01 9.975097514678e-01 1.041827018114e+00 1.058906200947e+00 1.047912360717e+00 1.022072061402e+00 1.002052030982e+00 1.004572972029e+00 1.031799114629e+00 1.071135380277e+00 1.105602832911e+00 1.124527210965e+00 1.128252514381e+00 1.126529135478e+00 1.131742769477e+00 1.149897604430e+00 1.175512854390e+00 1.194936823584e+00 1.195192535804e+00 1.172439887139e+00 1.136601033390e+00 1.109901289773e+00 1.116260138138e+00 1.163918351314e+00 1.236795053912e+00 1.304498947383e+00 1.338769454580e+00 1.324546110132e+00 1.265532811955e+00 1.186483492240e+00 1.129367520874e+00 1.134058968301e+00 1.206895247623e+00 1.313719577000e+00 1.406945455034e+00 1.450195185294e+00 1.427727067157e+00 1.347093879705e+00 1.239926923659e+00 1.157438949523e+00 1.147968226506e+00 1.218272942381e+00 1.326535397150e+00 1.418359104017e+00 1.455535803787e+00 1.424416258772e+00 1.336817613602e+00 1.229026425043e+00 1.154080016799e+00 1.154887191047e+00 1.228333568495e+00 1.328802298774e+00 1.406054426362e+00 1.429735689051e+00 1.395316700308e+00 1.323410403924e+00 1.254460136902e+00 1.231904794400e+00 1.272865364897e+00 1.353722428248e+00 1.430662722864e+00 1.467844940944e+00 1.451349907555e+00 1.392863013922e+00 1.327372951106e+00 1.300289500188e+00 1.338868171847e+00 1.428811781526e+00 1.525928786492e+00 1.585862732893e+00 1.582767349348e+00 1.516334517025e+00 1.413925520939e+00 1.327236918265e+00 1.311634542123e+00 1.384870216487e+00 1.509684077325e+00 1.626487160629e+00 1.688400019471e+00 1.674453365548e+00 1.592453151598e+00 1.478912035010e+00 1.392457583412e+00 1.386996564952e+00 1.469114031488e+00 1.591501294096e+00 1.692401118845e+00 1.727927261328e+00 1.682649363424e+00 1.571730307539e+00 1.440780590496e+00 1.356743029843e+00 1.372155795925e+00 1.478267898802e+00 1.613372607789e+00 1.712097420727e+00 1.733533215329e+00 1.667205070373e+00 1.533831184498e+00 1.385468208464e+00 1.296102021229e+00 1.320301921816e+00 1.441376165416e+00 1.589341181646e+00 1.697511422219e+00 1.727587451162e+00 1.671985066620e+00 1.552257349182e+00 1.416667982683e+00 1.329101857213e+00 1.334952210569e+00 1.422502600004e+00 1.535381668169e+00 1.617270231498e+00 1.635896177205e+00 1.586849469025e+00 1.491478560500e+00 1.391560933662e+00 1.334858125259e+00 1.347557650554e+00 1.414317833077e+00 1.492964830347e+00 1.544256177510e+00 1.548243071356e+00 1.507433077592e+00 1.443814936369e+00 1.390451980140e+00 1.375732435298e+00 1.405836729147e+00 1.461583436777e+00 1.513286907587e+00 1.537630337174e+00 1.525919651029e+00 1.484759038387e+00 1.432002811739e+00 1.388842649994e+00 1.369597962971e+00 1.374701608636e+00 1.392659249417e+00 1.408917510824e+00 1.413979967223e+00 1.406099032564e+00 1.389065477575e+00 1.367530917453e+00 1.342983453042e+00 1.313264042591e+00 1.276041976219e+00 1.233981655216e+00 1.197787635860e+00 1.183296837889e+00 1.201437499845e+00 1.247413708705e+00 1.299870891921e+00 1.330875953095e+00 1.317571885993e+00 1.250398015796e+00 1.138728960181e+00 1.015378905886e+00 9.350636533845e-01 9.464767064085e-01 1.042796046439e+00 1.166443526905e+00 1.257801674078e+00 1.278647614242e+00 1.214900788900e+00 1.077310639858e+00 9.061535357594e-01 7.788178662262e-01 7.820474230238e-01 9.107733992406e-01 1.073688675113e+00 1.192927893442e+00 1.227511305276e+00 1.166343512355e+00 1.025898399903e+00 8.552620451104e-01 7.438146841735e-01 7.775463180863e-01 9.271413510619e-01 1.091646814400e+00 1.198044163583e+00 1.211378811787e+00 1.126433437620e+00 9.664796424984e-01 7.905847474049e-01 7.006152320686e-01 7.706244528917e-01 9.370658896226e-01 1.094009648218e+00 1.177010051810e+00 1.158719172611e+00 1.040169275876e+00 8.511927753488e-01 6.631269370477e-01 6.011590617236e-01 7.223950076061e-01 9.145870702657e-01 1.070426622957e+00 1.137802349071e+00 1.098899104899e+00 9.619126045686e-01 7.629150156010e-01 5.815596819860e-01 5.484829489668e-01 6.872557635062e-01 8.672913482285e-01 9.949714370091e-01 1.030281334495e+00 9.644223553381e-01 8.138471503287e-01 6.251774621738e-01 4.950297261075e-01 5.341807051776e-01 6.887172547543e-01 8.361887379685e-01 9.126177420606e-01 8.951270412465e-01 7.886551955932e-01 6.278620163816e-01 4.953137869194e-01 5.123984797098e-01 6.673354801710e-01 8.390391418870e-01 9.515697268506e-01 9.712557004855e-01 8.916086530205e-01 7.324489615932e-01 5.533003799803e-01 4.840143174014e-01 6.124562159490e-01 8.220176500898e-01 9.994944072299e-01 1.090948633571e+00 1.074397188980e+00 9.517777973106e-01 7.513856408093e-01 5.468294358464e-01 4.947798587894e-01 6.614773685626e-01 8.910900044408e-01 1.072946710649e+00 1.159418384933e+00 1.133964877067e+00 1.004007217718e+00 8.036595085267e-01 6.099927397946e-01 5.601274933623e-01 7.015471272116e-01 9.026156417681e-01 1.059057935564e+00 1.124385557806e+00 1.084662841720e+00 9.510404065135e-01 7.625066960671e-01 6.007121612853e-01 5.847488563809e-01 7.231995190467e-01 8.976464460940e-01 1.022821128093e+00 1.061314078244e+00 1.005933553394e+00 8.753173417467e-01 7.189855236255e-01 6.260181268333e-01 6.753366146882e-01 8.255180468622e-01 9.813139716353e-01 1.082264322503e+00 1.102884571290e+00 1.043831024393e+00 9.302414485511e-01 8.137661457020e-01 7.642022497311e-01 8.186900067851e-01 9.379017639281e-01 1.055115186730e+00 1.124639747835e+00 1.128012173501e+00 1.070798731411e+00 9.808773030061e-01 9.048153987626e-01 8.897753447936e-01 9.469644572754e-01 1.041621345184e+00 1.126960675591e+00 1.171302853750e+00 1.164370875041e+00 1.116422534547e+00 1.055166413352e+00 1.017055342812e+00 1.027872243310e+00 1.083526871557e+00 1.154670557025e+00 1.208618004478e+00 1.224764343700e+00 1.199496478173e+00 1.146000644423e+00 1.090519563947e+00 1.062353493151e+00 1.076972386197e+00 1.124893772661e+00 1.179604214646e+00 1.214800432203e+00 1.215634964769e+00 1.182471564759e+00 1.130442872997e+00 1.085078743735e+00 1.071471858652e+00 1.098968378793e+00 1.154513902977e+00 1.212551251778e+00 1.249888163102e+00 1.254450440855e+00 1.228166583944e+00 1.186283204014e+00 1.152874714637e+00 1.150506405444e+00 1.186623620225e+00 1.248333125596e+00 1.311066984461e+00 1.351603839240e+00 1.356480565217e+00 1.325559374666e+00 1.272767925178e+00 1.223663658661e+00 1.206623328438e+00 1.237089248716e+00 1.306124344521e+00 1.386263093214e+00 1.447139313448e+00 1.467250328635e+00 1.439545029541e+00 1.373915423200e+00 1.297587249746e+00 1.249751878311e+00 1.263393039905e+00 1.340925265901e+00 1.451169630270e+00 1.550940365839e+00 1.604969138987e+00 1.594571669012e+00 1.520916465991e+00 1.407154058825e+00 1.298507344452e+00 1.250892509800e+00 1.296464546759e+00 1.413547822870e+00 1.545874900177e+00 1.639945414177e+00 1.662221873904e+00 1.602719589396e+00 1.476179948022e+00 1.323898996978e+00 1.211070541060e+00 1.199659545959e+00 1.294678159658e+00 1.437906445326e+00 1.560413284981e+00 1.615692952962e+00 1.584951123463e+00 1.476232503744e+00 1.324645677216e+00 1.190947249112e+00 1.142566142205e+00 1.202219001928e+00 1.322839393166e+00 1.434140729706e+00 1.485324881471e+00 1.454654442233e+00 1.348726047540e+00 1.202381104191e+00 1.077340899823e+00 1.041212260523e+00 1.111473040552e+00 1.235001206244e+00 1.341837580666e+00 1.385205527863e+00 1.347881600438e+00 1.241020683242e+00 1.104556172377e+00 1.004545782250e+00 1.003721941060e+00 1.102281921289e+00 1.238034831417e+00 1.345773705610e+00 1.386488210026e+00 1.349241027722e+00 1.249343084644e+00 1.127336017017e+00 1.042342468461e+00 1.042426651038e+00 1.121473221522e+00 1.226146339798e+00 1.302013480000e+00 1.317639438347e+00 1.267735267830e+00 1.171816599742e+00 1.071236343574e+00 1.016735042931e+00 1.036271842722e+00 1.108974414445e+00 1.185565398089e+00 1.223918530587e+00 1.204127711067e+00 1.130802947439e+00 1.032357676292e+00 9.558653851127e-01 9.450598246808e-01 1.003400680833e+00 1.090194140054e+00 1.156548217575e+00 1.170710505207e+00 1.124046940973e+00 1.031346187641e+00 9.300788803677e-01 8.717062728269e-01 8.899070044723e-01 9.667807180698e-01 1.051282281429e+00 1.098627870511e+00 1.085886986000e+00 1.013534704662e+00 9.057289647113e-01 8.097756387073e-01 7.807766671721e-01 8.357334288332e-01 9.331284535296e-01 1.016349786741e+00 1.047253398873e+00 1.011471881648e+00 9.175934174098e-01 7.983120928271e-01 7.106454870712e-01 7.109628512770e-01 7.959483776924e-01 9.062944238446e-01 9.858793591664e-01 1.003414967144e+00 9.509827099777e-01 8.425704919580e-01 7.166262195299e-01 6.373439486322e-01 6.603930217565e-01 7.657675489923e-01 8.854364929487e-01 9.670348380971e-01 9.847921903728e-01 9.347952935956e-01 8.332157152381e-01 7.183031262085e-01 6.495753650245e-01 6.751109933889e-01 7.768659381693e-01 8.956677617029e-01 9.846338479778e-01 1.019745006393e+00 9.956276478942e-01 9.224242101611e-01 8.244929953027e-01 7.382535696434e-01 7.013508186606e-01 7.269650032119e-01 7.916865713759e-01 8.590112396301e-01 9.018165671721e-01 9.068650368636e-01 8.726395579315e-01 8.070574914246e-01 7.261856673496e-01 6.532613207908e-01 6.140767593726e-01 6.236784081195e-01 6.737481229885e-01 7.398143977742e-01 7.973300763033e-01 8.291371600047e-01 8.268988274414e-01 7.918634236828e-01 7.364583099985e-01 6.854495225413e-01 6.703291329158e-01 7.090814361905e-01 7.886312199273e-01 8.764795067519e-01 9.416968971951e-01 9.645104542163e-01 9.389059394035e-01 8.744645614277e-01 7.983084754788e-01 7.521306508633e-01 7.705906008934e-01 8.486535710625e-01 9.463980209223e-01 1.021772280209e+00 1.047756948368e+00 1.015964047943e+00 9.381563258500e-01 8.484353627475e-01 7.993464847596e-01 8.317318430082e-01 9.329340817942e-01 1.051030758637e+00 1.137212462885e+00 1.162386480304e+00 1.118895451674e+00 1.021365150062e+00 9.091689699876e-01 8.430429627234e-01 8.712407700073e-01 9.787946305055e-01 1.105204803064e+00 1.195901065156e+00 1.219913216135e+00 1.169990471230e+00 1.062211724189e+00 9.375681038529e-01 8.584696955801e-01 8.754811323663e-01 9.749283409091e-01 1.095454496218e+00 1.182306380229e+00 1.206238082883e+00 1.162932027393e+00 1.071134544726e+00 9.709481133210e-01 9.138540022129e-01 9.313298080009e-01 1.005062919479e+00 1.086392231834e+00 1.133869018177e+00 1.128576889728e+00 1.075700738902e+00 1.002770716613e+00 9.520723178002e-01 9.578526298224e-01 1.017385322509e+00 1.093681486761e+00 1.145698093686e+00 1.149087487829e+00 1.102972968202e+00 1.031720294462e+00 9.811367485286e-01 9.963250702841e-01 1.083040559345e+00 1.201387399791e+00 1.300036215148e+00 1.341982951517e+00 1.312373331393e+00 1.220907205977e+00 1.104145795721e+00 1.022848752527e+00 1.033511966939e+00 1.135789711077e+00 1.272518158565e+00 1.380867477381e+00 1.419943004377e+00 1.374664094971e+00 1.255761698336e+00 1.101796639688e+00 9.800835968273e-01 9.623536157796e-01 1.057770988554e+00 1.201162760481e+00 1.320366515356e+00 1.371211692865e+00 1.338723128372e+00 1.234540528516e+00 1.097103194810e+00 9.899094467223e-01 9.765781701927e-01 1.064016269492e+00 1.195178852090e+00 1.305856289765e+00 1.356271961967e+00 1.333378346765e+00 1.248133465979e+00 1.133620385190e+00 1.040042377247e+00 1.014664827840e+00 1.065949188607e+00 1.156508125107e+00 1.237842836333e+00 1.277381131049e+00 1.264286657073e+00 1.207512544166e+00 1.131936194885e+00 1.070781713230e+00 1.050922159599e+00 1.076371147264e+00 1.127547664293e+00 1.177958646023e+00 1.209346737991e+00 1.216654829220e+00 1.206167519366e+00 1.190231593387e+00 1.180466667824e+00 1.182053549832e+00 1.192504219639e+00 1.205368348784e+00 1.215465703533e+00 1.221795708103e+00 1.226856044606e+00 1.233434348694e+00 1.241410857672e+00 1.247050829491e+00 1.245450514220e+00 1.234456771569e+00 1.217488048374e+00 1.203228890219e+00 1.201250664521e+00 1.215299929372e+00 1.239075841196e+00 1.258494595965e+00 1.258793640644e+00 1.232096638660e+00 1.182627110615e+00 1.128278510558e+00 1.095700073495e+00 1.105753994671e+00 1.156530003722e+00 1.222362740977e+00 1.269508951973e+00 1.271451058354e+00 1.216914709192e+00 1.113874011437e+00 9.924699974209e-01 9.036792386041e-01 8.966094651277e-01 9.723788007484e-01 1.080525878772e+00 1.164258985931e+00 1.186433343544e+00 1.133097086937e+00 1.013379743090e+00 8.622464401834e-01 7.446977362412e-01 7.336530407910e-01 8.319973609734e-01 9.671133852649e-01 1.070955135086e+00 1.107010518249e+00 1.066174700961e+00 9.637800296847e-01 8.405116213409e-01 7.597151821553e-01 7.732953837225e-01 8.648363973025e-01 9.699804914371e-01 1.034916126857e+00 1.033550346067e+00 9.660887464978e-01 8.583855555645e-01 7.620553813696e-01 7.377519594717e-01 8.012010674436e-01 9.031795789518e-01 9.830908041605e-01 1.003541592458e+00 9.542533545227e-01 8.521895700351e-01 7.450309571983e-01 7.048753123258e-01 7.717379576769e-01 9.017596708196e-01 1.022589919471e+00 1.084205017768e+00 1.064231331822e+00 9.661253383353e-01 8.220308367112e-01 7.006987603899e-01 6.905789238376e-01 8.034456348147e-01 9.558230423233e-01 1.068721462707e+00 1.098371576558e+00 1.029868290709e+00 8.745123577118e-01 6.765118828191e-01 5.374530839317e-01 5.854747829920e-01 7.705977991344e-01 9.571106883043e-01 1.069726011673e+00 1.075492400232e+00 9.682291320432e-01 7.666942986506e-01 5.268565221684e-01 4.014974908421e-01 5.473211768759e-01 7.919088199450e-01 9.910137471522e-01 1.088920076175e+00 1.063780410365e+00 9.167971791998e-01 6.725306859193e-01 3.976292351507e-01 3.249941772859e-01 5.697048576748e-01 8.427159036559e-01 1.036203001320e+00 1.111706349521e+00 1.056823250043e+00 8.820195438680e-01 6.270626624431e-01 4.052763364213e-01 4.689257404460e-01 7.418903663493e-01 1.004794508913e+00 1.176762918195e+00 1.224843828449e+00 1.142025049436e+00 9.462501100781e-01 6.897970212084e-01 5.027348593693e-01 5.807165110224e-01 8.304013026813e-01 1.066913665388e+00 1.209924655626e+00 1.227205081446e+00 1.114359788670e+00 8.927086783020e-01 6.197661330858e-01 4.462238425844e-01 5.705917698623e-01 8.336435098909e-01 1.058809772209e+00 1.179754610246e+00 1.171752535941e+00 1.036057392568e+00 7.998319814720e-01 5.331409411492e-01 4.256868371435e-01 6.185792878021e-01 8.911273712869e-01 1.105283756630e+00 1.210816781918e+00 1.190909157879e+00 1.053316133966e+00 8.325894952764e-01 6.073248691904e-01 5.342047079340e-01 6.869980748274e-01 9.100638013401e-01 1.084881848780e+00 1.162783512820e+00 1.130217782050e+00 9.996722303181e-01 8.114628813376e-01 6.456144965774e-01 6.148631261717e-01 7.348940864107e-01 8.955672313243e-01 1.010060608711e+00 1.040517880372e+00 9.822787938730e-01 8.594315272467e-01 7.290629282043e-01 6.774130345640e-01 7.506159554601e-01 8.908993764700e-01 1.015604301523e+00 1.073925652249e+00 1.046488025818e+00 9.411751673387e-01 7.960434986795e-01 6.871816650951e-01 7.017152206132e-01 8.341229310615e-01 9.957534848909e-01 1.113386724752e+00 1.148223936450e+00 1.088127886308e+00 9.447669807602e-01 7.580116726500e-01 6.114092618577e-01 6.167291378798e-01 7.675035831861e-01 9.502586443918e-01 1.085832716937e+00 1.137427427461e+00 1.094730530425e+00 9.687748738635e-01 7.935089162794e-01 6.350144842334e-01 5.895492374919e-01 6.865113385887e-01 8.393860787014e-01 9.669073579209e-01 1.029371170770e+00 1.014813525647e+00 9.315498820311e-01 8.067751148009e-01 6.880671126849e-01 6.358102299380e-01 6.779910208112e-01 7.759634424268e-01 8.730636913672e-01 9.339334959090e-01 9.458822655888e-01 9.136943317088e-01 8.561573083095e-01 8.020143010133e-01 7.802232826061e-01 8.033033493518e-01 8.589329238804e-01 9.217877711297e-01 9.694485798271e-01 9.890565245072e-01 9.777562354019e-01 9.415393670874e-01 8.937545344797e-01 8.525926544993e-01 8.356454180160e-01 8.514424491689e-01 8.941018780333e-01 9.468966905700e-01 9.908250899392e-01 1.011079394762e+00 1.000441159243e+00 9.612682348236e-01 9.069542093088e-01 8.613279071098e-01 8.511701919361e-01 8.894050477704e-01 9.635564803580e-01 1.044717958368e+00 1.104007151044e+00 1.121963539501e+00 1.091970187606e+00 1.021954434627e+00 9.353948535968e-01 8.687128264644e-01 8.561855820895e-01 9.029940929050e-01 9.791631090494e-01 1.044245027216e+00 1.068197049631e+00 1.037777890340e+00 9.576968015470e-01 8.515962211233e-01 7.617859953150e-01 7.350597020995e-01 7.838067870016e-01 8.709643669223e-01 9.471541917386e-01 9.790585653173e-01 9.541996857777e-01 8.804362049157e-01 7.865505571758e-01 7.201961716767e-01 7.256532002628e-01 8.012445725345e-01 9.015068322731e-01 9.796522315935e-01 1.007593827857e+00 9.774440137618e-01 9.007802560118e-01 8.088023108168e-01 7.482135938447e-01 7.572725406952e-01 8.295906656492e-01 9.220094544654e-01 9.925273860273e-01 1.017481130121e+00 9.927200925747e-01 9.319356007448e-01 8.639565647723e-01 8.239130144900e-01 8.331011566799e-01 8.818268989236e-01 9.396231731860e-01 9.785051789526e-01 9.852592068313e-01 9.634484910419e-01 9.303742151190e-01 9.103322562879e-01
 1.080409448882e+00 1.068708651252e+00 1.052613344540e+00 1.041513537508e+00 1.044830553255e+00 1.065273431617e+00 1.080612363874e+00 1.084946490038e+00 1.049227226760e+00 9.973945145923e-01 9.629130946421e-01 9.727179130100e-01 1.025068245352e+00 1.090501133376e+00 1.134488017221e+00 1.135762128552e+00 1.093402204480e+00 1.027696009112e+00 9.742738611767e-01 9.657028439525e-01 1.005592102474e+00 1.065260540297e+00 1.108151003666e+00 1.111547550374e+00 1.074522491716e+00 1.017541659844e+00 9.744789432558e-01 9.725615079161e-01 1.009943335707e+00 1.057348205479e+00 1.081977464166e+00 1.066690715945e+00 1.017164892345e+00 9.608089721704e-01 9.346599945836e-01 9.585867264301e-01 1.015595699818e+00 1.066521330430e+00 1.077678660036e+00 1.036263990755e+00 9.556356577827e-01 8.755623234282e-01 8.482070052396e-01 8.967994102437e-01 9.892737554961e-01 1.071262925601e+00 1.103205968918e+00 1.070098056882e+00 1.014241376481e+00 9.447743996110e-01 9.050646856830e-01 9.041501197418e-01 9.421355282789e-01 9.941067973281e-01 1.029919276658e+00 1.031308076676e+00 9.984021676561e-01 9.495291346299e-01 9.141263107576e-01 9.156061332377e-01 9.524564645383e-01 9.994968245828e-01 1.027568784545e+00 1.019941692060e+00 9.787175061060e-01 9.247394803402e-01 8.900982321996e-01 8.988758768132e-01 9.469776024802e-01 1.006037855058e+00 1.045730190657e+00 1.049400372721e+00 1.018772740997e+00 9.723241733357e-01 9.375294477898e-01 9.351420419387e-01 9.638324606949e-01 1.002288594203e+00 1.026236535702e+00 1.022620140763e+00 9.943860040941e-01 9.582879033385e-01 9.359549949465e-01 9.397174028036e-01 9.631160021453e-01 9.864742701971e-01 9.912162120995e-01 9.703430626675e-01 9.320089455117e-01 8.969412855285e-01 8.856135073680e-01 9.202711750667e-01 9.922372960446e-01 1.065190775326e+00 1.110745025689e+00 1.081924841568e+00 1.000198050926e+00 8.751402705194e-01 7.763187368441e-01 7.732005469156e-01 8.620854760358e-01 9.718344468944e-01 1.039451218478e+00 1.037099431978e+00 9.710923797420e-01 8.797310393029e-01 8.248858680524e-01 8.532550515973e-01 9.473093861841e-01 1.047712787125e+00 1.105488503186e+00 1.100714088942e+00 1.043442016202e+00 9.711113041151e-01 9.360607440451e-01 9.705537871794e-01 1.055986351035e+00 1.143426782330e+00 1.191849644785e+00 1.184589367064e+00 1.131682481314e+00 1.066644849105e+00 1.033598705463e+00 1.058498310846e+00 1.126367216951e+00 1.196009858174e+00 1.230568143152e+00 1.213890093427e+00 1.154333314698e+00 1.082676449281e+00 1.040918930944e+00 1.056260406835e+00 1.117635192985e+00 1.186380311428e+00 1.225423863855e+00 1.216393388556e+00 1.167761358007e+00 1.122325306686e+00 1.084498310255e+00 1.066575837365e+00 1.077734724382e+00 1.081929029664e+00 1.069969219177e+00 1.044130327044e+00 1.016072256340e+00 9.997262903137e-01 1.001301235070e+00 1.013566464810e+00 1.020180561565e+00 1.006114606948e+00 9.666916719395e-01 9.123402259316e-01 8.675224976590e-01 8.592935717175e-01 8.961391963379e-01 9.582364933968e-01 1.012412179035e+00 1.031484574879e+00 1.004188909423e+00 9.390369091386e-01 8.654401891522e-01 8.267461420290e-01 8.532979027882e-01 9.326611160123e-01 1.021949763016e+00 1.080964802197e+00 1.088178966750e+00 1.044061024825e+00 9.711480240356e-01 9.098335614542e-01 8.999884003649e-01 9.490945701003e-01 1.024983085490e+00 1.085128708989e+00 1.102034763454e+00 1.071615357148e+00 1.013969718874e+00 9.678445920052e-01 9.703555556773e-01 1.026190401517e+00 1.127702688857e+00 1.221250228718e+00 1.279380511463e+00 1.243998620287e+00 1.136476709476e+00 1.012483769026e+00 9.595089218812e-01 1.031281339467e+00 1.182625412128e+00 1.325738546140e+00 1.397397337276e+00 1.372423988891e+00 1.262986765305e+00 1.119877166833e+00 1.027293854180e+00 1.054688929071e+00 1.180901623351e+00 1.321298905988e+00 1.405275525630e+00 1.401029621303e+00 1.315150255777e+00 1.190716355161e+00 1.099558900625e+00 1.104146299053e+00 1.197689788037e+00 1.313063835977e+00 1.385522485508e+00 1.383317938659e+00 1.311245085715e+00 1.208094118635e+00 1.135761903692e+00 1.143707314316e+00 1.223747704425e+00 1.319879607102e+00 1.377242305333e+00 1.368968221918e+00 1.300846220080e+00 1.208247763148e+00 1.143693170342e+00 1.145398023154e+00 1.204160111267e+00 1.273777650353e+00 1.310404510692e+00 1.316193135040e+00 1.306127492397e+00 1.288389718426e+00 1.271097923581e+00 1.257136963741e+00 1.240258928603e+00 1.205376095557e+00 1.164780424368e+00 1.139974324058e+00 1.146078206697e+00 1.179214323456e+00 1.218632681232e+00 1.241012809211e+00 1.233858938977e+00 1.201940825698e+00 1.166307907409e+00 1.154095529446e+00 1.179648692483e+00 1.231425368093e+00 1.279483891056e+00 1.294477211546e+00 1.262036651868e+00 1.189546205590e+00 1.107190360469e+00 1.058686460055e+00 1.073685958108e+00 1.139497675693e+00 1.211141319007e+00 1.244100788670e+00 1.213811748521e+00 1.121570839371e+00 9.962406801073e-01 8.918462701309e-01 8.640759229728e-01 9.183889116996e-01 1.001320577241e+00 1.053080027077e+00 1.040093477635e+00 9.598972992745e-01 8.415813849135e-01 7.452229588366e-01 7.359917209291e-01 8.159599066436e-01 9.201094340809e-01 9.853964611883e-01 9.796161139995e-01 9.012139415043e-01 7.794890666626e-01 6.774893231069e-01 6.688167424400e-01 7.573812648551e-01 8.709004117102e-01 9.428279470891e-01 9.407755544931e-01 8.639840433106e-01 7.425695355739e-01 6.400548738242e-01 6.306756001968e-01 7.175479547591e-01 8.280357560148e-01 8.981275259527e-01 8.990936148001e-01 8.338353736917e-01 7.352266920829e-01 6.633722842038e-01 6.738586042740e-01 7.565629888026e-01 8.501285604614e-01 9.037091517090e-01 8.965622355931e-01 8.373351947647e-01 7.618848760333e-01 7.230231468653e-01 7.534727983825e-01 8.307071464325e-01 9.034793756893e-01 9.330817656343e-01 9.066367281304e-01 8.378936387021e-01 7.648635172222e-01 7.355520691133e-01 7.702925402493e-01 8.394358700679e-01 8.950600790242e-01 9.047819577452e-01 8.617931597211e-01 7.859053230837e-01 7.377696005099e-01 7.473511031195e-01 8.059089646570e-01 8.767164363737e-01 9.244480663263e-01 9.278107532107e-01 8.848151146010e-01 7.944156325642e-01 6.732786125188e-01 5.916876901969e-01 6.056075382479e-01 6.919375804179e-01 7.806936435711e-01 8.229712454007e-01 8.015529197282e-01 7.257791051065e-01 6.291409988035e-01 5.642108624753e-01 5.717868435271e-01 6.353151210659e-01 7.040150657267e-01 7.412044774626e-01 7.354926647980e-01 6.968439010755e-01 6.507330799417e-01 6.267429080494e-01 6.388222967123e-01 6.747030482750e-01 7.100722819297e-01 7.275336833361e-01 7.234596270180e-01 7.064018796123e-01 6.911989222972e-01 6.903275684193e-01 7.066293948826e-01 7.334416712433e-01 7.611635955626e-01 7.829684665670e-01 7.962005887268e-01 8.008181737222e-01 7.978185126256e-01 7.891319693719e-01 7.789723584521e-01 7.744477184211e-01 7.831625107066e-01 8.076303505749e-01 8.410997272187e-01 8.678494076490e-01 8.978249690200e-01 9.153811558446e-01 9.304890112398e-01 9.112646706834e-01 8.717194182908e-01 8.071556851224e-01 7.576757676585e-01 7.566397347982e-01 8.042466320475e-01 8.689709635209e-01 9.166378441397e-01 9.288663756786e-01 9.060330496603e-01 8.638516779992e-01 8.256868424347e-01 8.102120875873e-01 8.202311891633e-01 8.438929082066e-01 8.669332748208e-01 8.823524763037e-01 8.912895272810e-01 8.978915267337e-01 9.032726060650e-01 9.036783159609e-01 8.943303979574e-01 8.756529887769e-01 8.569589214920e-01 8.531625209174e-01 8.739627122834e-01 9.136586264856e-01 9.533206230076e-01 9.728706824443e-01 9.625748271346e-01 9.292227073973e-01 8.958671878751e-01 8.910051843642e-01 9.268993352190e-01 9.870408938170e-01 1.039429870135e+00 1.058050163613e+00 1.035378701724e+00 9.879615035163e-01 9.458003551272e-01 9.398078239833e-01 9.749500324787e-01 1.063133443280e+00 1.142968676838e+00 1.181446481262e+00 1.154591973408e+00 1.062684012072e+00 9.524744520400e-01 8.943948577641e-01 9.353248637345e-01 1.045250559571e+00 1.152033181447e+00 1.199208029521e+00 1.163280955297e+00 1.055846785072e+00 9.269958220986e-01 8.603424381318e-01 9.150287392481e-01 1.051507742826e+00 1.181527844097e+00 1.240034623228e+00 1.199356762236e+00 1.069081023342e+00 9.020066915880e-01 8.012961008425e-01 8.597439512950e-01 1.032874979680e+00 1.205496083938e+00 1.298129303374e+00 1.275973327053e+00 1.142714982664e+00 9.445349138379e-01 7.860433557181e-01 8.012119815076e-01 9.799438576120e-01 1.184927917113e+00 1.315573536101e+00 1.326093191302e+00 1.211978913543e+00 1.009615170070e+00 8.108650481143e-01 7.644114619496e-01 9.173416429633e-01 1.134621711072e+00 1.294046754300e+00 1.337305976308e+00 1.253792899285e+00 1.082249278383e+00 8.996808214067e-01 8.216516031133e-01 9.071127523970e-01 1.086835142015e+00 1.259238335899e+00 1.362513811973e+00 1.371951111593e+00 1.292292968203e+00 1.156248113361e+00 1.024769049591e+00 9.723307592714e-01 1.031443710914e+00 1.156600672399e+00 1.276575443755e+00 1.343223518905e+00 1.339760350007e+00 1.277856380208e+00 1.193652670466e+00 1.137080852993e+00 1.144450188918e+00 1.208681152180e+00 1.286820180238e+00 1.334083176971e+00 1.325867272189e+00 1.264612866958e+00 1.180799156317e+00 1.126258275975e+00 1.146441704023e+00 1.240358393428e+00 1.360807958335e+00 1.452416260765e+00 1.477338719781e+00 1.422688913863e+00 1.302818017086e+00 1.161663361276e+00 1.068811905369e+00 1.083849787148e+00 1.197152101731e+00 1.340535917480e+00 1.447478558471e+00 1.478959718599e+00 1.424843123127e+00 1.302630108629e+00 1.157591002787e+00 1.057280391911e+00 1.057834825019e+00 1.150371288830e+00 1.271296597500e+00 1.359387775041e+00 1.381354511551e+00 1.333227855948e+00 1.237942677287e+00 1.141276224947e+00 1.096482506728e+00 1.129063091119e+00 1.213628106821e+00 1.299110076256e+00 1.344379511322e+00 1.332491236603e+00 1.272277209229e+00 1.195559037154e+00 1.146661413298e+00 1.157163041613e+00 1.219949044961e+00 1.295684598054e+00 1.342298155607e+00 1.334937149444e+00 1.272623658587e+00 1.179522886908e+00 1.101117310689e+00 1.085027928995e+00 1.144218231456e+00 1.243922609741e+00 1.332572296249e+00 1.371666261057e+00 1.345795007636e+00 1.264035902600e+00 1.159198459706e+00 1.081267020903e+00 1.073234116516e+00 1.135599256435e+00 1.226070568819e+00 1.295665229415e+00 1.313649344260e+00 1.273676606191e+00 1.193266407263e+00 1.109820838964e+00 1.066899798761e+00 1.085937335866e+00 1.147255749862e+00 1.207898440012e+00 1.231173192619e+00 1.201184865371e+00 1.126313203434e+00 1.038377449185e+00 9.837563319464e-01 9.959160665958e-01 1.064653081493e+00 1.145667073108e+00 1.195223142647e+00 1.189677979769e+00 1.130525382176e+00 1.045115596860e+00 9.817281394155e-01 9.855315106736e-01 1.058664931116e+00 1.156910853882e+00 1.227453073588e+00 1.235303641095e+00 1.171020266415e+00 1.054087435391e+00 9.370319949402e-01 8.962170365432e-01 9.731144095431e-01 1.123323529224e+00 1.268541826107e+00 1.350269302471e+00 1.339054122766e+00 1.233516958234e+00 1.063147703054e+00 8.977423918568e-01 8.439908431503e-01 9.539365722992e-01 1.150451451816e+00 1.331753888626e+00 1.435170348262e+00 1.433578188404e+00 1.329390962941e+00 1.155412359336e+00 9.813383531823e-01 9.083925482287e-01 9.911105434053e-01 1.163983093779e+00 1.327641362129e+00 1.418474959400e+00 1.410192686972e+00 1.307590645243e+00 1.146063268471e+00 9.944270770467e-01 9.403335726819e-01 1.017967754024e+00 1.164386650913e+00 1.294147408562e+00 1.353106918022e+00 1.321654880497e+00 1.210890373192e+00 1.062833489411e+00 9.497157637379e-01 9.438467424243e-01 1.045903473911e+00 1.184005264404e+00 1.286196033754e+00 1.311406859709e+00 1.249170120139e+00 1.117635497610e+00 9.654456062903e-01 8.695880337244e-01 8.927941083291e-01 1.011886518194e+00 1.147451198685e+00 1.235537742480e+00 1.244678869060e+00 1.172200694278e+00 1.042481262183e+00 9.083907189507e-01 8.432396065010e-01 8.900956098939e-01 1.011327761455e+00 1.135348623352e+00 1.211532512062e+00 1.219151704380e+00 1.163850860653e+00 1.075012600276e+00 1.000410342132e+00 9.862677788193e-01 1.042098697437e+00 1.132995510276e+00 1.212435265535e+00 1.249274883503e+00 1.235079151993e+00 1.183453719274e+00 1.125769809459e+00 1.098982473119e+00 1.123173557258e+00 1.185950043993e+00 1.253632666737e+00 1.294287862690e+00 1.291544987980e+00 1.248676796426e+00 1.187707588612e+00 1.142553849794e+00 1.142021224491e+00 1.189077874167e+00 1.258427669110e+00 1.315361893762e+00 1.334063821471e+00 1.305684552603e+00 1.240106860534e+00 1.164029525181e+00 1.112649973049e+00 1.111034844690e+00 1.155204455188e+00 1.215357066554e+00 1.257150645204e+00 1.257987464762e+00 1.212957196689e+00 1.135561080669e+00 1.055141644742e+00 1.007384785885e+00 1.013650383671e+00 1.063566169841e+00 1.123973170006e+00 1.161930547838e+00 1.158547836718e+00 1.112758831704e+00 1.041080281897e+00 9.744217171739e-01 9.468019212133e-01 9.738097028045e-01 1.039773564449e+00 1.111515459370e+00 1.159513225599e+00 1.167933533789e+00 1.136349256565e+00 1.078582809958e+00 1.019217542104e+00 9.852163487673e-01 9.918817437620e-01 1.032846851463e+00 1.086190269132e+00 1.129174292508e+00 1.147965215472e+00 1.140333686123e+00 1.114395145460e+00 1.084884506804e+00 1.066985935982e+00 1.069131671472e+00 1.089057260281e+00 1.116488108650e+00 1.139937716874e+00 1.152448276915e+00 1.153887605813e+00 1.149953859246e+00 1.148716553127e+00 1.155896445969e+00 1.171339478487e+00 1.188958451968e+00 1.200142359093e+00 1.198423737288e+00 1.183053248510e+00 1.160410089404e+00 1.142398004435e+00 1.141278108411e+00 1.162431287712e+00 1.199813719682e+00 1.238211040785e+00 1.260140048483e+00 1.252844590165e+00 1.213186564635e+00 1.150696387890e+00 1.088236607617e+00 1.056617728366e+00 1.078454520138e+00 1.150088296098e+00 1.242891507167e+00 1.321262519990e+00 1.357171702122e+00 1.336466194200e+00 1.261731090600e+00 1.154634686153e+00 1.056645476204e+00 1.018574322722e+00 1.066788862078e+00 1.176780801447e+00 1.296135138682e+00 1.378808281036e+00 1.398037901440e+00 1.348122692880e+00 1.245097442657e+00 1.127545830748e+00 1.051090935297e+00 1.060374909358e+00 1.148832587631e+00 1.265359085908e+00 1.356718480932e+00 1.390301511350e+00 1.358058958561e+00 1.276263970379e+00 1.183839542233e+00 1.132037943483e+00 1.154680089716e+00 1.238294307863e+00 1.334625577114e+00 1.396040076439e+00 1.395008890779e+00 1.329449862087e+00 1.224340396376e+00 1.130120917749e+00 1.104814795116e+00 1.169578491063e+00 1.285788199008e+00 1.390733792334e+00 1.435250399021e+00 1.395922308888e+00 1.277940123735e+00 1.119380265772e+00 9.957887124303e-01 9.939029117537e-01 1.124669330091e+00 1.308216948900e+00 1.458768480549e+00 1.522578984536e+00 1.477582454670e+00 1.331564656912e+00 1.126524705099e+00 9.502961714984e-01 9.219112272648e-01 1.069525804120e+00 1.288152260389e+00 1.471843028937e+00 1.560753102461e+00 1.531913128612e+00 1.393391350994e+00 1.186433181420e+00 9.947161359794e-01 9.351932692210e-01 1.052220777930e+00 1.252844356927e+00 1.428567543935e+00 1.517385341871e+00 1.497516116602e+00 1.380679457143e+00 1.212785713014e+00 1.075707564309e+00 1.059115325465e+00 1.175404890616e+00 1.344571632537e+00 1.480150600223e+00 1.530853430430e+00 1.480942010268e+00 1.347684474630e+00 1.183006996729e+00 1.071380154028e+00 1.087942261652e+00 1.219395594605e+00 1.380600670309e+00 1.494004257827e+00 1.516832380077e+00 1.439633797940e+00 1.284664502113e+00 1.108624312517e+00 1.000093089734e+00 1.029507420373e+00 1.167914494912e+00 1.323647467195e+00 1.423613705098e+00 1.431835850705e+00 1.345267420235e+00 1.192275722570e+00 1.035003591337e+00 9.604302593099e-01 1.018314016954e+00 1.160318953909e+00 1.298886683352e+00 1.371859884456e+00 1.351522617743e+00 1.240763599285e+00 1.073230025885e+00 9.180249844373e-01 8.675898176495e-01 9.572910171258e-01 1.117145530216e+00 1.258560834117e+00 1.327350748173e+00 1.302670464739e+00 1.191615570950e+00 1.029282007244e+00 8.825531118986e-01 8.367059895165e-01 9.212287348010e-01 1.071087520851e+00 1.206709070211e+00 1.280969853219e+00 1.277745706538e+00 1.206035920387e+00 1.096955868671e+00 9.992495197231e-01 9.619075257514e-01 9.993499239171e-01 1.079145091635e+00 1.154478762638e+00 1.193733048452e+00 1.187686781378e+00 1.147144283866e+00 1.096988061277e+00 1.065022900526e+00 1.065920254751e+00 1.091453794909e+00 1.118229668773e+00 1.124377605402e+00 1.101204647464e+00 1.057231558747e+00 1.015821307940e+00 1.004411520673e+00 1.035687316684e+00 1.096198930839e+00 1.155999588512e+00 1.186346384898e+00 1.170658623721e+00 1.108685371671e+00 1.017927713976e+00 9.325387570891e-01 8.930854140451e-01 9.201697219370e-01 9.948890588147e-01 1.076245312668e+00 1.128291209879e+00 1.130934823475e+00 1.080965831199e+00 9.912256515503e-01 8.896661587603e-01 8.150205333054e-01 8.000270188783e-01 8.455082530137e-01 9.202875674540e-01 9.882591365678e-01 1.025658346654e+00 1.023524659614e+00 9.856808193565e-01 9.263723539527e-01 8.672031498927e-01 8.312179391165e-01 8.326916054657e-01 8.688764851719e-01 9.232315022739e-01 9.761000290534e-01 1.012217064708e+00 1.023025355021e+00 1.006800441642e+00 9.685366154979e-01 9.198470941660e-01 8.777361867120e-01 8.600003091910e-01 8.764247943845e-01 9.218996981576e-01 9.792078048573e-01 1.028210925434e+00 1.053365468889e+00 1.047431020182e+00 1.012977469277e+00 9.625458477597e-01 9.164740981985e-01 8.958150468035e-01 9.104987296633e-01 9.520851487186e-01 9.997777465999e-01 1.032612385525e+00 1.037516125627e+00 1.012212869583e+00 9.651294236036e-01 9.131116207306e-01 8.756171147997e-01 8.652337734858e-01 8.798873449333e-01 9.051570442782e-01 9.243722052309e-01 9.271292645761e-01 9.125112526257e-01 8.881243034418e-01 8.659399634853e-01 8.558264416470e-01 8.596940676410e-01 8.708688803896e-01 8.793378752720e-01 8.782768524113e-01 8.678135988292e-01 8.548324716177e-01 8.488589618649e-01 8.555551179541e-01 8.719874314996e-01 8.878272637028e-01 8.914000433403e-01 8.760478675194e-01 8.441292018648e-01 8.078346858048e-01 7.853520714977e-01 7.908852003685e-01 8.237032692694e-01 8.678116277052e-01 9.025113163428e-01 9.128937238547e-01 8.952869626035e-01 8.591177359029e-01 8.253427779860e-01 8.184266962014e-01 8.508426360078e-01 9.128827524596e-01 9.805061644484e-01 1.030411397805e+00 1.049053944282e+00 1.035588889475e+00 1.001648736588e+00 9.680031160163e-01 9.562683996118e-01 9.766843315957e-01 1.021638329739e+00 1.072213650188e+00 1.110327404934e+00 1.126616386174e+00 1.122452415837e+00 1.107795696271e+00 1.095766745359e+00 1.095303951829e+00 1.105990928214e+00 1.119187829574e+00 1.124548313761e+00 1.117119185443e+00 1.101079138690e+00 1.088646671203e+00 1.093599293165e+00 1.121662977298e+00 1.165022071168e+00 1.206082211177e+00 1.226615120763e+00 1.215796830086e+00 1.174822468731e+00 1.118214626038e+00 1.070757999923e+00 1.057041892537e+00 1.085652820590e+00 1.142236938054e+00 1.199942763376e+00 1.234891676514e+00 1.235177278392e+00 1.203434046359e+00 1.155550220466e+00 1.115170517624e+00 1.102747095762e+00 1.123285908315e+00 1.163929350488e+00 1.204418233321e+00 1.229706223837e+00 1.236492878973e+00 1.232969309866e+00 1.233150898873e+00 1.247536764250e+00 1.275293600939e+00 1.304277475473e+00 1.318891507623e+00 1.309722537626e+00 1.280151118029e+00 1.247731296219e+00 1.237837914282e+00 1.268376129030e+00 1.334848454587e+00 1.411346496324e+00 1.465506638311e+00 1.473001060068e+00 1.425996268915e+00 1.337565499424e+00 1.242911481258e+00 1.191321087250e+00 1.218114830438e+00 1.313230813740e+00 1.429555172108e+00 1.517137220821e+00 1.543945255038e+00 1.501727001541e+00 1.407390746881e+00 1.302046804336e+00 1.240583056765e+00 1.260365188028e+00 1.348488870933e+00 1.453713974839e+00 1.524823622822e+00 1.532347627818e+00 1.474326816783e+00 1.376986995757e+00 1.290630824782e+00 1.269470751568e+00 1.331543201344e+00 1.440891142442e+00 1.538989237621e+00 1.579839548350e+00 1.544069181242e+00 1.442948514529e+00 1.320204373483e+00 1.245190993564e+00 1.275150406637e+00 1.400826678606e+00 1.555829259925e+00 1.671400166824e+00 1.704765807582e+00 1.644558004956e+00 1.512282206748e+00 1.364131855201e+00 1.281882858270e+00 1.324323411775e+00 1.467429060194e+00 1.630616104031e+00 1.741015527379e+00 1.758118832720e+00 1.675963653888e+00 1.523640660608e+00 1.366286058056e+00 1.291354584113e+00 1.349884270791e+00 1.501486554809e+00 1.658601214036e+00 1.751023523523e+00 1.744763937287e+00 1.642498722261e+00 1.483988400663e+00 1.344940024309e+00 1.311217252091e+00 1.408233887098e+00 1.571921168423e+00 1.713694524700e+00 1.771873834903e+00 1.721607784941e+00 1.574622404098e+00 1.381381039425e+00 1.231443415129e+00 1.217766984309e+00 1.345414749249e+00 1.523831746157e+00 1.658568630680e+00 1.693827028238e+00 1.613099787321e+00 1.437022751863e+00 1.226921156825e+00 1.086265750305e+00 1.108365841758e+00 1.266850991565e+00 1.450093118503e+00 1.568436468941e+00 1.578304586271e+00 1.476455421592e+00 1.298826721723e+00 1.125334972958e+00 1.065912475605e+00 1.168776254688e+00 1.356689668288e+00 1.522104009467e+00 1.595952794066e+00 1.551270326592e+00 1.399601909483e+00 1.195250027165e+00 1.043767303143e+00 1.061552319037e+00 1.241804985984e+00 1.465056340292e+00 1.628136267830e+00 1.675484804053e+00 1.591143671476e+00 1.396063119789e+00 1.155398055676e+00 9.922982099717e-01 1.034313704330e+00 1.247009339120e+00 1.487987957664e+00 1.654713468370e+00 1.697860384718e+00 1.607508323890e+00 1.409370283765e+00 1.170454223153e+00 1.008007777703e+00 1.035823754037e+00 1.220325308022e+00 1.429813783584e+00 1.568233729019e+00 1.591216775469e+00 1.493661236102e+00 1.305739280098e+00 1.097006837169e+00 9.760035285652e-01 1.022973544629e+00 1.186079623985e+00 1.352177399230e+00 1.444036987807e+00 1.429200793997e+00 1.311518416428e+00 1.129595465183e+00 9.610897058940e-01 9.074906007192e-01 1.002460817715e+00 1.164564920374e+00 1.298151446753e+00 1.348237335807e+00 1.297746006770e+00 1.162120028657e+00 9.905465185881e-01 8.678864530876e-01 8.759663464006e-01 9.997701568712e-01 1.147691661019e+00 1.244419638028e+00 1.253109326793e+00 1.169519244753e+00 1.019682839873e+00 8.636365830507e-01 7.909609177278e-01 8.542752972668e-01 9.990482873632e-01 1.136967457195e+00 1.211906257272e+00 1.202377164054e+00 1.115465596207e+00 9.855615197543e-01 8.738239265789e-01 8.477265972619e-01 9.215762114693e-01 1.040075375703e+00 1.138864202783e+00 1.179951941075e+00 1.153555663403e+00 1.074729710615e+00 9.801897936660e-01 9.186830412307e-01 9.233054684057e-01 9.821821825516e-01 1.051336384064e+00 1.090099940895e+00 1.078430230761e+00 1.019547579400e+00 9.385657538493e-01 8.765723278516e-01 8.703701082629e-01 9.220098897912e-01 9.972505605089e-01 1.055569535678e+00 1.071413097991e+00 1.039359755992e+00 9.735021726084e-01 9.041369779744e-01 8.669903729506e-01 8.809137379948e-01 9.320730334840e-01 9.874138601872e-01 1.018305920021e+00 1.012044555972e+00 9.735345122729e-01 9.226599967569e-01 8.867443097885e-01 8.857678833483e-01 9.181925816463e-01 9.635784445934e-01 9.988093272995e-01 1.010780393653e+00 1.000354647436e+00 9.803580029754e-01 9.688111842246e-01 9.783411824640e-01 1.008052590718e+00 1.045346622290e+00 1.075633583198e+00 1.091144661670e+00 1.094230547739e+00 1.095029293114e+00 1.104509388378e+00 1.126260293662e+00 1.153011841934e+00 1.171050580692e+00 1.168782909215e+00 1.144259478744e+00 1.108844643852e+00 1.084907516754e+00 1.094659359542e+00 1.143709979344e+00 1.214701615438e+00 1.278219856823e+00 1.308247769154e+00 1.292066448665e+00 1.235068524652e+00 1.162226830292e+00 1.113061094685e+00 1.122243510252e+00 1.192171042938e+00 1.289925130481e+00 1.372357759937e+00 1.407632060959e+00 1.383622740599e+00 1.310161968135e+00 1.218678907621e+00 1.155143928954e+00 1.157030984892e+00 1.223202027584e+00 1.314781515387e+00 1.385751876547e+00 1.405653985741e+00 1.366841623693e+00 1.285386711902e+00 1.198493075702e+00 1.152399875881e+00 1.174135933681e+00 1.248249187511e+00 1.331078031301e+00 1.382007610806e+00 1.380629124906e+00 1.331133064140e+00 1.261218438261e+00 1.213641964714e+00 1.223303839916e+00 1.289593591490e+00 1.376651588359e+00 1.440780852580e+00 1.453053280129e+00 1.408477340168e+00 1.328599081296e+00 1.258390485508e+00 1.247919976957e+00 1.315604670730e+00 1.430268859837e+00 1.537656555425e+00 1.592759578720e+00 1.573863332016e+00 1.486818163335e+00 1.366833959622e+00 1.274724829011e+00 1.270693271753e+00 1.364602672328e+00 1.505603323193e+00 1.627549884040e+00 1.683988815612e+00 1.657450102805e+00 1.560668259192e+00 1.436329827668e+00 1.349407798363e+00 1.355088507717e+00 1.451747803055e+00 1.582426360756e+00 1.682153908385e+00 1.708778464920e+00 1.650777941749e+00 1.528525258099e+00 1.393900538780e+00 1.318741585341e+00 1.351960733643e+00 1.472581872671e+00 1.610868105598e+00 1.701540443995e+00 1.707601440780e+00 1.624010297482e+00 1.478348157990e+00 1.331026161383e+00 1.261499748086e+00 1.315491570804e+00 1.457340221460e+00 1.608323127965e+00 1.703928359762e+00 1.711527980586e+00 1.630356882383e+00 1.490331286325e+00 1.349974411701e+00 1.280798817166e+00 1.320865724250e+00 1.437779855173e+00 1.562142037545e+00 1.637094256919e+00 1.635417533468e+00 1.559949305178e+00 1.441241180416e+00 1.331909228659e+00 1.287106229174e+00 1.327068930739e+00 1.419518092353e+00 1.509832629405e+00 1.556011512220e+00 1.541561308916e+00 1.476129715634e+00 1.391796543213e+00 1.332563357086e+00 1.331733658338e+00 1.387957280660e+00 1.467663572446e+00 1.530696451128e+00 1.550512767622e+00 1.520953474092e+00 1.455564499874e+00 1.382486497521e+00 1.333389650441e+00 1.326797751565e+00 1.356695069689e+00 1.398889442293e+00 1.428062955328e+00 1.430038524379e+00 1.404944530571e+00 1.364105268630e+00 1.322984003725e+00 1.292522249814e+00 1.273624280623e+00 1.258931963828e+00 1.240595926941e+00 1.217826328852e+00 1.199050740189e+00 1.196644645930e+00 1.216482230688e+00 1.250107198140e+00 1.277096171194e+00 1.275149711360e+00 1.230390048169e+00 1.144770317134e+00 1.040701331594e+00 9.606117476322e-01 9.490748118312e-01 1.014188991417e+00 1.116131099637e+00 1.201208450276e+00 1.229783709636e+00 1.184016308792e+00 1.069620583633e+00 9.194234975158e-01 7.981576792880e-01 7.823759298491e-01 8.819930963285e-01 1.024786757327e+00 1.136753572513e+00 1.175247516487e+00 1.126665128368e+00 1.004409830683e+00 8.526888424624e-01 7.510780070883e-01 7.761315167256e-01 9.078445919482e-01 1.057805292807e+00 1.156423680977e+00 1.168554341978e+00 1.087793374416e+00 9.356259456486e-01 7.685046468773e-01 6.840610135927e-01 7.528261290074e-01 9.142210928175e-01 1.066563693689e+00 1.147102362804e+00 1.128591588749e+00 1.011182830935e+00 8.229901801501e-01 6.333200622247e-01 5.695274437985e-01 6.933841768658e-01 8.890508040117e-01 1.048251714403e+00 1.119339803366e+00 1.084143133639e+00 9.494425957139e-01 7.484272465376e-01 5.563939206310e-01 5.091889682672e-01 6.464943473571e-01 8.319160097899e-01 9.669474387037e-01 1.010397487171e+00 9.521403268374e-01 8.061659341093e-01 6.143240911059e-01 4.669458160163e-01 4.879375452737e-01 6.400591817830e-01 7.928559922855e-01 8.780623153860e-01 8.710016287845e-01 7.741964992833e-01 6.176059041746e-01 4.748768818747e-01 4.689053189814e-01 6.105584021727e-01 7.792107828003e-01 8.947845482505e-01 9.220347334389e-01 8.529136839845e-01 7.044632540029e-01 5.302951229152e-01 4.518125397025e-01 5.656857899343e-01 7.653443309463e-01 9.375196206431e-01 1.028447899557e+00 1.016051328974e+00 9.014042786965e-01 7.108002585826e-01 5.139033013179e-01 4.627393129557e-01 6.239975010766e-01 8.452960975262e-01 1.019900452386e+00 1.102196189587e+00 1.076217848951e+00 9.489345099294e-01 7.530753063043e-01 5.641683015628e-01 5.206810098378e-01 6.662345818910e-01 8.651830869233e-01 1.017332231125e+00 1.079114911719e+00 1.037656432656e+00 9.040012277688e-01 7.163086497952e-01 5.565396619632e-01 5.476843374706e-01 6.931425409540e-01 8.695107441400e-01 9.943511953752e-01 1.032564863163e+00 9.778368019240e-01 8.486710717927e-01 6.937930301509e-01 6.017493568136e-01 6.517385552856e-01 8.014120193174e-01 9.557554326672e-01 1.055548168182e+00 1.076077307148e+00 1.018190547014e+00 9.067632669578e-01 7.928574390249e-01 7.454814117871e-01 8.007870234111e-01 9.191312170952e-01 1.034607164645e+00 1.102388566588e+00 1.104426465213e+00 1.046303250795e+00 9.557215550499e-01 8.792760469216e-01 8.644686555625e-01 9.223647235439e-01 1.017420294342e+00 1.102455639964e+00 1.145826610703e+00 1.137370890956e+00 1.087566100760e+00 1.024706711354e+00 9.864086471683e-01 9.993601478849e-01 1.058867842958e+00 1.133989387239e+00 1.190809225139e+00 1.208091634746e+00 1.181972261190e+00 1.125832501928e+00 1.066942820318e+00 1.036594352875e+00 1.052076153855e+00 1.103795276162e+00 1.163467675626e+00 1.202808910793e+00 1.205505138632e+00 1.171083967189e+00 1.114747143131e+00 1.063521815062e+00 1.045472174157e+00 1.072577665025e+00 1.131772675256e+00 1.195231914178e+00 1.237157396501e+00 1.243571426824e+00 1.215507186447e+00 1.168684224775e+00 1.129404832364e+00 1.123690873379e+00 1.161321365089e+00 1.228539467505e+00 1.297749299706e+00 1.342703907567e+00 1.347971948880e+00 1.312809898420e+00 1.252230933601e+00 1.194963767592e+00 1.174012473469e+00 1.207752388027e+00 1.285537052570e+00 1.375310982176e+00 1.442767766136e+00 1.464405658506e+00 1.432991928315e+00 1.359942912121e+00 1.275865328934e+00 1.224769027118e+00 1.242851311807e+00 1.330212525607e+00 1.449869711162e+00 1.554360264725e+00 1.606947928136e+00 1.589509459433e+00 1.505228723033e+00 1.380810658417e+00 1.266650133089e+00 1.223430072190e+00 1.281591784351e+00 1.411024033111e+00 1.549108526453e+00 1.641001351752e+00 1.654595711138e+00 1.582655894607e+00 1.443785003720e+00 1.284642533072e+00 1.176518422071e+00 1.181694840820e+00 1.294441158125e+00 1.446632472510e+00 1.567795233501e+00 1.614014031306e+00 1.570225293583e+00 1.448847021149e+00 1.290273781386e+00 1.160859394609e+00 1.128529268845e+00 1.205380345663e+00 1.333200728435e+00 1.439859614668e+00 1.477746679246e+00 1.429555474365e+00 1.307096745651e+00 1.151899791925e+00 1.033485965719e+00 1.020272106704e+00 1.114472806350e+00 1.248431941336e+00 1.350515977327e+00 1.377930684275e+00 1.318543947576e+00 1.189629645055e+00 1.039895098334e+00 9.468559447155e-01 9.745051951543e-01 1.102881863618e+00 1.253349236562e+00 1.359042628892e+00 1.384775179933e+00 1.324666988848e+00 1.200496293005e+00 1.062349610198e+00 9.814842797121e-01 1.008149332909e+00 1.118610060718e+00 1.242871651827e+00 1.322355028322e+00 1.327673058659e+00 1.257701585264e+00 1.138108409790e+00 1.019900828870e+00 9.655784470884e-01 1.004875314192e+00 1.102890693960e+00 1.196920331917e+00 1.239910443583e+00 1.211938645586e+00 1.119968867640e+00 9.975770789118e-01 9.021583348912e-01 8.901327573849e-01 9.648146766532e-01 1.072083895170e+00 1.152670865669e+00 1.170889914358e+00 1.117539095726e+00 1.008938520538e+00 8.875022064985e-01 8.157685294956e-01 8.383353843195e-01 9.326390872168e-01 1.035166225279e+00 1.093963142728e+00 1.083593095116e+00 1.004115120917e+00 8.809944999975e-01 7.669488301454e-01 7.293483788265e-01 7.924908418314e-01 9.056701622578e-01 1.002049318116e+00 1.039081413772e+00 1.000885046558e+00 8.957445334544e-01 7.579462385431e-01 6.524655544327e-01 6.515869636710e-01 7.527279665440e-01 8.813605275405e-01 9.730020154426e-01 9.939648437095e-01 9.355527170742e-01 8.115496140797e-01 6.622672178241e-01 5.634260425118e-01 5.914900147057e-01 7.192995663288e-01 8.591525345361e-01 9.520970181324e-01 9.712224576100e-01 9.123923073036e-01 7.920698026506e-01 6.515073357976e-01 5.638708596276e-01 5.975541201069e-01 7.247854185420e-01 8.661056521079e-01 9.680809104518e-01 1.006057592125e+00 9.753988210619e-01 8.878492706281e-01 7.711617690383e-01 6.692076857664e-01 6.308407590902e-01 6.713225399350e-01 7.548128520035e-01 8.345900970081e-01 8.808926893272e-01 8.816573589525e-01 8.381895156593e-01 7.622523819239e-01 6.745102983674e-01 6.026522701256e-01 5.735054902822e-01 5.956911818869e-01 6.521689626215e-01 7.162239921041e-01 7.665995396474e-01 7.907575307304e-01 7.842014184568e-01 7.503809838266e-01 7.016452673084e-01 6.596275641096e-01 6.496922115736e-01 6.849638784601e-01 7.540906298103e-01 8.302705488571e-01 8.873167242762e-01 9.079438341076e-01 8.865955024916e-01 8.313049045213e-01 7.652161533345e-01 7.236212621242e-01 7.362583768108e-01 8.007389730143e-01 8.842297100210e-01 9.498461142370e-01 9.729362512953e-01 9.455572326075e-01 8.782491097720e-01 8.016909853769e-01 7.619681756299e-01 7.933360610039e-01 8.838747660329e-01 9.880747089963e-01 1.062550247526e+00 1.081207932787e+00 1.037681731295e+00 9.466906627492e-01 8.464258729533e-01 7.938864958172e-01 8.300783751887e-01 9.358456839414e-01 1.053939570890e+00 1.134784408244e+00 1.150784277323e+00 1.096506175437e+00 9.889347889918e-01 8.696884756518e-01 8.012497767351e-01 8.302875030326e-01 9.364339719895e-01 1.057151248967e+00 1.140502296573e+00 1.159761591681e+00 1.111924416578e+00 1.016239787543e+00 9.133796684674e-01 8.563427718840e-01 8.775452433890e-01 9.566461710220e-01 1.042803668894e+00 1.094130663888e+00 1.091757113846e+00 1.040405786238e+00 9.666264041098e-01 9.122434058806e-01 9.130809014865e-01 9.692616380169e-01 1.045498871638e+00 1.101100085521e+00 1.111381965719e+00 1.074271214713e+00 1.011469494391e+00 9.644221349108e-01 9.746123982158e-01 1.049535404688e+00 1.154948209382e+00 1.243995784031e+00 1.281968906562e+00 1.254871545713e+00 1.172118146606e+00 1.068249925606e+00 9.988076536737e-01 1.012595949679e+00 1.106659398038e+00 1.228913707748e+00 1.322525115461e+00 1.350505522012e+00 1.300118940824e+00 1.183525618472e+00 1.040016975585e+00 9.355296015455e-01 9.340824320783e-01 1.034521130361e+00 1.171389125026e+00 1.278487014505e+00 1.316743332840e+00 1.274571916519e+00 1.166051403631e+00 1.031802540227e+00 9.366296541212e-01 9.399591101361e-01 1.038397881152e+00 1.170443457646e+00 1.274788161366e+00 1.315666223045e+00 1.283134590504e+00 1.190574000182e+00 1.073416362501e+00 9.841675903241e-01 9.697020109131e-01 1.032755375277e+00 1.130299650550e+00 1.212903478325e+00 1.249524888713e+00 1.231022101277e+00 1.167748948990e+00 1.085983915241e+00 1.020799281432e+00 1.000844463034e+00 1.030154081924e+00 1.087331541867e+00 1.144069447223e+00 1.181069402071e+00 1.192529369611e+00 1.183921361976e+00 1.166880756374e+00 1.153015143302e+00 1.148741242100e+00 1.153875376986e+00 1.164459394274e+00 1.177002144711e+00 1.190658932756e+00 1.206254554473e+00 1.223400663337e+00 1.238491228349e+00 1.245415384827e+00 1.238858554251e+00 1.218278185527e+00 1.190307089594e+00 1.167672625111e+00 1.163333926210e+00 1.181845209068e+00 1.214519454803e+00 1.243326272209e+00 1.250063248201e+00 1.224823815821e+00 1.171280103340e+00 1.108457863425e+00 1.066279625071e+00 1.070237310035e+00 1.121069631727e+00 1.191881375167e+00 1.245969282455e+00 1.254322285519e+00 1.204023559811e+00 1.101982082121e+00 9.778466250882e-01 8.835621299027e-01 8.718724311562e-01 9.471071144135e-01 1.057955522100e+00 1.145533247387e+00 1.171368117142e+00 1.120719270216e+00 1.002053045453e+00 8.496571114651e-01 7.285184790082e-01 7.140775712366e-01 8.117442814222e-01 9.476780180078e-01 1.052402122649e+00 1.088816894416e+00 1.047429379204e+00 9.431581132958e-01 8.165286434343e-01 7.321596489853e-01 7.448247653739e-01 8.380443272964e-01 9.449634193309e-01 1.010542088226e+00 1.008305888291e+00 9.381689871915e-01 8.258465570861e-01 7.242077470738e-01 6.980887891075e-01 7.653250344858e-01 8.730727346389e-01 9.579426820215e-01 9.819056716498e-01 9.345308453953e-01 8.324992417149e-01 7.234355888264e-01 6.811706489637e-01 7.484182656049e-01 8.806573463935e-01 1.004120406436e+00 1.068435885424e+00 1.051171823928e+00 9.555049279964e-01 8.129074118563e-01 6.910983258035e-01 6.785502195482e-01 7.889918668586e-01 9.398864315724e-01 1.052279796768e+00 1.082374245385e+00 1.015058850514e+00 8.610051791881e-01 6.629823233861e-01 5.205949837821e-01 5.644847342135e-01 7.470879994919e-01 9.313986133304e-01 1.042314914544e+00 1.047259663861e+00 9.400096090884e-01 7.385831501304e-01 4.970589180349e-01 3.704999399065e-01 5.230883708471e-01 7.687370363155e-01 9.652098005644e-01 1.059733230111e+00 1.031654088568e+00 8.824091147481e-01 6.356598432287e-01 3.553353999328e-01 2.936575831290e-01 5.556198813602e-01 8.293471255522e-01 1.018847257900e+00 1.089112893186e+00 1.028808789001e+00 8.482330243930e-01 5.851448043815e-01 3.520575118140e-01 4.319937446036e-01 7.182088502391e-01 9.820170536168e-01 1.150121934387e+00 1.192312333827e+00 1.102324526606e+00 8.973127358818e-01 6.265692400098e-01 4.238024791115e-01 5.205910973701e-01 7.890628322831e-01 1.030827606756e+00 1.172780008834e+00 1.186217846710e+00 1.067995668677e+00 8.389092966981e-01 5.536613918279e-01 3.717746167416e-01 5.245830896978e-01 8.027593958695e-01 1.029677233696e+00 1.147166842526e+00 1.133788622320e+00 9.920458521469e-01 7.488463118113e-01 4.731105341308e-01 3.735508536633e-01 5.926019367372e-01 8.712656749764e-01 1.081807084491e+00 1.180049591751e+00 1.151753271543e+00 1.005982097963e+00 7.779875034370e-01 5.490909306911e-01 4.900448805046e-01 6.630962491206e-01 8.904548412913e-01 1.059649024272e+00 1.127288797573e+00 1.082591576103e+00 9.398120240281e-01 7.413929786519e-01 5.744696343139e-01 5.641660747742e-01 7.074986977512e-01 8.760327090683e-01 9.867035693480e-01 1.006521858410e+00 9.338943126610e-01 7.956762592541e-01 6.549609651883e-01 6.108399334467e-01 7.071496516408e-01 8.647677899909e-01 9.951481508048e-01 1.050066020018e+00 1.012859157162e+00 8.934645063107e-01 7.327721701395e-01 6.159273476762e-01 6.433152513224e-01 7.963068153938e-01 9.697019994012e-01 1.089390815072e+00 1.119092955150e+00 1.048714782988e+00 8.913216022489e-01 6.885187110018e-01 5.328068721092e-01 5.556050938691e-01 7.305857080843e-01 9.235049877581e-01 1.057706978876e+00 1.100602331591e+00 1.044805848444e+00 9.037622089129e-01 7.146499107576e-01 5.527798796428e-01 5.311032874986e-01 6.605305706928e-01 8.284323444458e-01 9.557613362351e-01 1.008867705206e+00 9.802304436986e-01 8.820901813120e-01 7.465185662194e-01 6.288383191779e-01 5.960526447482e-01 6.642287251923e-01 7.767446778705e-01 8.747642993266e-01 9.274783690872e-01 9.271259790755e-01 8.833668017307e-01 8.199547006667e-01 7.696100413628e-01 7.605389432411e-01 7.976040169676e-01 8.602668393507e-01 9.209200982901e-01 9.596289589850e-01 9.678570430001e-01 9.472822870527e-01 9.076356959130e-01 8.640102582827e-01 8.329131372076e-01 8.264424571443e-01 8.467294866768e-01 8.853310578292e-01 9.280408637770e-01 9.606866802894e-01 9.728135714456e-01 9.598064485319e-01 9.245062689140e-01 8.785483694525e-01 8.418063259853e-01 8.360596554327e-01 8.716664104310e-01 9.384047508209e-01 1.011793350504e+00 1.066222747012e+00 1.083514214312e+00 1.056729057799e+00 9.922337379502e-01 9.109333260865e-01 8.462638329200e-01 8.309836264852e-01 8.722301342245e-01 9.435694324361e-01 1.006607731354e+00 1.031574705959e+00 1.004360276781e+00 9.280142714409e-01 8.239313236764e-01 7.323187547581e-01 7.004188666694e-01 7.445154622302e-01 8.302229361711e-01 9.081378486346e-01 9.440623288048e-01 9.243600913847e-01 8.553394999914e-01 7.639061879760e-01 6.963707376234e-01 6.983562045909e-01 7.715851973571e-01 8.721542627150e-01 9.530134236942e-01 9.852712778073e-01 9.599286040291e-01 8.870677348806e-01 7.961959835780e-01 7.331153970279e-01 7.380022332500e-01 8.081012136813e-01 9.016538028990e-01 9.759811735878e-01 1.006109892941e+00 9.862452261927e-01 9.280959730753e-01 8.585241815601e-01 8.121769193952e-01 8.131980348254e-01 8.563916979087e-01 9.134616219164e-01 9.558635423861e-01 9.686346876840e-01 9.533009888595e-01 9.262618476305e-01 9.155983261948e-01
 1.069309533866e+00 1.060208514913e+00 1.046296127436e+00 1.036884759413e+00 1.041724503140e+00 1.066926567193e+00 1.080485374581e+00 1.077149600871e+00 1.044365934484e+00 1.003676039545e+00 9.848007178080e-01 1.006561567298e+00 1.061020995499e+00 1.119477682961e+00 1.152366989255e+00 1.143713678124e+00 1.096826765447e+00 1.034427825362e+00 9.911000518004e-01 9.935065095623e-01 1.038391403250e+00 1.095414639697e+00 1.131029749126e+00 1.126668694326e+00 1.085003672375e+00 1.028765054030e+00 9.914512174735e-01 9.964325713271e-01 1.037324153892e+00 1.083639453068e+00 1.104460323559e+00 1.085403984193e+00 1.034444008772e+00 9.797949121973e-01 9.566556332586e-01 9.811940931556e-01 1.034498272274e+00 1.078629534912e+00 1.082482876713e+00 1.035943005522e+00 9.546761054500e-01 8.792943847661e-01 8.588615464386e-01 9.101650407506e-01 9.984352667099e-01 1.071888657598e+00 1.095773711613e+00 1.063170570957e+00 1.007226357573e+00 9.384157027789e-01 9.082400283235e-01 9.157188800598e-01 9.578011805187e-01 1.009188228017e+00 1.041350476717e+00 1.038055621679e+00 1.001312193371e+00 9.510133395436e-01 9.172511939112e-01 9.222234243224e-01 9.617734951686e-01 1.008819333615e+00 1.033944146750e+00 1.021191823944e+00 9.739724827777e-01 9.148127932056e-01 8.774816508724e-01 8.864456000594e-01 9.358442335977e-01 9.951190739803e-01 1.033132407158e+00 1.033835096179e+00 1.000461536739e+00 9.533974292882e-01 9.214341746194e-01 9.244504399276e-01 9.580649222602e-01 9.983491694222e-01 1.020593630038e+00 1.013211572310e+00 9.818025251648e-01 9.461794897768e-01 9.297383221817e-01 9.432123256128e-01 9.758409402512e-01 1.004247919827e+00 1.008605023963e+00 9.828053973239e-01 9.373491054314e-01 8.962151927562e-01 8.941748756770e-01 9.392352611486e-01 1.020390560661e+00 1.097575891435e+00 1.141589390093e+00 1.112403142648e+00 1.013182897135e+00 8.788623830788e-01 7.824585434767e-01 7.913150353229e-01 8.895547217426e-01 9.997153806539e-01 1.060460769668e+00 1.047913363920e+00 9.732710746397e-01 8.803180169224e-01 8.339245431349e-01 8.746010874317e-01 9.743030605021e-01 1.070818870047e+00 1.118194684885e+00 1.101454844613e+00 1.036688708223e+00 9.674436610063e-01 9.474236142504e-01 9.997660509798e-01 1.094173383971e+00 1.178521495532e+00 1.215122443324e+00 1.193081415874e+00 1.129379594960e+00 1.064351220566e+00 1.044224026260e+00 1.087105853198e+00 1.166156690923e+00 1.234851532169e+00 1.257896775382e+00 1.224109882084e+00 1.148648113234e+00 1.069957546887e+00 1.034966862240e+00 1.066593604983e+00 1.142348168680e+00 1.215998238082e+00 1.249966659491e+00 1.229767339485e+00 1.179717542494e+00 1.120388307232e+00 1.078821208941e+00 1.075413324508e+00 1.086087704771e+00 1.088134760609e+00 1.073802376392e+00 1.046631399484e+00 1.019141353039e+00 1.004793616625e+00 1.007769627910e+00 1.018573939724e+00 1.019985623928e+00 9.979330336007e-01 9.501253884778e-01 8.901614766126e-01 8.452255903700e-01 8.419895241295e-01 8.840446919108e-01 9.463353019127e-01 9.943018571333e-01 1.002727097481e+00 9.640364413964e-01 8.914245058164e-01 8.192641760235e-01 7.926187817100e-01 8.344723179775e-01 9.212478969305e-01 1.006585428053e+00 1.053522170260e+00 1.045914974696e+00 9.902174806031e-01 9.151298872304e-01 8.651142540264e-01 8.757428469645e-01 9.415743307468e-01 1.022013323841e+00 1.075656136800e+00 1.080496563697e+00 1.038850959879e+00 9.770587521548e-01 9.377750997975e-01 9.547708686999e-01 1.021236103339e+00 1.128137805076e+00 1.223896770599e+00 1.267398318525e+00 1.216512549064e+00 1.099189128272e+00 9.803505566407e-01 9.498352483357e-01 1.045354178526e+00 1.205163685581e+00 1.342032924835e+00 1.399647211097e+00 1.359792103533e+00 1.241404751505e+00 1.101931686969e+00 1.027984709464e+00 1.077388294406e+00 1.213226725789e+00 1.349678927136e+00 1.422461977421e+00 1.406211942871e+00 1.313134978739e+00 1.190794113161e+00 1.111456821080e+00 1.129290403376e+00 1.227037969697e+00 1.336524633464e+00 1.397864915246e+00 1.384650601548e+00 1.306235108671e+00 1.204570866026e+00 1.140936482543e+00 1.157883917560e+00 1.239563999494e+00 1.329219716992e+00 1.375912036103e+00 1.357331963379e+00 1.283197049723e+00 1.191431251142e+00 1.133871344708e+00 1.143185613253e+00 1.204062322268e+00 1.269754996708e+00 1.300986861329e+00 1.302670209218e+00 1.289996183128e+00 1.271424268858e+00 1.254228204414e+00 1.234653924502e+00 1.220295505777e+00 1.184585467113e+00 1.145219333054e+00 1.123980926907e+00 1.133367093851e+00 1.166821743315e+00 1.203424634492e+00 1.222158720019e+00 1.213737027392e+00 1.185346208024e+00 1.157982165384e+00 1.154934805187e+00 1.184641127225e+00 1.232386078713e+00 1.270119585292e+00 1.273496360377e+00 1.233919141597e+00 1.163871779271e+00 1.095815519120e+00 1.068835003190e+00 1.100307471633e+00 1.168107541676e+00 1.228325085253e+00 1.243282704526e+00 1.195985316381e+00 1.094791745108e+00 9.746735859748e-01 8.911766133760e-01 8.886391460418e-01 9.544281618081e-01 1.031004612629e+00 1.065694491498e+00 1.033148057861e+00 9.382612097742e-01 8.173428473973e-01 7.354893152971e-01 7.496011325686e-01 8.422201620426e-01 9.431460431950e-01 9.956487074359e-01 9.749835020805e-01 8.856876011447e-01 7.628199039338e-01 6.747348445711e-01 6.885710982908e-01 7.898262669517e-01 9.020795214512e-01 9.645959894534e-01 9.507227334470e-01 8.647619430734e-01 7.420925226485e-01 6.502753131804e-01 6.571483603942e-01 7.510962243372e-01 8.575773249752e-01 9.177332617272e-01 9.074496142485e-01 8.337128647994e-01 7.334424472424e-01 6.688505873052e-01 6.896473402410e-01 7.759854158288e-01 8.651857277780e-01 9.099785228820e-01 8.935963325765e-01 8.286583658698e-01 7.547477321822e-01 7.252310850825e-01 7.660962902090e-01 8.472922918934e-01 9.169751053251e-01 9.395523905623e-01 9.058471938945e-01 8.332576928096e-01 7.626266275279e-01 7.410162805831e-01 7.822936303943e-01 8.517086638297e-01 9.018478519382e-01 9.033427554295e-01 8.527922802378e-01 7.782640168112e-01 7.342915799776e-01 7.522648156361e-01 8.167708784919e-01 8.881215347969e-01 9.319554645411e-01 9.299731625947e-01 8.702150092026e-01 7.689523535110e-01 6.481755541660e-01 5.845466511743e-01 6.252209426105e-01 7.260982567931e-01 8.138339669795e-01 8.448749908135e-01 8.075448244224e-01 7.169133083026e-01 6.136957420904e-01 5.575512454868e-01 5.844188941196e-01 6.618082080174e-01 7.329012315206e-01 7.634133798937e-01 7.461392237584e-01 6.957880300036e-01 6.430063129586e-01 6.207529105712e-01 6.403825505061e-01 6.829048046048e-01 7.200145767545e-01 7.345997390966e-01 7.257812430763e-01 7.057537451315e-01 6.920828294117e-01 6.968753890998e-01 7.192516829059e-01 7.484626256285e-01 7.733090717739e-01 7.883294421133e-01 7.941657151644e-01 7.944316905858e-01 7.923526483566e-01 7.894940595561e-01 7.872545565057e-01 7.888213553812e-01 7.989258221687e-01 8.201782088075e-01 8.489863083155e-01 8.724983438528e-01 9.011825367000e-01 9.324019512988e-01 9.574577948993e-01 9.393679426060e-01 8.887772024768e-01 8.170890401911e-01 7.671619849562e-01 7.743001726410e-01 8.336172744967e-01 9.067713354815e-01 9.564826468550e-01 9.644221343336e-01 9.330086492641e-01 8.817100838553e-01 8.387569175623e-01 8.262723212352e-01 8.458881664225e-01 8.807767854767e-01 9.117922138244e-01 9.292831720154e-01 9.342370435219e-01 9.329699360294e-01 9.302124712449e-01 9.255533085361e-01 9.157200371003e-01 9.004211849478e-01 8.864100358182e-01 8.852344227721e-01 9.043344680752e-01 9.385077714086e-01 9.713015805263e-01 9.850914756156e-01 9.715958320221e-01 9.379553687572e-01 9.063814008934e-01 9.033205137985e-01 9.390370096357e-01 9.968152549949e-01 1.045980252508e+00 1.062063300637e+00 1.038660438198e+00 9.926457371210e-01 9.534010939601e-01 9.504596025983e-01 9.861017228933e-01 1.057514260827e+00 1.148127389139e+00 1.187558539259e+00 1.156751710238e+00 1.062434435231e+00 9.543171296098e-01 9.022944029436e-01 9.479523424010e-01 1.057163590392e+00 1.158955424730e+00 1.199888500970e+00 1.159530584642e+00 1.052540771719e+00 9.314476263820e-01 8.776463836681e-01 9.400249273480e-01 1.073535510094e+00 1.193835489697e+00 1.240813611900e+00 1.190937672612e+00 1.058159398281e+00 9.003190040085e-01 8.211196829723e-01 8.967831133133e-01 1.070139367469e+00 1.231947504165e+00 1.309743341445e+00 1.273690113686e+00 1.132332395641e+00 9.380435360958e-01 8.008405060194e-01 8.406707874948e-01 1.024372577839e+00 1.219100595701e+00 1.333214888589e+00 1.326600483817e+00 1.199891359718e+00 9.960134091591e-01 8.152360392915e-01 8.002365580831e-01 9.665544359665e-01 1.175952952596e+00 1.316572928505e+00 1.333980738864e+00 1.210912771244e+00 1.036265111884e+00 8.769777491283e-01 8.354651485561e-01 9.437394671683e-01 1.121839106106e+00 1.278455144909e+00 1.360665981469e+00 1.349392481449e+00 1.253901830158e+00 1.111600184225e+00 9.882334857329e-01 9.572152611608e-01 1.037061439623e+00 1.170277352422e+00 1.286174683767e+00 1.341369017959e+00 1.323414587510e+00 1.247733597745e+00 1.154198428451e+00 1.096065406232e+00 1.109466112162e+00 1.182113536626e+00 1.266054333590e+00 1.315267816723e+00 1.306249802399e+00 1.243160512194e+00 1.158067028020e+00 1.103735656265e+00 1.124977659495e+00 1.218752848135e+00 1.336706797935e+00 1.424131896378e+00 1.444767015716e+00 1.387540549831e+00 1.268619416506e+00 1.133438096714e+00 1.051128926679e+00 1.075949382525e+00 1.192018714443e+00 1.331058259716e+00 1.429912818337e+00 1.452843210880e+00 1.392404872304e+00 1.268536832229e+00 1.128701037146e+00 1.040678983675e+00 1.054944805716e+00 1.154536793143e+00 1.274348992140e+00 1.356281472075e+00 1.370410390847e+00 1.315492167953e+00 1.216796244526e+00 1.121922553114e+00 1.083951662252e+00 1.124560976692e+00 1.214010655319e+00 1.300269295918e+00 1.343601019738e+00 1.328946065362e+00 1.266805978914e+00 1.190170045154e+00 1.143419518052e+00 1.156510011052e+00 1.220099378447e+00 1.294000410488e+00 1.336690512231e+00 1.324441405987e+00 1.257573050416e+00 1.161782703037e+00 1.084206845959e+00 1.072936423581e+00 1.138531090735e+00 1.243001794173e+00 1.333410777439e+00 1.371241198003e+00 1.341300626622e+00 1.252858461129e+00 1.139322657494e+00 1.052925982772e+00 1.040804429168e+00 1.105619343045e+00 1.202995330895e+00 1.280955459748e+00 1.306601959423e+00 1.271709605119e+00 1.191686692441e+00 1.102041600358e+00 1.046949106204e+00 1.053094294245e+00 1.107093319534e+00 1.168317189303e+00 1.199098020961e+00 1.181241634876e+00 1.119780675585e+00 1.041597620781e+00 9.872409505398e-01 9.883202783759e-01 1.040832050516e+00 1.108822233268e+00 1.153130694507e+00 1.151294709128e+00 1.103830022711e+00 1.034588159205e+00 9.846548386881e-01 9.904649651858e-01 1.052671914154e+00 1.134345279750e+00 1.190511383329e+00 1.191020171765e+00 1.128973853435e+00 1.024620422871e+00 9.277646330451e-01 9.041843847034e-01 9.822816908955e-01 1.119165778344e+00 1.246480567676e+00 1.313069296143e+00 1.293841501574e+00 1.190311578377e+00 1.033921242013e+00 8.933975625552e-01 8.624508378358e-01 9.737617084596e-01 1.154238929878e+00 1.315150042882e+00 1.401348442547e+00 1.389872892737e+00 1.285971406978e+00 1.124420237779e+00 9.741746968425e-01 9.252072732943e-01 1.012967961741e+00 1.172294768558e+00 1.315922282427e+00 1.388307205203e+00 1.367651853687e+00 1.261676322056e+00 1.107761010071e+00 9.742375703731e-01 9.398742262496e-01 1.023923036145e+00 1.161719435232e+00 1.275912045349e+00 1.319035009937e+00 1.275690390242e+00 1.159818081890e+00 1.015527627898e+00 9.150597180534e-01 9.236204730337e-01 1.030900797009e+00 1.163709252959e+00 1.255182872875e+00 1.268930620880e+00 1.197702179895e+00 1.061897130415e+00 9.120325881889e-01 8.257821210741e-01 8.602894711706e-01 9.833605657058e-01 1.114944276351e+00 1.195227518851e+00 1.196452889947e+00 1.118556694224e+00 9.878537884552e-01 8.588286174037e-01 8.044818785742e-01 8.612715724678e-01 9.848169945708e-01 1.104487373595e+00 1.173385958507e+00 1.173834811727e+00 1.113697683182e+00 1.024125147082e+00 9.541682306445e-01 9.489648312563e-01 1.013469152414e+00 1.109096830787e+00 1.189316509417e+00 1.224493411405e+00 1.207442494615e+00 1.152372535776e+00 1.090936012607e+00 1.060684553039e+00 1.082730342490e+00 1.145426158721e+00 1.215335159622e+00 1.260599242457e+00 1.264550065233e+00 1.229312819297e+00 1.174423353182e+00 1.130322795974e+00 1.123550609447e+00 1.158832658688e+00 1.215733088813e+00 1.264086862809e+00 1.280776207457e+00 1.257897760494e+00 1.204435229448e+00 1.143671890921e+00 1.104486910292e+00 1.105308003790e+00 1.140650866814e+00 1.185338331153e+00 1.211380576855e+00 1.201218105009e+00 1.153193545431e+00 1.082200479976e+00 1.016280674583e+00 9.854536282394e-01 1.002426208127e+00 1.051874696379e+00 1.102606095939e+00 1.126794845766e+00 1.110369821001e+00 1.055934327237e+00 9.825670891296e-01 9.220458550737e-01 9.057667341887e-01 9.429471258596e-01 1.012784974266e+00 1.081931049513e+00 1.123626816276e+00 1.125107071034e+00 1.088348575774e+00 1.028683321643e+00 9.710604609504e-01 9.412838645454e-01 9.520367418481e-01 9.946414067542e-01 1.046903116336e+00 1.087500203759e+00 1.104393222063e+00 1.096654822114e+00 1.072827192365e+00 1.046997210191e+00 1.032825775056e+00 1.037098270262e+00 1.056835787113e+00 1.082415487306e+00 1.103784314292e+00 1.115376100712e+00 1.117791440786e+00 1.116560090297e+00 1.118748822860e+00 1.128794611839e+00 1.145735032103e+00 1.163658473104e+00 1.174981653439e+00 1.174490603070e+00 1.162263000753e+00 1.144530822605e+00 1.131836739105e+00 1.134256271469e+00 1.155377318031e+00 1.189074466059e+00 1.221863458583e+00 1.238870460028e+00 1.229854447938e+00 1.193503773104e+00 1.139930313496e+00 1.090404480425e+00 1.071096071655e+00 1.098550735661e+00 1.166493733609e+00 1.248903363004e+00 1.314807347681e+00 1.340206958586e+00 1.313858620712e+00 1.240243738807e+00 1.141666772779e+00 1.057672150508e+00 1.032553243588e+00 1.084635081845e+00 1.188131693487e+00 1.295504396048e+00 1.365819642961e+00 1.375803344578e+00 1.321979338206e+00 1.221571756950e+00 1.112824245280e+00 1.047875712658e+00 1.064446679073e+00 1.151766197290e+00 1.261196046908e+00 1.344128300965e+00 1.371515366756e+00 1.337461519108e+00 1.259025517775e+00 1.173965074290e+00 1.129534386879e+00 1.154225047331e+00 1.233031408889e+00 1.320946766973e+00 1.374658100835e+00 1.369995138921e+00 1.306992542720e+00 1.211123480051e+00 1.130138686884e+00 1.114677000783e+00 1.178787952696e+00 1.284835485217e+00 1.376154486343e+00 1.409113679051e+00 1.364347139322e+00 1.250121869227e+00 1.106371509041e+00 1.005664977976e+00 1.020709574697e+00 1.149876226798e+00 1.318425269634e+00 1.450221918701e+00 1.497923181688e+00 1.443842983450e+00 1.299516758322e+00 1.110476330978e+00 9.642720789591e-01 9.624898329893e-01 1.111223126330e+00 1.312377084869e+00 1.473284926878e+00 1.541477304250e+00 1.498611104505e+00 1.356750204192e+00 1.161258895034e+00 9.977095730606e-01 9.698562544082e-01 1.096426305892e+00 1.284571153858e+00 1.438819706420e+00 1.505558564579e+00 1.468266258152e+00 1.343114931954e+00 1.180487571055e+00 1.064326113347e+00 1.074129153814e+00 1.203474008938e+00 1.368580855494e+00 1.489839263706e+00 1.522426427145e+00 1.455485762332e+00 1.310753996807e+00 1.145235624978e+00 1.047460469057e+00 1.086101194313e+00 1.232369925537e+00 1.395940789844e+00 1.502596751587e+00 1.513622369260e+00 1.422806702653e+00 1.255329682210e+00 1.071717214157e+00 9.659537637096e-01 1.008323885158e+00 1.159222975587e+00 1.320777710126e+00 1.420511629839e+00 1.424347581640e+00 1.330744054894e+00 1.169213886982e+00 1.003773293060e+00 9.257541319714e-01 9.878000582175e-01 1.136955516296e+00 1.281461576563e+00 1.358533743984e+00 1.340829506851e+00 1.231336515661e+00 1.063173390631e+00 9.044739161113e-01 8.483894337430e-01 9.340284953035e-01 1.092890750013e+00 1.235696495489e+00 1.307902094906e+00 1.288451340416e+00 1.183912919351e+00 1.028040526249e+00 8.847977196798e-01 8.356928487975e-01 9.116988375426e-01 1.053709586990e+00 1.184970343366e+00 1.258721883272e+00 1.258478317673e+00 1.192400818180e+00 1.090078313676e+00 9.977247196394e-01 9.614687989624e-01 9.953629601703e-01 1.069856939128e+00 1.140986853842e+00 1.178309502739e+00 1.172532599811e+00 1.133627198420e+00 1.085202298974e+00 1.053906500854e+00 1.054164583093e+00 1.078653527099e+00 1.105204916129e+00 1.112578412574e+00 1.091791203109e+00 1.050158003291e+00 1.009268797013e+00 9.952625949543e-01 1.021525769090e+00 1.077124298545e+00 1.134468853695e+00 1.165882959619e+00 1.154607934500e+00 1.099170741136e+00 1.014718756761e+00 9.319605397309e-01 8.884205203554e-01 9.057158510294e-01 9.701555315774e-01 1.045012152925e+00 1.095653538127e+00 1.101521692427e+00 1.057959152495e+00 9.756193227233e-01 8.795409894654e-01 8.053810581664e-01 7.850442065792e-01 8.227334784545e-01 8.914460161939e-01 9.566205404153e-01 9.940055808816e-01 9.933854816907e-01 9.572451721268e-01 8.989142027326e-01 8.399816813939e-01 8.045697473989e-01 8.082185776039e-01 8.479772924325e-01 9.055936019925e-01 9.596303131490e-01 9.939198011235e-01 1.000239626207e+00 9.784479527545e-01 9.362114116709e-01 8.882186799266e-01 8.532951516679e-01 8.474422531678e-01 8.746064279097e-01 9.237909042890e-01 9.760002183014e-01 1.013501275007e+00 1.025323811451e+00 1.009451326389e+00 9.731797045297e-01 9.317565567922e-01 9.038410961723e-01 9.028049494121e-01 9.283471675996e-01 9.667425473793e-01 9.995866446381e-01 1.012657521762e+00 1.000485749171e+00 9.673816551545e-01 9.258403837885e-01 8.920333002514e-01 8.780599101520e-01 8.848602858336e-01 9.020602361736e-01 9.153692981739e-01 9.147563501356e-01 8.987392774687e-01 8.745274657958e-01 8.543928438544e-01 8.486496890633e-01 8.586543773603e-01 8.755808617891e-01 8.862801574505e-01 8.810572121518e-01 8.588059880718e-01 8.284595477299e-01 8.060517968120e-01 8.061726404058e-01 8.312495151909e-01 8.685618204400e-01 8.983119386498e-01 9.040576871412e-01 8.791772249877e-01 8.297305521966e-01 7.746568661275e-01 7.407850018058e-01 7.480346174899e-01 7.927849555797e-01 8.506736941156e-01 8.946408027863e-01 9.076663894462e-01 8.870559710088e-01 8.450736858253e-01 8.064674802206e-01 7.986438457580e-01 8.335297095395e-01 8.977031999053e-01 9.641272329396e-01 1.009265429277e+00 1.021691344630e+00 1.004116339267e+00 9.720248746341e-01 9.482325675557e-01 9.516848213293e-01 9.851807431778e-01 1.034067730458e+00 1.077377518212e+00 1.099836382438e+00 1.097846738243e+00 1.079992488471e+00 1.062885885030e+00 1.062306755090e+00 1.082920896801e+00 1.114774335253e+00 1.140084305609e+00 1.143919277613e+00 1.122054920334e+00 1.084193907679e+00 1.051894995965e+00 1.048809705081e+00 1.084587565844e+00 1.146169026973e+00 1.206327154178e+00 1.238979913779e+00 1.229465220877e+00 1.179102080279e+00 1.106484801643e+00 1.044482633322e+00 1.027047044187e+00 1.065897320630e+00 1.140091966954e+00 1.213118931086e+00 1.254601494230e+00 1.250336770619e+00 1.204505658458e+00 1.138515707878e+00 1.085123352337e+00 1.073515713197e+00 1.109582022484e+00 1.172002614039e+00 1.229786419491e+00 1.260550783413e+00 1.258411800739e+00 1.234155051324e+00 1.209852055951e+00 1.207306267120e+00 1.233896961979e+00 1.277291146244e+00 1.314577746922e+00 1.326595477006e+00 1.307858221600e+00 1.270074160327e+00 1.238911508020e+00 1.241374847578e+00 1.286741489446e+00 1.357700088934e+00 1.421638299152e+00 1.448721435889e+00 1.423858377068e+00 1.352433862983e+00 1.262206724509e+00 1.198401631996e+00 1.202033544686e+00 1.277095049671e+00 1.385918453330e+00 1.479019018534e+00 1.520408313664e+00 1.496567736927e+00 1.418436972719e+00 1.320635688467e+00 1.253242250984e+00 1.256299822917e+00 1.327596822964e+00 1.424672268993e+00 1.498316110297e+00 1.517018374284e+00 1.474925621966e+00 1.392813156947e+00 1.313966535769e+00 1.287087949464e+00 1.332787464643e+00 1.424675076543e+00 1.511756947095e+00 1.550746498409e+00 1.522114461462e+00 1.435312733885e+00 1.330027956442e+00 1.267938480539e+00 1.298191268896e+00 1.412359615225e+00 1.552017485668e+00 1.654669952995e+00 1.680478192421e+00 1.619260454443e+00 1.492864527525e+00 1.356633801185e+00 1.288254963802e+00 1.339026817777e+00 1.481635986837e+00 1.638788551505e+00 1.741563778930e+00 1.751773384089e+00 1.664617687631e+00 1.509794023981e+00 1.352801382640e+00 1.280863108880e+00 1.343116357987e+00 1.496941884791e+00 1.654458533065e+00 1.746077785720e+00 1.738208318963e+00 1.633402027553e+00 1.470901736933e+00 1.326247029244e+00 1.287044974293e+00 1.381506490852e+00 1.545874045787e+00 1.690378081480e+00 1.752475132065e+00 1.706609424858e+00 1.563493258128e+00 1.371924235579e+00 1.219453316050e+00 1.199336004341e+00 1.320791048046e+00 1.496168168611e+00 1.631305361623e+00 1.669985525310e+00 1.595065695822e+00 1.426078645202e+00 1.222197841234e+00 1.083075516230e+00 1.099588284777e+00 1.249548836524e+00 1.426139826007e+00 1.541222065436e+00 1.551347296659e+00 1.452819169361e+00 1.280559833343e+00 1.112378160166e+00 1.054712792095e+00 1.154128248089e+00 1.336252495623e+00 1.496587278173e+00 1.567481762175e+00 1.522325163893e+00 1.372209220956e+00 1.170107578154e+00 1.019400752762e+00 1.034947552527e+00 1.210738444050e+00 1.429115588964e+00 1.588597999339e+00 1.634786351298e+00 1.552291483711e+00 1.362036346884e+00 1.128355864508e+00 9.718885045526e-01 1.015218622032e+00 1.222510543165e+00 1.455307417579e+00 1.614393034427e+00 1.652281541057e+00 1.560139842361e+00 1.364461495275e+00 1.133121446135e+00 9.834455993064e-01 1.022852416271e+00 1.209482120356e+00 1.413609585778e+00 1.543572845537e+00 1.557549908129e+00 1.451777040696e+00 1.257427461821e+00 1.046087517072e+00 9.308781307536e-01 9.915570026971e-01 1.165648409644e+00 1.335831842156e+00 1.426431191121e+00 1.406468489424e+00 1.280271936251e+00 1.086464583558e+00 9.049288499290e-01 8.466650588183e-01 9.507355095032e-01 1.125545948600e+00 1.268920356352e+00 1.324752944981e+00 1.275435913957e+00 1.135022742265e+00 9.507378122609e-01 8.091627852434e-01 8.053730183400e-01 9.324478898535e-01 1.090747136674e+00 1.199024721216e+00 1.218153965750e+00 1.141947957998e+00 9.935058395879e-01 8.289692854814e-01 7.386881470865e-01 7.884528379145e-01 9.309075843517e-01 1.073493514082e+00 1.156586115236e+00 1.156485924861e+00 1.077797303982e+00 9.514843751312e-01 8.351792298812e-01 7.976045975408e-01 8.613984345968e-01 9.763296525037e-01 1.077527781054e+00 1.125323491005e+00 1.107910167113e+00 1.037496607108e+00 9.471307755827e-01 8.825848047370e-01 8.784050268303e-01 9.287318739107e-01 9.943828188979e-01 1.036122861799e+00 1.033257538525e+00 9.868695078691e-01 9.181385154062e-01 8.624169652107e-01 8.521437727541e-01 8.918037988340e-01 9.544130542734e-01 1.005036590096e+00 1.020479622596e+00 9.953593606548e-01 9.417839291488e-01 8.855765354334e-01 8.558847935187e-01 8.670792921378e-01 9.075536302849e-01 9.505239788136e-01 9.726567066985e-01 9.641206897866e-01 9.304159788029e-01 8.895552645971e-01 8.642172327473e-01 8.685447422752e-01 8.982700300494e-01 9.352139650303e-01 9.608423146183e-01 9.661644257799e-01 9.545816888427e-01 9.393268183337e-01 9.361798624589e-01 9.535007621160e-01 9.866995820413e-01 1.022408517692e+00 1.047933397309e+00 1.058456994563e+00 1.058992859754e+00 1.061060367348e+00 1.075062893077e+00 1.102354408267e+00 1.133255267971e+00 1.152892721157e+00 1.149950706092e+00 1.123584601629e+00 1.086364220437e+00 1.061419711506e+00 1.070851047057e+00 1.119398100447e+00 1.189065317356e+00 1.250751423744e+00 1.279518224563e+00 1.263857478714e+00 1.209876008801e+00 1.142028962366e+00 1.097364326239e+00 1.106798701255e+00 1.170985118698e+00 1.259138233236e+00 1.332051032580e+00 1.361611352353e+00 1.338561756487e+00 1.274288646355e+00 1.199117765783e+00 1.153056288817e+00 1.163585300359e+00 1.223718958128e+00 1.297995474023e+00 1.348103262021e+00 1.350939779935e+00 1.304916488972e+00 1.230541734808e+00 1.165568322613e+00 1.148299440558e+00 1.190189810681e+00 1.265415453897e+00 1.332178658283e+00 1.357942737906e+00 1.331360953081e+00 1.265591075620e+00 1.196490164321e+00 1.169759696012e+00 1.210890242126e+00 1.301805028894e+00 1.396174997715e+00 1.450395252482e+00 1.440817558673e+00 1.369722338342e+00 1.267723169579e+00 1.190518974051e+00 1.194208032862e+00 1.288329750654e+00 1.425369619423e+00 1.542440096458e+00 1.594113140106e+00 1.561910448234e+00 1.456610936043e+00 1.320282511977e+00 1.222720158079e+00 1.229464800534e+00 1.342550523762e+00 1.498287639763e+00 1.625007079355e+00 1.676734803393e+00 1.638878410726e+00 1.528264313684e+00 1.393085284544e+00 1.304674524285e+00 1.320100489927e+00 1.430161877327e+00 1.568994915552e+00 1.668747244065e+00 1.688651662740e+00 1.620365121219e+00 1.488552657807e+00 1.350492758990e+00 1.282358340730e+00 1.329718042105e+00 1.461187844565e+00 1.600911325596e+00 1.684084793228e+00 1.677083823562e+00 1.579505365992e+00 1.424999946572e+00 1.281463676677e+00 1.232073848947e+00 1.311909055799e+00 1.468800450249e+00 1.618857159845e+00 1.700600036178e+00 1.686540422735e+00 1.582021895728e+00 1.424875731426e+00 1.283846704296e+00 1.236878274333e+00 1.310929161442e+00 1.452786179818e+00 1.583914799530e+00 1.649013154338e+00 1.626025202986e+00 1.524549086859e+00 1.384141729511e+00 1.268728222081e+00 1.240457024568e+00 1.310262407436e+00 1.427322506849e+00 1.526707778213e+00 1.565586873598e+00 1.531345962727e+00 1.440512278780e+00 1.335303113309e+00 1.271468611094e+00 1.286975376383e+00 1.370433073669e+00 1.472896402134e+00 1.545211064836e+00 1.559023865580e+00 1.511095008642e+00 1.421715553867e+00 1.329384194167e+00 1.276849314055e+00 1.286166579440e+00 1.342322441176e+00 1.407246195543e+00 1.446121129257e+00 1.441748586747e+00 1.396906552021e+00 1.330676184019e+00 1.270062476244e+00 1.236578120485e+00 1.233654096897e+00 1.246217489249e+00 1.253612795989e+00 1.243462551610e+00 1.217867964101e+00 1.191138205286e+00 1.180194323144e+00 1.191485026439e+00 1.214292255438e+00 1.226911252981e+00 1.209449606733e+00 1.154508394984e+00 1.073069507473e+00 9.953896103105e-01 9.608813037351e-01 9.905469477375e-01 1.065038972188e+00 1.140174295483e+00 1.175652638790e+00 1.149171159315e+00 1.060542844208e+00 9.345347715442e-01 8.233442612839e-01 7.920512905421e-01 8.614477403832e-01 9.803952136627e-01 1.082033266749e+00 1.122846485072e+00 1.086642570413e+00 9.835438487626e-01 8.526409792969e-01 7.634706373884e-01 7.820970203482e-01 8.958533556995e-01 1.029718800371e+00 1.118899573671e+00 1.128588071485e+00 1.051361622372e+00 9.070477332599e-01 7.495694057691e-01 6.718675999485e-01 7.397781001828e-01 8.957607475250e-01 1.043080556198e+00 1.120975511152e+00 1.102422812047e+00 9.868284592600e-01 8.007351373748e-01 6.112615579678e-01 5.460304559123e-01 6.704524880764e-01 8.675103802621e-01 1.028782310273e+00 1.103011624529e+00 1.071648831648e+00 9.402171346655e-01 7.393623148079e-01 5.398966563468e-01 4.792410382767e-01 6.128655599322e-01 8.016187756903e-01 9.424788576787e-01 9.930481338612e-01 9.419298567028e-01 8.009148855436e-01 6.076253977129e-01 4.455743867686e-01 4.480991145440e-01 5.974479948819e-01 7.556148732190e-01 8.497529209745e-01 8.534326779725e-01 7.669384654144e-01 6.158421399191e-01 4.644489744465e-01 4.323400711810e-01 5.566356039392e-01 7.211420386460e-01 8.401090766039e-01 8.760669986307e-01 8.192600077169e-01 6.839874055980e-01 5.177550775472e-01 4.299875938115e-01 5.233952044056e-01 7.088129441137e-01 8.736608314774e-01 9.635528480233e-01 9.560757527093e-01 8.515033651306e-01 6.745492331292e-01 4.913835018934e-01 4.445805837911e-01 5.961254694236e-01 8.045402888710e-01 9.687832316471e-01 1.045047787025e+00 1.017851532030e+00 8.937997199373e-01 7.045298270618e-01 5.243875419114e-01 4.907686746603e-01 6.391208898292e-01 8.333534266723e-01 9.793106420848e-01 1.036570817486e+00 9.933885646540e-01 8.608054965989e-01 6.761930325373e-01 5.211264742245e-01 5.192136036388e-01 6.679546658716e-01 8.427857414684e-01 9.651667319792e-01 1.002350071539e+00 9.489719907369e-01 8.235387607518e-01 6.738691127544e-01 5.861023244242e-01 6.358617783702e-01 7.810494534007e-01 9.299894566043e-01 1.025736103061e+00 1.044746078668e+00 9.883984654240e-01 8.816261680411e-01 7.747669931700e-01 7.340859226409e-01 7.914822755670e-01 9.068829109195e-01 1.017224742478e+00 1.079985177067e+00 1.078369124995e+00 1.018583594313e+00 9.286137433749e-01 8.549916164757e-01 8.440880266445e-01 9.045854263973e-01 9.995663408286e-01 1.082346357018e+00 1.122336471409e+00 1.110257036115e+00 1.057369364467e+00 9.929531982378e-01 9.557643000005e-01 9.726729272423e-01 1.037293184743e+00 1.116671086449e+00 1.175945961303e+00 1.193725659189e+00 1.166260266790e+00 1.107300027937e+00 1.045056505422e+00 1.012522635544e+00 1.028519130670e+00 1.083311498765e+00 1.147094610173e+00 1.190017382798e+00 1.194636245353e+00 1.159799533427e+00 1.100581129414e+00 1.044906574500e+00 1.023007408562e+00 1.049110174352e+00 1.110484706578e+00 1.177759318690e+00 1.223194310356e+00 1.231295540301e+00 1.202189718457e+00 1.151609403864e+00 1.107256441875e+00 1.097877574021e+00 1.135589674446e+00 1.206473958776e+00 1.280800749510e+00 1.329939097704e+00 1.336682042344e+00 1.299324475170e+00 1.233006695854e+00 1.168236117920e+00 1.141666830131e+00 1.175079240531e+00 1.257777049446e+00 1.354741428102e+00 1.428669226276e+00 1.454232051909e+00 1.423483815643e+00 1.348101451432e+00 1.260070676065e+00 1.205967926282e+00 1.224443762618e+00 1.315331393510e+00 1.439016276600e+00 1.545777750859e+00 1.597970085976e+00 1.577617395969e+00 1.488860962804e+00 1.360183542708e+00 1.244547051349e+00 1.204698791094e+00 1.269328880477e+00 1.403596723297e+00 1.542139093712e+00 1.630110127315e+00 1.636754583258e+00 1.556854568542e+00 1.411746601491e+00 1.251734660596e+00 1.151469055652e+00 1.170777142524e+00 1.294579163446e+00 1.449275211773e+00 1.565216286434e+00 1.601375020209e+00 1.545996497800e+00 1.415263402220e+00 1.254158139965e+00 1.133435448678e+00 1.119107969432e+00 1.211488521895e+00 1.343659854271e+00 1.443744012283e+00 1.467749402380e+00 1.402498032032e+00 1.264566644780e+00 1.101948455820e+00 9.919332926854e-01 1.002288795694e+00 1.118676424025e+00 1.261242370220e+00 1.358261486563e+00 1.370733055064e+00 1.290870991550e+00 1.141265548061e+00 9.790815523379e-01 8.939351480143e-01 9.496983519124e-01 1.104654023936e+00 1.266826524896e+00 1.369438881354e+00 1.380817768055e+00 1.299255781290e+00 1.152093149070e+00 9.987849480857e-01 9.239087847228e-01 9.787517981623e-01 1.119170471184e+00 1.260508200099e+00 1.342140903246e+00 1.336898283375e+00 1.247049064020e+00 1.103402670586e+00 9.663962181953e-01 9.121813045134e-01 9.728104529524e-01 1.097094359528e+00 1.209089064291e+00 1.257872549744e+00 1.223630963000e+00 1.114909172376e+00 9.689369279650e-01 8.524000333626e-01 8.365353449451e-01 9.264358520657e-01 1.053659053415e+00 1.148666696266e+00 1.172267193973e+00 1.114516514677e+00 9.923239519133e-01 8.512704207897e-01 7.638797010603e-01 7.879157772924e-01 8.975128573872e-01 1.016511353029e+00 1.086309887683e+00 1.079272408885e+00 9.947888361700e-01 8.586510801868e-01 7.271654612779e-01 6.794231746007e-01 7.490946140922e-01 8.765668652460e-01 9.851276296076e-01 1.028570206720e+00 9.897932903836e-01 8.765155531073e-01 7.234520798131e-01 6.013910353562e-01 5.988156032091e-01 7.147905338421e-01 8.594710284013e-01 9.616526238821e-01 9.862782230917e-01 9.241381379823e-01 7.884022270697e-01 6.193885591402e-01 5.010038711416e-01 5.325155266932e-01 6.798644393528e-01 8.360082452938e-01 9.378433517142e-01 9.583536332548e-01 8.933707354389e-01 7.590931874450e-01 5.975649595833e-01 4.923024649316e-01 5.335083151453e-01 6.819414000389e-01 8.392416661550e-01 9.489259741555e-01 9.871456222543e-01 9.503772611147e-01 8.518132431712e-01 7.218061799569e-01 6.102465086087e-01 5.753293925294e-01 6.310337230014e-01 7.283728861453e-01 8.141696879697e-01 8.589525634702e-01 8.530366352233e-01 8.008840200392e-01 7.180338022793e-01 6.293510421823e-01 5.654925378818e-01 5.504930517787e-01 5.832859670415e-01 6.403077862296e-01 6.965023347787e-01 7.358919643285e-01 7.512248451262e-01 7.418657887046e-01 7.128907619976e-01 6.751713812357e-01 6.450049897370e-01 6.397690148850e-01 6.679694567643e-01 7.219858662203e-01 7.827070123402e-01 8.298000109503e-01 8.486472520573e-01 8.337228531078e-01 7.906742367146e-01 7.375421394801e-01 7.020860788118e-01 7.085409363312e-01 7.576718794415e-01 8.251850447239e-01 8.804852867175e-01 9.016160962021e-01 8.808492675907e-01 8.268883248862e-01 7.658959104959e-01 7.360635463158e-01 7.646996740464e-01 8.419709550408e-01 9.302460346620e-01 9.922031330372e-01 1.004812043771e+00 9.628007557658e-01 8.805588125073e-01 7.941577984895e-01 7.550982349750e-01 7.963253299076e-01 8.965011896430e-01 1.003428339844e+00 1.072862231430e+00 1.080445645412e+00 1.022391169508e+00 9.164721447901e-01 8.047835457794e-01 7.491260773092e-01 7.905525634420e-01 9.018759205268e-01 1.020828241775e+00 1.099021179966e+00 1.112384117016e+00 1.059226072493e+00 9.593649523999e-01 8.542785809130e-01 7.988696337818e-01 8.261419773911e-01 9.124919250722e-01 1.004378904314e+00 1.059645189968e+00 1.059621488640e+00 1.008644456600e+00 9.323819010268e-01 8.725401392713e-01 8.673156784417e-01 9.203654134279e-01 9.978359683152e-01 1.058649493831e+00 1.077109702475e+00 1.049372028228e+00 9.939920837513e-01 9.479564669657e-01 9.499062943956e-01 1.010349113929e+00 1.101504007130e+00 1.181039420103e+00 1.216184162330e+00 1.193350429933e+00 1.121116825480e+00 1.031306035589e+00 9.735778567653e-01 9.892895611568e-01 1.073946472372e+00 1.181127846499e+00 1.260132351401e+00 1.277903821030e+00 1.224002613271e+00 1.111919437938e+00 9.813833344160e-01 8.958822214379e-01 9.101927626548e-01 1.013738002866e+00 1.142715423912e+00 1.237392644768e+00 1.263703710515e+00 1.213247898706e+00 1.102293871625e+00 9.731528155828e-01 8.907433192818e-01 9.086543242905e-01 1.014088867407e+00 1.143717866523e+00 1.240162846228e+00 1.271667471436e+00 1.231177106505e+00 1.134168571959e+00 1.017756252916e+00 9.353151989085e-01 9.312096457073e-01 1.002002635023e+00 1.101223776768e+00 1.180623762140e+00 1.211705211176e+00 1.187487200151e+00 1.119901227791e+00 1.036372370081e+00 9.726397109205e-01 9.568258272566e-01 9.909038450110e-01 1.051578566334e+00 1.110290090675e+00 1.148512151990e+00 1.161175221536e+00 1.153888100411e+00 1.137767196788e+00 1.123599294184e+00 1.117392460973e+00 1.119550372792e+00 1.127671915380e+00 1.140131846059e+00 1.157311889294e+00 1.179787571815e+00 1.205286277237e+00 1.227383340949e+00 1.237417777673e+00 1.228696161913e+00 1.200867323769e+00 1.162489034555e+00 1.129845091369e+00 1.120054474424e+00 1.140087423176e+00 1.180191984014e+00 1.218860500752e+00 1.234245703429e+00 1.213732593024e+00 1.159385855704e+00 1.089951350251e+00 1.037380868775e+00 1.031933523523e+00 1.078910284478e+00 1.152056920383e+00 1.212441951933e+00 1.228530718761e+00 1.185427425236e+00 1.088405952758e+00 9.656109742310e-01 8.681370198487e-01 8.505699065618e-01 9.213675935886e-01 1.030948558398e+00 1.119734168461e+00 1.148310965501e+00 1.101184711921e+00 9.861178103139e-01 8.365321642174e-01 7.163691262500e-01 7.006816464487e-01 7.959338599449e-01 9.292222502804e-01 1.031357297633e+00 1.065277113934e+00 1.021350472667e+00 9.143173314805e-01 7.849679822846e-01 6.997437566764e-01 7.155738558544e-01 8.134278855530e-01 9.230965217837e-01 9.888521418151e-01 9.843628814732e-01 9.095113428695e-01 7.900849581749e-01 6.809627052729e-01 6.532337862196e-01 7.273679654333e-01 8.444121016558e-01 9.369441826641e-01 9.661454134332e-01 9.213227705712e-01 8.185637842656e-01 7.049458248058e-01 6.564584155663e-01 7.213045636851e-01 8.556538930597e-01 9.832519773611e-01 1.052409568689e+00 1.039994604269e+00 9.483179290458e-01 8.073896154722e-01 6.828222696004e-01 6.634504443156e-01 7.684096733620e-01 9.174203756366e-01 1.030691563671e+00 1.063638507108e+00 1.000443296313e+00 8.506677914428e-01 6.548342798118e-01 5.082662273677e-01 5.428894703003e-01 7.193470118727e-01 9.005227207739e-01 1.010556183091e+00 1.016681429671e+00 9.122767992491e-01 7.143142174516e-01 4.743583215154e-01 3.457063421774e-01 4.991976511127e-01 7.428668355386e-01 9.362276221602e-01 1.028625062847e+00 1.000249109003e+00 8.526286146881e-01 6.087393603707e-01 3.305151791627e-01 2.774860094822e-01 5.435943772549e-01 8.130641478004e-01 9.973692033140e-01 1.063476980552e+00 1.000679478745e+00 8.190155658505e-01 5.544830131363e-01 3.167568798298e-01 4.060007392389e-01 6.953368950570e-01 9.549642716375e-01 1.117230093075e+00 1.153866533275e+00 1.059119857515e+00 8.493284359519e-01 5.706439956806e-01 3.578132052566e-01 4.747222455606e-01 7.550101681956e-01 9.965498532964e-01 1.134408537948e+00 1.143087432135e+00 1.020553493757e+00 7.871154801663e-01 4.945502322238e-01 3.102723929321e-01 4.922518940373e-01 7.784727746887e-01 1.002456898991e+00 1.114021754350e+00 1.094667441959e+00 9.481019975702e-01 7.011798761725e-01 4.221441036379e-01 3.375687830191e-01 5.765857528414e-01 8.543966168535e-01 1.057028511993e+00 1.145510832674e+00 1.107902208140e+00 9.545450515817e-01 7.215553095905e-01 4.938969538019e-01 4.563586312625e-01 6.482837784893e-01 8.755263066690e-01 1.035622572281e+00 1.090578243416e+00 1.032294576814e+00 8.767659673380e-01 6.687933026167e-01 5.049518798151e-01 5.238228982715e-01 6.921422893045e-01 8.667763285601e-01 9.721915878970e-01 9.806574322196e-01 8.934206669325e-01 7.396397854345e-01 5.881966791712e-01 5.529320562901e-01 6.728773403852e-01 8.459092098015e-01 9.805888526499e-01 1.032092565128e+00 9.862947134552e-01 8.546532844797e-01 6.797041521146e-01 5.541708736966e-01 5.923662682447e-01 7.618888350891e-01 9.432551607896e-01 1.063180361010e+00 1.088078289945e+00 1.009784440312e+00 8.426003244443e-01 6.293885670446e-01 4.704139892144e-01 5.128585526834e-01 7.054479279223e-01 9.015422020166e-01 1.030092987457e+00 1.062667888653e+00 9.945669369535e-01 8.414466581342e-01 6.436451017140e-01 4.863422555304e-01 4.951712740334e-01 6.508240138010e-01 8.247275122833e-01 9.457762367158e-01 9.864704914612e-01 9.433461083114e-01 8.323365258219e-01 6.903294589760e-01 5.801907349159e-01 5.713257868157e-01 6.614626594749e-01 7.808575095507e-01 8.736554444729e-01 9.147048504382e-01 9.012194996775e-01 8.476569733657e-01 7.824321803119e-01 7.408183397744e-01 7.470508937358e-01 7.962235168128e-01 8.613587163758e-01 9.153186586678e-01 9.422942088772e-01 9.388693430784e-01 9.115914929998e-01 8.736005110357e-01 8.401950779740e-01 8.234701160262e-01 8.277680301646e-01 8.490798422605e-01 8.785715572578e-01 9.067730361160e-01 9.258945336078e-01 9.306464963775e-01 9.188657681465e-01 8.926660623043e-01 8.598008710417e-01 8.337614125538e-01 8.299693579454e-01 8.571540153136e-01 9.099247428106e-01 9.706463438778e-01 1.018178070530e+00 1.035710522369e+00 1.015417169442e+00 9.611620332474e-01 8.900096960039e-01 8.306858089239e-01 8.127627848203e-01 8.453701124943e-01 9.076371922704e-01 9.651305016727e-01 9.891559091071e-01 9.649067734466e-01 8.937062399962e-01 7.945172746536e-01 7.048175875723e-01 6.706511578682e-01 7.106607491489e-01 7.936661450228e-01 8.714794750933e-01 9.097819788763e-01 8.941520056317e-01 8.295854741655e-01 7.412530878833e-01 6.739538336959e-01 6.737779013503e-01 7.449902644211e-01 8.453082499957e-01 9.278559904387e-01 9.633077678496e-01 9.418217941901e-01 8.722357029023e-01 7.825344152261e-01 7.175366364544e-01 7.187050538759e-01 7.862973696892e-01 8.798748377694e-01 9.563447261667e-01 9.897820692153e-01 9.732241472923e-01 9.170299484609e-01 8.468190440538e-01 7.970430047958e-01 7.937608158029e-01 8.345691641916e-01 8.922631489318e-01 9.375266545266e-01 9.536894306442e-01 9.397322503154e-01 9.079492146173e-01 8.788775217842e-01
 1.058896927043e+00 1.052285286004e+00 1.040171654422e+00 1.031851529362e+00 1.036704840485e+00 1.061467420593e+00 1.080258396048e+00 1.069761656726e+00 1.040751994584e+00 1.012183222416e+00 1.007928110310e+00 1.038737623919e+00 1.092390076390e+00 1.142296370478e+00 1.164098999537e+00 1.146958009931e+00 1.098023946979e+00 1.041564262614e+00 1.009637287187e+00 1.022087948346e+00 1.069723426475e+00 1.122049121562e+00 1.149271566178e+00 1.137187779764e+00 1.092011271225e+00 1.038332636770e+00 1.008402814650e+00 1.020887423807e+00 1.064901980858e+00 1.109343205865e+00 1.125588666813e+00 1.102145486648e+00 1.049198086513e+00 9.955668196431e-01 9.745759638178e-01 9.990663484499e-01 1.048634032823e+00 1.086644573208e+00 1.084441928094e+00 1.034319131704e+00 9.536726377427e-01 8.829411639896e-01 8.672887350811e-01 9.179967801437e-01 9.991834635265e-01 1.061747870021e+00 1.073698574078e+00 1.049668704893e+00 9.935781504332e-01 9.322990679245e-01 9.096804724771e-01 9.233980942108e-01 9.675502023748e-01 1.016874470481e+00 1.044737427312e+00 1.037026985950e+00 9.975592966681e-01 9.475215836383e-01 9.170744370267e-01 9.264695601364e-01 9.686770803141e-01 1.015161800859e+00 1.036842759902e+00 1.018960349507e+00 9.664288993335e-01 9.033812918733e-01 8.647989265544e-01 8.747487233095e-01 9.251511655076e-01 9.835763171757e-01 1.018692409235e+00 1.015570699205e+00 9.793086641318e-01 9.323597211513e-01 9.045862900649e-01 9.142519087701e-01 9.532756188908e-01 9.951412715791e-01 1.015115989873e+00 1.003464915737e+00 9.687312849218e-01 9.339142101990e-01 9.239292741340e-01 9.473363232594e-01 9.888167108370e-01 1.021674796046e+00 1.025342315933e+00 9.949809820060e-01 9.436991527742e-01 8.980200049143e-01 9.049620522900e-01 9.606590239441e-01 1.049587848899e+00 1.128313526957e+00 1.164714238125e+00 1.132726993691e+00 1.020943928801e+00 8.812046823673e-01 7.919981548468e-01 8.154123169847e-01 9.219699810742e-01 1.030203828838e+00 1.082027591865e+00 1.058176782067e+00 9.750868191065e-01 8.820349477997e-01 8.457207404500e-01 8.985178696611e-01 1.002256755297e+00 1.093273679630e+00 1.129294832505e+00 1.100612053969e+00 1.029549699000e+00 9.654714421121e-01 9.616650954328e-01 1.030455581335e+00 1.131123870930e+00 1.210121286684e+00 1.233685160191e+00 1.196829687098e+00 1.123605851429e+00 1.060990792294e+00 1.055842697815e+00 1.116581129393e+00 1.205136563622e+00 1.271379499393e+00 1.282428385755e+00 1.232212952469e+00 1.142639598452e+00 1.059603977684e+00 1.033821401667e+00 1.081919387627e+00 1.170010839291e+00 1.246147030070e+00 1.273072471630e+00 1.238503349456e+00 1.193524562124e+00 1.128565299639e+00 1.084857423913e+00 1.090408293817e+00 1.100478945855e+00 1.099465140322e+00 1.081713715160e+00 1.052728161281e+00 1.026082564732e+00 1.014500037374e+00 1.019675569544e+00 1.029589468968e+00 1.026127521846e+00 9.962779290714e-01 9.402100854513e-01 8.747080705389e-01 8.295405932148e-01 8.306432938638e-01 8.766536021343e-01 9.379029499006e-01 9.790106545274e-01 9.768414961030e-01 9.274315814095e-01 8.485913632956e-01 7.794571137205e-01 7.656423765909e-01 8.212225301199e-01 9.125892928108e-01 9.918122008242e-01 1.025698641191e+00 1.003394561108e+00 9.373218306204e-01 8.625088741981e-01 8.268311626646e-01 8.590424855416e-01 9.400207895938e-01 1.023039517889e+00 1.069263507000e+00 1.062261269687e+00 1.010504321277e+00 9.463180212838e-01 9.157419942372e-01 9.485886740460e-01 1.028272244213e+00 1.133151213181e+00 1.230829103009e+00 1.259282116347e+00 1.195224731156e+00 1.071811520652e+00 9.614975393708e-01 9.529402694026e-01 1.066531404616e+00 1.229166174268e+00 1.356955475204e+00 1.400392505186e+00 1.347692952232e+00 1.223979980042e+00 1.092096887712e+00 1.037768001711e+00 1.104828466654e+00 1.244451675327e+00 1.373081647402e+00 1.433279224206e+00 1.405869667731e+00 1.308220121961e+00 1.191297807817e+00 1.125484051281e+00 1.154728404466e+00 1.252864520922e+00 1.353042290658e+00 1.401272622335e+00 1.376826748382e+00 1.293656520999e+00 1.196338252861e+00 1.143911746642e+00 1.170163058128e+00 1.251675816474e+00 1.332266091202e+00 1.365968615354e+00 1.335753284792e+00 1.255817532839e+00 1.166885573729e+00 1.119438663888e+00 1.138875919499e+00 1.202477954712e+00 1.262636984052e+00 1.291599450888e+00 1.287765419096e+00 1.270931338557e+00 1.251335394868e+00 1.237881069080e+00 1.209514000324e+00 1.194460945378e+00 1.158999504425e+00 1.122844901628e+00 1.106742210095e+00 1.119912576493e+00 1.153200303945e+00 1.186021188952e+00 1.200125215031e+00 1.189621837694e+00 1.164046558031e+00 1.144050114950e+00 1.148946350223e+00 1.181749018989e+00 1.225243639787e+00 1.253466998698e+00 1.246923669116e+00 1.202566815588e+00 1.137521367957e+00 1.085307053706e+00 1.078693217713e+00 1.123262453226e+00 1.190183004815e+00 1.237994774544e+00 1.235738337169e+00 1.173692785439e+00 1.067149034430e+00 9.566397340729e-01 8.967439102567e-01 9.175479041276e-01 9.910126757897e-01 1.059072055154e+00 1.076489679361e+00 1.025660910650e+00 9.185434564390e-01 7.982951185557e-01 7.329787835891e-01 7.676560020618e-01 8.678515696219e-01 9.621125360371e-01 1.000395558570e+00 9.661874929944e-01 8.695550070414e-01 7.493492529583e-01 6.770099416170e-01 7.098120779452e-01 8.180506445782e-01 9.253378337945e-01 9.770948811476e-01 9.520711744148e-01 8.594071845774e-01 7.392972879827e-01 6.613288730244e-01 6.834352090402e-01 7.807913472974e-01 8.800109118340e-01 9.282067618209e-01 9.062047198626e-01 8.253865367059e-01 7.268323330007e-01 6.736141144296e-01 7.064806202778e-01 7.953667645529e-01 8.780339755815e-01 9.119570650577e-01 8.850878435419e-01 8.146271255035e-01 7.442300275143e-01 7.268121267863e-01 7.794723263151e-01 8.643262768130e-01 9.298180221195e-01 9.441296950759e-01 9.022413971575e-01 8.256031828660e-01 7.580669238189e-01 7.451979642245e-01 7.935382156059e-01 8.632738278849e-01 9.078556589088e-01 9.011623883711e-01 8.431258966746e-01 7.688062390306e-01 7.298225083589e-01 7.558249341537e-01 8.249589489001e-01 8.952365345427e-01 9.334998003593e-01 9.256677781880e-01 8.523417018030e-01 7.392096400464e-01 6.221709249300e-01 5.819175100416e-01 6.490655251040e-01 7.601077693497e-01 8.427656732035e-01 8.598074965707e-01 8.053722904649e-01 7.007846650306e-01 5.948805836412e-01 5.535878338852e-01 6.022311389867e-01 6.912604173517e-01 7.613773741789e-01 7.824560917275e-01 7.521748343427e-01 6.904983333861e-01 6.334726888938e-01 6.163492387670e-01 6.453382962158e-01 6.937747225498e-01 7.306433153514e-01 7.406161573277e-01 7.266045027961e-01 7.049104684646e-01 6.952481641368e-01 7.076333433314e-01 7.360304160964e-01 7.657484289851e-01 7.851959138522e-01 7.916487838555e-01 7.901801549662e-01 7.885548091570e-01 7.915496709563e-01 7.986036046239e-01 8.064585029118e-01 8.136407324577e-01 8.226041331865e-01 8.374862045417e-01 8.599320350266e-01 8.814874957335e-01 9.150174311266e-01 9.555053637426e-01 9.834684339709e-01 9.720477639232e-01 9.111951734431e-01 8.331127201480e-01 7.843871437395e-01 8.003801476238e-01 8.699801266511e-01 9.489252964607e-01 9.981115574258e-01 1.000100373619e+00 9.599410580563e-01 9.011772746860e-01 8.566208467058e-01 8.503872716220e-01 8.809151077034e-01 9.257064822907e-01 9.616714827700e-01 9.779692401981e-01 9.766921922030e-01 9.670070581270e-01 9.572211628373e-01 9.495659317399e-01 9.412002998153e-01 9.300977415273e-01 9.200111822374e-01 9.195820657364e-01 9.350646290271e-01 9.625936203688e-01 9.883208399126e-01 9.967169478747e-01 9.804458343463e-01 9.465635311684e-01 9.162814746159e-01 9.143624937139e-01 9.497112148440e-01 1.005694315537e+00 1.052691293197e+00 1.067297828559e+00 1.043797945633e+00 9.992278718392e-01 9.627884006534e-01 9.647397011528e-01 1.018849740304e+00 1.099667158661e+00 1.187180539872e+00 1.207219556990e+00 1.165062411507e+00 1.067364025660e+00 9.617203908566e-01 9.154811330793e-01 9.647693782161e-01 1.072575334226e+00 1.169732944318e+00 1.205715801117e+00 1.162829959798e+00 1.058268746380e+00 9.458985896160e-01 9.032477629301e-01 9.698178037001e-01 1.098042398624e+00 1.208261266594e+00 1.244923344849e+00 1.188232630748e+00 1.056056082976e+00 9.100738033398e-01 8.511446972510e-01 9.386607562932e-01 1.108366836558e+00 1.258152538775e+00 1.321809554329e+00 1.273954286656e+00 1.127619094609e+00 9.406226200036e-01 8.251331610420e-01 8.838737116861e-01 1.067381914100e+00 1.249899888891e+00 1.347750549365e+00 1.325964711931e+00 1.190100981296e+00 9.893779406344e-01 8.302518243560e-01 8.430219372055e-01 1.016276351598e+00 1.215063619144e+00 1.338658829932e+00 1.341494760220e+00 1.215009343580e+00 1.050581517696e+00 9.165712443844e-01 9.112387817844e-01 1.044238672945e+00 1.227765767765e+00 1.376090203519e+00 1.441205751402e+00 1.408213962064e+00 1.291574127420e+00 1.136132719397e+00 1.016678857882e+00 1.008010776689e+00 1.113292043736e+00 1.261135996756e+00 1.378603945680e+00 1.424630640349e+00 1.390289749655e+00 1.295768979127e+00 1.187408007307e+00 1.125391118107e+00 1.147466487056e+00 1.234297247199e+00 1.329674988780e+00 1.383756174489e+00 1.372875621045e+00 1.303219267611e+00 1.210458018631e+00 1.151723077712e+00 1.174363784860e+00 1.273471718951e+00 1.396543980038e+00 1.485947669012e+00 1.504583965896e+00 1.442378015552e+00 1.318207147665e+00 1.181566884093e+00 1.104745649709e+00 1.139588135724e+00 1.263896568952e+00 1.405984641907e+00 1.502272479637e+00 1.517949702487e+00 1.447708101959e+00 1.315124908014e+00 1.172701723431e+00 1.092109676583e+00 1.120509701636e+00 1.232230927152e+00 1.357477096761e+00 1.437825635294e+00 1.444771288343e+00 1.379629213901e+00 1.271486720251e+00 1.172604107708e+00 1.138889043618e+00 1.189343096653e+00 1.288321593201e+00 1.379961127392e+00 1.423618582374e+00 1.405213731801e+00 1.337579605734e+00 1.256834455307e+00 1.209919061655e+00 1.226635865655e+00 1.294686574665e+00 1.370690825466e+00 1.411398668056e+00 1.393007879014e+00 1.317440735239e+00 1.213795673491e+00 1.133849747833e+00 1.128512621623e+00 1.205488725234e+00 1.320851542929e+00 1.417418762996e+00 1.454797783823e+00 1.417581580302e+00 1.316326313730e+00 1.187681231366e+00 1.089769124862e+00 1.076340199100e+00 1.150703655648e+00 1.262337139054e+00 1.353010026380e+00 1.386180796871e+00 1.351898678025e+00 1.265155611658e+00 1.162576228262e+00 1.092199143436e+00 1.087456076988e+00 1.139715937493e+00 1.207308111066e+00 1.248609296183e+00 1.241737525175e+00 1.188795134282e+00 1.113936654029e+00 1.055405389352e+00 1.045521471545e+00 1.085712357929e+00 1.145588938306e+00 1.187955778891e+00 1.189911124456e+00 1.150716765801e+00 1.091993547072e+00 1.050618447288e+00 1.058001368056e+00 1.114023447619e+00 1.185904255596e+00 1.232947498439e+00 1.227676206373e+00 1.165057420385e+00 1.066792923857e+00 9.820287514417e-01 9.700450631285e-01 1.050921605400e+00 1.182114952480e+00 1.300112068010e+00 1.357277549252e+00 1.331136966968e+00 1.226083034312e+00 1.077000524473e+00 9.539079882203e-01 9.409736565239e-01 1.056547658411e+00 1.229486112059e+00 1.378217543933e+00 1.451587912433e+00 1.429553499874e+00 1.320763094131e+00 1.164232776632e+00 1.031480924178e+00 1.004461913099e+00 1.102119780416e+00 1.256810938041e+00 1.387791895761e+00 1.444394204227e+00 1.408476286805e+00 1.291752935022e+00 1.136519742533e+00 1.014931331728e+00 1.000345972678e+00 1.097375729024e+00 1.235770340084e+00 1.341338558275e+00 1.370529711494e+00 1.311586689510e+00 1.182710156862e+00 1.033463529673e+00 9.407662159918e-01 9.654821159138e-01 1.084923319007e+00 1.220557266644e+00 1.306707108265e+00 1.309568041243e+00 1.224924581721e+00 1.077121417979e+00 9.221357706268e-01 8.426624424628e-01 8.914369245022e-01 1.024835097166e+00 1.158755507566e+00 1.234548579001e+00 1.226789975676e+00 1.138420642415e+00 9.999315295561e-01 8.713056489807e-01 8.284658167910e-01 9.002773708442e-01 1.032721423398e+00 1.153383298861e+00 1.217048660616e+00 1.208473291592e+00 1.138731280433e+00 1.043268035567e+00 9.757123278607e-01 9.818359752246e-01 1.060546554445e+00 1.166813171415e+00 1.251734395921e+00 1.285842300977e+00 1.263115546756e+00 1.199608504215e+00 1.129562302743e+00 1.093697151821e+00 1.115366158613e+00 1.182494068367e+00 1.259384440361e+00 1.312072350312e+00 1.322563890466e+00 1.292073855553e+00 1.239082196344e+00 1.192720195079e+00 1.179047604955e+00 1.204628884881e+00 1.252421647374e+00 1.295018440440e+00 1.310769724723e+00 1.292339029078e+00 1.248320314211e+00 1.199775668156e+00 1.170884715139e+00 1.174733985234e+00 1.203945218450e+00 1.235976085703e+00 1.247312960112e+00 1.224685701089e+00 1.170096634061e+00 1.101165450247e+00 1.046237460637e+00 1.030869459728e+00 1.059710672857e+00 1.112018175025e+00 1.156717807182e+00 1.169125062014e+00 1.139036450636e+00 1.073016055573e+00 9.940270683898e-01 9.365072503300e-01 9.304355448399e-01 9.788362222764e-01 1.055278198902e+00 1.125055067057e+00 1.162824617710e+00 1.158134585292e+00 1.115405457674e+00 1.052148051062e+00 9.946044824724e-01 9.680443982367e-01 9.827468154550e-01 1.027674920836e+00 1.080037964367e+00 1.119425115827e+00 1.135182123782e+00 1.127602696401e+00 1.105776418234e+00 1.083328148766e+00 1.072518598909e+00 1.078592590178e+00 1.098009174402e+00 1.121887718551e+00 1.141634673191e+00 1.153035983092e+00 1.157356733150e+00 1.159815071121e+00 1.166273698321e+00 1.179693359473e+00 1.198243658482e+00 1.216218443046e+00 1.227123258280e+00 1.227080565088e+00 1.217069748235e+00 1.203283030676e+00 1.195055980159e+00 1.200534100718e+00 1.221794653953e+00 1.252704307333e+00 1.281258798190e+00 1.294755132709e+00 1.285009174009e+00 1.252179523850e+00 1.206701709020e+00 1.168168870481e+00 1.158618156038e+00 1.189978418344e+00 1.254589846426e+00 1.328771024991e+00 1.384945937169e+00 1.401932702164e+00 1.370646655446e+00 1.297290626868e+00 1.205162041182e+00 1.132498512040e+00 1.118216493868e+00 1.174406366772e+00 1.274465518415e+00 1.374017188526e+00 1.435125819498e+00 1.436623021176e+00 1.376857797819e+00 1.274901669655e+00 1.170271232356e+00 1.113773921708e+00 1.138190512072e+00 1.228838365816e+00 1.337384791984e+00 1.417061831606e+00 1.440484184708e+00 1.403262008661e+00 1.323867195088e+00 1.240733409780e+00 1.199864885899e+00 1.226921916774e+00 1.305420404155e+00 1.391103508967e+00 1.442032102480e+00 1.435430335722e+00 1.372785354341e+00 1.280688902369e+00 1.206137132800e+00 1.195805141931e+00 1.259793555372e+00 1.360871211880e+00 1.445016755770e+00 1.470991314491e+00 1.421730771575e+00 1.308269332518e+00 1.173153490212e+00 1.087454982096e+00 1.113802362958e+00 1.242845240002e+00 1.403065487357e+00 1.523114823768e+00 1.558794049123e+00 1.495498617350e+00 1.348969275966e+00 1.170054003681e+00 1.047665165735e+00 1.068386819370e+00 1.221597620225e+00 1.413306510300e+00 1.558293649598e+00 1.608317494285e+00 1.548795373223e+00 1.396865949038e+00 1.204969365964e+00 1.064240778712e+00 1.067460325865e+00 1.210132838832e+00 1.396236438023e+00 1.537218244184e+00 1.584699217834e+00 1.526801775920e+00 1.385592299049e+00 1.219433323891e+00 1.118815823891e+00 1.155681930535e+00 1.304895032033e+00 1.475464016775e+00 1.589780179715e+00 1.606575593302e+00 1.519278658855e+00 1.355620828279e+00 1.181363771863e+00 1.093628966444e+00 1.156230247967e+00 1.323497897959e+00 1.496759051957e+00 1.601396210947e+00 1.600500130537e+00 1.490811640600e+00 1.302214257437e+00 1.103039926770e+00 9.978866981850e-01 1.058087502982e+00 1.229509245736e+00 1.404159099254e+00 1.507231534589e+00 1.505070976894e+00 1.397926819838e+00 1.218657982039e+00 1.037386622828e+00 9.548246756967e-01 1.027295559273e+00 1.192682040304e+00 1.350517864904e+00 1.434645805137e+00 1.417045292246e+00 1.301419005814e+00 1.122738570580e+00 9.523741689028e-01 8.886852250212e-01 9.752625460764e-01 1.141353619148e+00 1.292557623252e+00 1.371188432097e+00 1.355043532484e+00 1.250893920527e+00 1.093483188705e+00 9.476132324017e-01 8.944537446123e-01 9.661569146997e-01 1.106433492864e+00 1.238303348399e+00 1.313456850472e+00 1.314587562166e+00 1.249988831338e+00 1.149877033003e+00 1.060640738086e+00 1.027111288854e+00 1.061816719146e+00 1.135406623508e+00 1.204741748205e+00 1.239760712036e+00 1.231455183747e+00 1.190317263491e+00 1.140674983722e+00 1.109716958455e+00 1.111834551802e+00 1.139135467538e+00 1.168656470528e+00 1.178389335945e+00 1.158739745650e+00 1.116547987186e+00 1.073158037750e+00 1.055048741612e+00 1.077056063819e+00 1.130171923329e+00 1.187707035840e+00 1.221624121572e+00 1.214200801783e+00 1.162849327097e+00 1.081441100108e+00 9.989233939224e-01 9.511273220495e-01 9.603923895252e-01 1.016880693854e+00 1.086965499173e+00 1.136459129163e+00 1.143849838119e+00 1.103260734663e+00 1.024170520216e+00 9.303631124086e-01 8.560448372482e-01 8.324038904141e-01 8.654455156125e-01 9.309057783476e-01 9.950310000327e-01 1.032711168449e+00 1.032501457940e+00 9.960329452511e-01 9.365268885735e-01 8.764196843072e-01 8.413715998065e-01 8.480414205718e-01 8.928911201573e-01 9.556344802076e-01 1.012661376392e+00 1.046464183910e+00 1.048732590085e+00 1.020704251159e+00 9.728540714524e-01 9.234742154069e-01 8.939378946813e-01 8.989920887201e-01 9.372332291973e-01 9.920738967333e-01 1.042133617923e+00 1.070671710806e+00 1.070084887797e+00 1.043212057320e+00 1.002705714648e+00 9.676568696835e-01 9.558489734385e-01 9.734967560904e-01 1.010943212196e+00 1.049229483697e+00 1.070583868337e+00 1.065457071845e+00 1.035155841781e+00 9.913487762994e-01 9.522501178460e-01 9.343810517420e-01 9.425051119227e-01 9.663083717462e-01 9.876772613163e-01 9.913495311906e-01 9.718050786409e-01 9.354050498685e-01 8.984239802314e-01 8.797763077660e-01 8.891004515006e-01 9.189202672745e-01 9.495914431769e-01 9.613988316188e-01 9.438538228971e-01 9.000315186692e-01 8.473201894788e-01 8.128046394985e-01 8.186663650292e-01 8.639907416413e-01 9.244422923879e-01 9.698330936268e-01 9.786011475237e-01 9.436180480460e-01 8.741326838769e-01 7.961844161060e-01 7.475290381307e-01 7.567998516699e-01 8.172562081950e-01 8.934951938306e-01 9.501495146897e-01 9.670918230235e-01 9.422898453120e-01 8.913682219512e-01 8.444203470021e-01 8.340502352912e-01 8.730273924355e-01 9.435542072948e-01 1.013640438287e+00 1.057610810482e+00 1.065039198695e+00 1.042218755117e+00 1.009643318912e+00 9.938467985981e-01 1.012260260788e+00 1.060543073775e+00 1.116537772780e+00 1.155792247733e+00 1.163990953255e+00 1.142260980959e+00 1.107045790230e+00 1.083955433634e+00 1.093732204841e+00 1.136962449253e+00 1.192908525713e+00 1.233579676342e+00 1.238528703715e+00 1.203083641317e+00 1.141495790161e+00 1.085154642665e+00 1.070377793159e+00 1.113630737048e+00 1.196311794355e+00 1.279443206224e+00 1.327427844297e+00 1.320789682536e+00 1.260462459228e+00 1.169104627967e+00 1.088659634830e+00 1.064794728261e+00 1.114217307867e+00 1.208636420867e+00 1.300058871374e+00 1.350263447775e+00 1.341953459413e+00 1.280637830752e+00 1.193797606194e+00 1.125047578118e+00 1.114564551369e+00 1.169230720766e+00 1.257053147984e+00 1.334636321468e+00 1.371786299689e+00 1.360042244595e+00 1.312953720261e+00 1.261412955783e+00 1.240592681609e+00 1.268120835829e+00 1.330619241931e+00 1.394875338241e+00 1.429900722362e+00 1.421212893130e+00 1.375832842489e+00 1.320870739626e+00 1.293247684892e+00 1.317624851535e+00 1.386481193118e+00 1.465317162605e+00 1.515698720310e+00 1.513175130998e+00 1.455334176142e+00 1.364395480480e+00 1.284369915005e+00 1.263836113033e+00 1.321523280541e+00 1.428662734098e+00 1.533620312524e+00 1.593438056925e+00 1.587646158786e+00 1.521448475923e+00 1.425174496306e+00 1.347512703658e+00 1.333596158287e+00 1.391850067053e+00 1.486712068969e+00 1.568130598003e+00 1.600030183899e+00 1.571518720476e+00 1.498648810195e+00 1.420491503932e+00 1.384107420736e+00 1.414689141370e+00 1.494164953369e+00 1.576255344470e+00 1.617616219071e+00 1.596783045325e+00 1.521082194848e+00 1.427533300236e+00 1.373333854981e+00 1.403424358848e+00 1.510904647770e+00 1.642273986710e+00 1.737674145257e+00 1.757787781468e+00 1.692857780623e+00 1.566157521330e+00 1.435088509929e+00 1.377258031189e+00 1.439426526338e+00 1.589951484572e+00 1.750484173423e+00 1.851865111700e+00 1.855810311565e+00 1.758283346914e+00 1.591293051816e+00 1.424698085060e+00 1.351002670153e+00 1.420835977812e+00 1.586980449615e+00 1.755728506175e+00 1.853586379018e+00 1.845023595254e+00 1.732321350266e+00 1.556206371552e+00 1.396127374075e+00 1.346749744629e+00 1.442154139525e+00 1.616343183794e+00 1.772941481092e+00 1.844317463874e+00 1.802257595924e+00 1.656766382036e+00 1.457407096962e+00 1.293940028671e+00 1.264280955858e+00 1.383394845351e+00 1.563537802154e+00 1.705896351809e+00 1.750310686752e+00 1.677773098873e+00 1.507803696576e+00 1.300841937598e+00 1.157756649962e+00 1.170351744052e+00 1.319081261388e+00 1.497373374866e+00 1.614282708731e+00 1.624060918355e+00 1.522430402947e+00 1.345507713986e+00 1.173702129929e+00 1.115685794515e+00 1.218108385439e+00 1.405112059784e+00 1.569540253009e+00 1.641336646988e+00 1.592737216360e+00 1.435160495583e+00 1.223477912660e+00 1.064737086592e+00 1.078226141562e+00 1.258647590757e+00 1.484054447016e+00 1.648720073786e+00 1.696093235315e+00 1.610499333323e+00 1.414331156714e+00 1.175302200157e+00 1.018468612015e+00 1.066770091156e+00 1.280291039010e+00 1.517531127934e+00 1.677186678842e+00 1.710947886183e+00 1.610758723242e+00 1.405905148453e+00 1.169821367296e+00 1.026871645711e+00 1.082134502483e+00 1.282059860814e+00 1.492317270147e+00 1.620671938556e+00 1.625520584591e+00 1.504415311644e+00 1.291694695111e+00 1.065700518898e+00 9.510102406167e-01 1.029884233646e+00 1.224635798580e+00 1.408029050248e+00 1.502013693234e+00 1.475444041799e+00 1.333598823634e+00 1.117623276814e+00 9.141692615292e-01 8.495032578471e-01 9.690842554091e-01 1.165479585202e+00 1.325210869107e+00 1.388557506041e+00 1.336824977213e+00 1.184023328333e+00 9.785114814400e-01 8.125880179163e-01 7.979243133075e-01 9.350687902437e-01 1.110966097756e+00 1.234479232091e+00 1.262644046114e+00 1.187715506901e+00 1.032121386739e+00 8.522625875443e-01 7.433723268811e-01 7.848904218289e-01 9.332467254302e-01 1.087083990509e+00 1.180566595137e+00 1.187118038015e+00 1.109944918882e+00 9.794190453469e-01 8.537969264609e-01 8.060964735622e-01 8.660776626698e-01 9.846375663572e-01 1.092965610948e+00 1.148019665959e+00 1.135940072481e+00 1.067630048849e+00 9.753117665405e-01 9.049873719244e-01 8.939555171373e-01 9.405213878255e-01 1.007287015221e+00 1.054190317675e+00 1.059034026892e+00 1.021341080445e+00 9.602079062684e-01 9.079366237117e-01 8.943849871958e-01 9.254422716977e-01 9.787917162287e-01 1.023222060797e+00 1.037212410642e+00 1.015829152737e+00 9.705952821203e-01 9.249094694738e-01 9.032248672642e-01 9.154733500849e-01 9.498928867061e-01 9.832139691532e-01 9.961412673878e-01 9.819885856289e-01 9.482569714905e-01 9.131891897538e-01 8.968004788889e-01 9.082396167578e-01 9.393775378731e-01 9.718812434171e-01 9.898409681608e-01 9.878496630888e-01 9.727360988775e-01 9.598386795759e-01 9.642513495575e-01 9.906361592761e-01 1.030031785228e+00 1.066841161624e+00 1.088945689566e+00 1.094083285565e+00 1.090754881594e+00 1.093494894687e+00 1.113525960903e+00 1.150068868851e+00 1.189758691731e+00 1.214662685853e+00 1.212152872240e+00 1.181808899039e+00 1.138102205685e+00 1.107093953341e+00 1.113732163455e+00 1.163685836923e+00 1.237440731910e+00 1.303512954057e+00 1.335280770958e+00 1.320700895947e+00 1.266244570028e+00 1.197110801201e+00 1.150788894269e+00 1.158048028475e+00 1.219407779207e+00 1.304381384313e+00 1.374308720729e+00 1.402039985839e+00 1.379831686872e+00 1.320756610787e+00 1.255586909400e+00 1.221265222707e+00 1.238797706616e+00 1.296542363592e+00 1.359707772876e+00 1.393879310627e+00 1.380953188316e+00 1.325063815328e+00 1.252615255248e+00 1.204293013846e+00 1.212721673569e+00 1.275926474900e+00 1.358030024547e+00 1.415918119709e+00 1.421121861158e+00 1.369123631414e+00 1.282451181388e+00 1.208206053539e+00 1.198892558775e+00 1.272048244146e+00 1.391969233999e+00 1.500639647066e+00 1.551650476821e+00 1.523592945155e+00 1.424305541738e+00 1.294000621856e+00 1.202670720574e+00 1.217526552090e+00 1.340609126629e+00 1.506066505355e+00 1.639614198062e+00 1.692538518107e+00 1.647558515262e+00 1.519894119663e+00 1.360031161436e+00 1.250778156706e+00 1.267672815550e+00 1.405454786409e+00 1.584473381740e+00 1.723846472144e+00 1.775083631669e+00 1.724905677272e+00 1.594463230107e+00 1.439790943204e+00 1.343075549290e+00 1.367681975632e+00 1.497050493126e+00 1.652835997912e+00 1.760161024123e+00 1.776659085368e+00 1.695923465890e+00 1.547611882240e+00 1.397188609359e+00 1.329620078446e+00 1.390791861938e+00 1.538715850787e+00 1.687892993202e+00 1.769885417291e+00 1.751677570967e+00 1.636694944006e+00 1.465970794827e+00 1.318302977259e+00 1.284539598744e+00 1.390929087350e+00 1.568350692535e+00 1.724743503895e+00 1.797829022154e+00 1.762804811313e+00 1.630682702838e+00 1.449100539628e+00 1.301284617785e+00 1.275366131740e+00 1.386081316604e+00 1.557439460167e+00 1.700149698287e+00 1.758023221154e+00 1.712427303317e+00 1.579691243036e+00 1.410578999411e+00 1.284865544505e+00 1.275079236548e+00 1.380273917046e+00 1.527500108028e+00 1.639945572874e+00 1.672674619290e+00 1.616174191660e+00 1.494345662121e+00 1.361960837543e+00 1.290716915986e+00 1.325270730816e+00 1.441162917600e+00 1.570860112412e+00 1.654890880391e+00 1.662496960385e+00 1.593312251073e+00 1.475302827698e+00 1.359660625509e+00 1.303259901103e+00 1.331958350857e+00 1.418280723787e+00 1.507646742098e+00 1.555333703921e+00 1.541475468069e+00 1.472042219863e+00 1.374986637999e+00 1.291161615209e+00 1.255224294895e+00 1.272503008520e+00 1.316213372135e+00 1.350059822393e+00 1.350316725901e+00 1.314362137393e+00 1.259446843878e+00 1.214065026595e+00 1.201327001409e+00 1.221866791323e+00 1.253047364428e+00 1.265438248214e+00 1.239932846982e+00 1.176673647145e+00 1.097139564137e+00 1.038400115091e+00 1.032972897667e+00 1.081150889136e+00 1.148715937369e+00 1.193102881978e+00 1.185279300787e+00 1.118123469547e+00 1.009453067427e+00 9.030974405842e-01 8.575740212335e-01 9.023516837587e-01 1.003452112963e+00 1.099461239208e+00 1.144186570120e+00 1.117768874326e+00 1.027427922340e+00 9.094012688096e-01 8.278715050739e-01 8.430612002116e-01 9.471579015452e-01 1.073217468125e+00 1.157919230376e+00 1.165023476609e+00 1.085792612041e+00 9.397993235067e-01 7.820237076827e-01 7.065640697296e-01 7.783382179619e-01 9.390916447185e-01 1.091009161084e+00 1.171496907669e+00 1.152075186135e+00 1.031450594568e+00 8.364460318965e-01 6.361826289947e-01 5.650598233441e-01 6.957599810485e-01 9.050962798832e-01 1.077913054113e+00 1.159776056514e+00 1.130486916893e+00 9.947649966588e-01 7.830184471207e-01 5.662887182953e-01 4.891834665492e-01 6.251779725872e-01 8.272265787474e-01 9.815313332105e-01 1.041552316957e+00 9.938997173732e-01 8.491321194233e-01 6.435984720818e-01 4.593254690707e-01 4.435213955577e-01 5.987250753441e-01 7.718801977479e-01 8.806296378380e-01 8.951519370576e-01 8.137249049420e-01 6.597009138785e-01 4.927482927583e-01 4.322326537479e-01 5.431840255011e-01 7.122657185419e-01 8.416034219154e-01 8.884046210314e-01 8.404454977891e-01 7.102680544150e-01 5.426095910808e-01 4.412135612198e-01 5.181021018166e-01 6.991111394342e-01 8.662258605060e-01 9.605622448031e-01 9.578390381057e-01 8.576831042932e-01 6.851629193522e-01 5.075758068197e-01 4.644249985571e-01 6.137206119999e-01 8.199644946839e-01 9.824990219476e-01 1.056428559507e+00 1.025750811119e+00 8.972506533623e-01 7.038276214143e-01 5.238743027737e-01 5.003660835429e-01 6.597017271635e-01 8.598763763879e-01 1.007861072620e+00 1.063820584796e+00 1.016452075017e+00 8.776137361054e-01 6.864112901087e-01 5.285464962015e-01 5.324814985812e-01 6.899964017144e-01 8.713007999717e-01 9.972218173683e-01 1.035162129772e+00 9.803916650993e-01 8.527267582661e-01 7.020436639777e-01 6.158780123894e-01 6.677292853508e-01 8.142065111722e-01 9.637645215421e-01 1.059018658450e+00 1.076474190338e+00 1.018483750075e+00 9.119611349957e-01 8.095465914876e-01 7.770196316815e-01 8.412141105119e-01 9.591618206559e-01 1.068325593406e+00 1.127016894400e+00 1.119397889961e+00 1.053300325097e+00 9.592671944423e-01 8.866802124851e-01 8.823053739048e-01 9.509147916937e-01 1.051439675542e+00 1.135555328746e+00 1.172665563306e+00 1.154482181725e+00 1.094282713868e+00 1.024560514759e+00 9.875789167194e-01 1.011221668081e+00 1.085947154053e+00 1.174482200004e+00 1.239247603543e+00 1.257839418631e+00 1.226763202005e+00 1.161176486159e+00 1.091914725665e+00 1.055387567561e+00 1.072718267717e+00 1.133332611892e+00 1.204326713747e+00 1.252851322685e+00 1.259619654443e+00 1.222896226469e+00 1.158457618655e+00 1.096328959583e+00 1.069971691224e+00 1.096246162363e+00 1.162278505872e+00 1.236094528751e+00 1.286964907564e+00 1.297259716676e+00 1.266189710914e+00 1.210029011407e+00 1.158728820587e+00 1.144714649988e+00 1.183126653948e+00 1.259892380314e+00 1.342323502982e+00 1.398294107895e+00 1.407936599210e+00 1.368174673128e+00 1.294350789625e+00 1.219278360119e+00 1.184286606304e+00 1.216124518333e+00 1.305099386425e+00 1.412766308717e+00 1.497370820778e+00 1.530304330866e+00 1.501967329865e+00 1.423995728125e+00 1.330040744792e+00 1.270056598618e+00 1.286693405289e+00 1.381371930694e+00 1.512256382130e+00 1.625931823391e+00 1.681859748965e+00 1.660733234870e+00 1.567067193748e+00 1.431453664506e+00 1.310518471151e+00 1.270589948778e+00 1.340613830128e+00 1.482203488373e+00 1.625922087413e+00 1.714342171750e+00 1.715943578844e+00 1.626595845689e+00 1.470809571115e+00 1.304260875210e+00 1.207312059663e+00 1.239222123309e+00 1.376581727242e+00 1.539025762061e+00 1.654617786730e+00 1.682560764762e+00 1.613215169046e+00 1.467057004427e+00 1.296024106095e+00 1.178964285068e+00 1.182582246569e+00 1.295184490406e+00 1.438841088717e+00 1.538428253071e+00 1.550664156065e+00 1.465185286789e+00 1.303843939543e+00 1.123876053653e+00 1.015449866366e+00 1.049343280404e+00 1.193552966115e+00 1.352958641189e+00 1.451889191497e+00 1.452103872092e+00 1.348806075995e+00 1.170397873011e+00 9.855406396437e-01 9.023492964700e-01 9.881164553048e-01 1.176420338316e+00 1.358740557014e+00 1.464908632937e+00 1.464130484545e+00 1.357814401056e+00 1.179582317636e+00 1.001603787882e+00 9.284811114479e-01 1.015157938316e+00 1.192485315172e+00 1.357969013457e+00 1.446400588582e+00 1.430850091522e+00 1.316244885499e+00 1.139305091212e+00 9.731644417989e-01 9.146773229918e-01 1.001486128984e+00 1.160545419480e+00 1.298122594503e+00 1.357092740942e+00 1.316526730981e+00 1.186425081548e+00 1.008595686602e+00 8.616297932373e-01 8.378871191173e-01 9.473390264700e-01 1.102046941779e+00 1.217724685789e+00 1.249482022630e+00 1.185842743102e+00 1.044659345723e+00 8.759354431216e-01 7.651247991135e-01 7.889603699661e-01 9.187119906555e-01 1.060423711939e+00 1.145339068008e+00 1.142002607852e+00 1.048858794514e+00 8.928669157454e-01 7.358092293768e-01 6.728402535902e-01 7.518269193114e-01 9.006866544590e-01 1.027828792854e+00 1.080930438001e+00 1.040791060108e+00 9.149407233710e-01 7.399424254839e-01 5.949511504206e-01 5.900307237541e-01 7.268625263255e-01 8.947690634278e-01 1.012720183364e+00 1.042766804296e+00 9.747929481819e-01 8.220630029547e-01 6.263522950613e-01 4.816915609819e-01 5.169271045586e-01 6.901213514106e-01 8.690863478115e-01 9.843801749817e-01 1.007688205216e+00 9.346737281658e-01 7.821175696178e-01 5.942151394610e-01 4.665214224453e-01 5.163250083535e-01 6.902548876545e-01 8.676319869465e-01 9.877209332606e-01 1.026559073390e+00 9.816442632741e-01 8.684389235571e-01 7.216165095279e-01 5.996060105950e-01 5.713280581558e-01 6.457746926365e-01 7.584442355564e-01 8.503355347023e-01 8.923545837433e-01 8.772152323495e-01 8.130989254034e-01 7.205753125783e-01 6.303458077760e-01 5.765294897789e-01 5.777159022419e-01 6.210976008104e-01 6.777678003850e-01 7.251625522617e-01 7.526380946892e-01 7.584364044368e-01 7.461840455180e-01 7.226544798959e-01 6.967116494811e-01 6.786296756781e-01 6.779964045042e-01 6.994628935386e-01 7.391007542918e-01 7.852397323998e-01 8.232878216019e-01 8.409705068259e-01 8.322690276794e-01 8.001517355450e-01 7.580039428252e-01 7.275590292429e-01 7.291367544376e-01 7.664152137094e-01 8.222539091096e-01 8.711011636474e-01 8.926483434821e-01 8.787297744623e-01 8.362475270473e-01 7.877543309318e-01 7.655632541105e-01 7.923205787194e-01 8.603184295249e-01 9.377483489699e-01 9.911942004918e-01 9.992159991295e-01 9.570936828826e-01 8.793685541058e-01 8.014670632035e-01 7.716446137999e-01 8.173987443243e-01 9.157454590236e-01 1.016959712584e+00 1.079105899940e+00 1.079211568942e+00 1.014665733098e+00 9.049824589508e-01 7.951765264534e-01 7.495031962172e-01 8.048788364566e-01 9.263696886942e-01 1.049329797532e+00 1.126137452233e+00 1.133761748749e+00 1.071652043505e+00 9.614832082396e-01 8.484024702043e-01 7.930081561451e-01 8.303326430182e-01 9.306699993089e-01 1.034249054410e+00 1.096392936623e+00 1.097755011698e+00 1.042739739586e+00 9.579451525672e-01 8.878883764333e-01 8.760155258665e-01 9.299818155925e-01 1.014707796524e+00 1.085465003229e+00 1.113500698981e+00 1.092770677251e+00 1.039877834792e+00 9.900569185181e-01 9.821775454186e-01 1.030831180185e+00 1.113031691521e+00 1.188185469871e+00 1.223103527814e+00 1.203439362485e+00 1.137212095659e+00 1.055364495555e+00 1.005026418219e+00 1.023543540397e+00 1.104985586406e+00 1.205155121406e+00 1.275872296783e+00 1.285836621037e+00 1.226267866697e+00 1.112912424991e+00 9.883784024733e-01 9.170810181082e-01 9.472969451335e-01 1.059493258142e+00 1.188514441524e+00 1.277218315537e+00 1.294123941760e+00 1.233324770892e+00 1.114154574904e+00 9.829595941146e-01 9.079682059262e-01 9.393155780245e-01 1.055236680611e+00 1.188415954830e+00 1.282189427655e+00 1.306691920838e+00 1.257162405287e+00 1.151962434335e+00 1.031729565044e+00 9.527137045476e-01 9.576375526719e-01 1.036677067501e+00 1.139061208333e+00 1.216287202094e+00 1.241370432828e+00 1.209556980573e+00 1.135463726130e+00 1.049365847725e+00 9.887937655160e-01 9.805214837285e-01 1.022291455659e+00 1.087537454718e+00 1.147365915231e+00 1.184727677029e+00 1.196501625599e+00 1.189806290131e+00 1.176128586973e+00 1.165204132042e+00 1.161191372522e+00 1.163170911173e+00 1.169011030848e+00 1.178999332854e+00 1.196068503475e+00 1.222406114806e+00 1.255240282354e+00 1.285568486982e+00 1.301315643377e+00 1.292966676528e+00 1.258958527084e+00 1.208941723469e+00 1.163039347128e+00 1.144194946351e+00 1.163962817776e+00 1.212423933141e+00 1.263652333843e+00 1.290442706432e+00 1.276031587719e+00 1.220159251334e+00 1.141404080576e+00 1.074669655609e+00 1.056843904683e+00 1.099798421259e+00 1.177984767954e+00 1.248241540910e+00 1.274265442815e+00 1.237818054508e+00 1.142391163569e+00 1.015722834261e+00 9.101785699963e-01 8.845448005171e-01 9.526658956117e-01 1.065374965132e+00 1.159474778127e+00 1.192219495198e+00 1.146319699046e+00 1.029275416697e+00 8.756999237237e-01 7.520522915710e-01 7.359847725262e-01 8.341910659478e-01 9.712491384044e-01 1.074947529382e+00 1.106256846757e+00 1.054912787769e+00 9.365201909681e-01 7.951332883960e-01 7.044361926120e-01 7.276842973500e-01 8.397013589444e-01 9.609234434556e-01 1.031548271584e+00 1.024021706007e+00 9.383524595844e-01 8.021441971140e-01 6.764684007506e-01 6.458177373380e-01 7.352435143343e-01 8.726894166178e-01 9.812828066576e-01 1.018983073693e+00 9.741237335785e-01 8.629604073055e-01 7.345738298096e-01 6.723587138949e-01 7.362581942864e-01 8.816896041484e-01 1.023464786837e+00 1.104129869436e+00 1.097722847464e+00 1.005321163232e+00 8.566999414495e-01 7.186902348185e-01 6.866965811277e-01 7.900699367053e-01 9.467824909304e-01 1.069872487993e+00 1.110260653809e+00 1.049919198672e+00 8.975248125549e-01 6.933701373414e-01 5.328694192689e-01 5.560800855181e-01 7.343732113862e-01 9.230906030754e-01 1.039772080262e+00 1.048793882453e+00 9.423493637698e-01 7.371346428305e-01 4.849486786054e-01 3.445861031284e-01 5.056884257495e-01 7.619210286683e-01 9.648090680401e-01 1.062164763599e+00 1.033539282656e+00 8.805196881384e-01 6.268790549066e-01 3.367092658310e-01 2.847149267680e-01 5.647194841893e-01 8.450986817281e-01 1.035869059425e+00 1.103065384730e+00 1.035595001144e+00 8.436339084934e-01 5.633379578597e-01 3.058502344831e-01 4.045773822448e-01 7.119303707821e-01 9.825580092979e-01 1.149357176851e+00 1.183970501006e+00 1.080738458391e+00 8.562784397535e-01 5.566314377128e-01 3.245933072227e-01 4.693951686543e-01 7.736475921240e-01 1.026734279562e+00 1.167510106444e+00 1.171632779389e+00 1.037906969974e+00 7.874875279289e-01 4.726399527394e-01 2.797789818323e-01 5.016073275977e-01 8.084683598835e-01 1.040727218317e+00 1.152047283953e+00 1.125307290719e+00 9.656261961516e-01 7.017609875503e-01 4.065606422402e-01 3.372960700829e-01 6.043327906153e-01 8.938853998964e-01 1.098597329401e+00 1.181242923193e+00 1.131097978303e+00 9.603178941793e-01 7.081301381137e-01 4.695047631128e-01 4.568649513422e-01 6.788743477021e-01 9.180222995122e-01 1.077459187767e+00 1.122075776000e+00 1.045846472939e+00 8.674834495097e-01 6.372644765809e-01 4.706969344541e-01 5.283998866978e-01 7.317905168817e-01 9.214207626657e-01 1.027039428619e+00 1.024246639025e+00 9.169057248419e-01 7.378964798050e-01 5.660364761767e-01 5.390833887348e-01 6.903245849122e-01 8.876535172190e-01 1.033865125248e+00 1.085098987512e+00 1.028645976318e+00 8.778511698629e-01 6.787132560716e-01 5.359171725881e-01 5.855745693814e-01 7.791600570298e-01 9.772523616983e-01 1.103785665440e+00 1.125740344881e+00 1.036290001417e+00 8.519069036014e-01 6.195136157023e-01 4.531128175285e-01 5.189004588963e-01 7.349145698790e-01 9.414904180349e-01 1.069773823583e+00 1.093290731677e+00 1.009513003089e+00 8.372906952037e-01 6.230413681536e-01 4.682235844532e-01 5.110833003671e-01 6.943469366673e-01 8.779874349820e-01 9.962594987195e-01 1.025386699262e+00 9.654004405521e-01 8.369017802483e-01 6.842034726337e-01 5.812433145433e-01 5.979764431047e-01 7.099418550935e-01 8.367206881975e-01 9.250289477218e-01 9.540117907341e-01 9.256981591261e-01 8.603961396482e-01 7.929456626290e-01 7.618740146846e-01 7.856417256396e-01 8.480344227902e-01 9.159824048641e-01 9.631285557391e-01 9.779012267616e-01 9.625531955617e-01 9.294647686269e-01 8.957413250463e-01 8.760176888910e-01 8.759099672538e-01 8.908836502131e-01 9.114701834316e-01 9.295690846749e-01 9.412519168190e-01 9.459541573399e-01 9.442489987116e-01 9.362839510001e-01 9.221933348470e-01 9.041321701896e-01 8.882305017391e-01 8.840718743611e-01 9.001041635695e-01 9.369754995716e-01 9.847200066735e-01 1.026674798725e+00 1.046542519865e+00 1.034444147353e+00 9.909073492891e-01 9.290203366258e-01 8.734013460047e-01 8.514038957987e-01 8.748436443550e-01 9.285661876027e-01 9.814819586212e-01 1.004855687543e+00 9.823021759209e-01 9.133446849984e-01 8.154505962888e-01 7.251605894646e-01 6.888387332196e-01 7.274117686756e-01 8.115672105545e-01 8.924979364025e-01 9.342565011010e-01 9.209969424013e-01 8.568874546935e-01 7.670247546817e-01 6.972664609507e-01 6.960908112170e-01 7.697495453459e-01 8.752011868288e-01 9.633502908629e-01 1.002985648408e+00 9.830554278499e-01 9.119578396112e-01 8.180849838556e-01 7.479251517569e-01 7.460613799494e-01 8.150017884165e-01 9.131079183727e-01 9.945700379178e-01 1.031345736745e+00 1.015370675502e+00 9.569496481044e-01 8.827830168298e-01 8.295849657830e-01 8.260062595930e-01 8.703653963261e-01 9.336476447623e-01 9.839597614076e-01 1.002555315466e+00 9.869847901928e-01 9.483435827892e-01 9.030281823824e-01
 1.049923016881e+00 1.045515531312e+00 1.034865434684e+00 1.027643459628e+00 1.032546764669e+00 1.054819025278e+00 1.071373885457e+00 1.060354976450e+00 1.037769699905e+00 1.021783257715e+00 1.030190185910e+00 1.066801601504e+00 1.117061651901e+00 1.157463159423e+00 1.168887571120e+00 1.145331890276e+00 1.097192454339e+00 1.049139321085e+00 1.029234899628e+00 1.050142488631e+00 1.098113745561e+00 1.143896532152e+00 1.162015631251e+00 1.142729005851e+00 1.095607282858e+00 1.046490104532e+00 1.025335781054e+00 1.045403484667e+00 1.091667499434e+00 1.133146995381e+00 1.143927547316e+00 1.115504943859e+00 1.060176411776e+00 1.007161378744e+00 9.878271020873e-01 1.011941874529e+00 1.057928322246e+00 1.090535265285e+00 1.083479227679e+00 1.031200757362e+00 9.522743088790e-01 8.860607531329e-01 8.733252452102e-01 9.208816876477e-01 9.931773579901e-01 1.044309287329e+00 1.044279873705e+00 1.024714876909e+00 9.709316169682e-01 9.259751229838e-01 9.087565666000e-01 9.264159328860e-01 9.705054809111e-01 1.016398516394e+00 1.039571723598e+00 1.028014257895e+00 9.871962444944e-01 9.392176948706e-01 9.136405984227e-01 9.280905238670e-01 9.726352557566e-01 1.017853559760e+00 1.035606145906e+00 1.012739233676e+00 9.558656315709e-01 8.906575105461e-01 8.527768485884e-01 8.649400101706e-01 9.163265892568e-01 9.730028353444e-01 1.004109035857e+00 9.963546079854e-01 9.570477114229e-01 9.108578156766e-01 8.884508519327e-01 9.057276581288e-01 9.504003359065e-01 9.935346197120e-01 1.010767367985e+00 9.944860647441e-01 9.563342796116e-01 9.224958356350e-01 9.191018851112e-01 9.520732273282e-01 1.001553934204e+00 1.038055920351e+00 1.040797836081e+00 1.006583697509e+00 9.515240410339e-01 9.055049655866e-01 9.141476760294e-01 9.827121197756e-01 1.079350768318e+00 1.161928768768e+00 1.182886771193e+00 1.141617495028e+00 1.021628259796e+00 8.814886429393e-01 8.049425974692e-01 8.452557997608e-01 9.588796482641e-01 1.062910397486e+00 1.103884409170e+00 1.067750980853e+00 9.765197328494e-01 8.849294553171e-01 8.601505993391e-01 9.246823638485e-01 1.030964672312e+00 1.115141057310e+00 1.139121844896e+00 1.098703012053e+00 1.022559852081e+00 9.653523449885e-01 9.780734458634e-01 1.061252213720e+00 1.165460604219e+00 1.237176899770e+00 1.246933063501e+00 1.195713912585e+00 1.114657404694e+00 1.056944663673e+00 1.068262206839e+00 1.145883773629e+00 1.241805615630e+00 1.304053996062e+00 1.302887181266e+00 1.237503570268e+00 1.136465963721e+00 1.052588397580e+00 1.038528190209e+00 1.102542931387e+00 1.200276523637e+00 1.276549295545e+00 1.296355408273e+00 1.250926199667e+00 1.200479176745e+00 1.143967031250e+00 1.103217686962e+00 1.112532478418e+00 1.120665533770e+00 1.115160162790e+00 1.092820053126e+00 1.061516224422e+00 1.035995937698e+00 1.027947761999e+00 1.036146405997e+00 1.045802051243e+00 1.037927173001e+00 1.000646903337e+00 9.366601477688e-01 8.659401834433e-01 8.206722662763e-01 8.256851192271e-01 8.746817545305e-01 9.339871572416e-01 9.678656015595e-01 9.553402554897e-01 8.959866497805e-01 8.121609651734e-01 7.474693095509e-01 7.467116592981e-01 8.140141959684e-01 9.073852657940e-01 9.788766599626e-01 9.992962601022e-01 9.628900350887e-01 8.880225770080e-01 8.161018351871e-01 7.972238453826e-01 8.506716327539e-01 9.441558174101e-01 1.027488479225e+00 1.065449145932e+00 1.047061286116e+00 9.866122956161e-01 9.219241142301e-01 9.012591878274e-01 9.492550930244e-01 1.043233701011e+00 1.152728353787e+00 1.241415090400e+00 1.256319074699e+00 1.180946820108e+00 1.054815035899e+00 9.557642346093e-01 9.673970687156e-01 1.093214768309e+00 1.253773179346e+00 1.370253040598e+00 1.399719743356e+00 1.336391671056e+00 1.210970078346e+00 1.090099519974e+00 1.055153514407e+00 1.134994616972e+00 1.273001083697e+00 1.390357800867e+00 1.436759390069e+00 1.399044313976e+00 1.299330976708e+00 1.190862382626e+00 1.139831066661e+00 1.178630127143e+00 1.273869125865e+00 1.361854671816e+00 1.395300617922e+00 1.359533875368e+00 1.273213531938e+00 1.183013823183e+00 1.144069402777e+00 1.179792589267e+00 1.259574168189e+00 1.328955791140e+00 1.347776305625e+00 1.304947410253e+00 1.219733012815e+00 1.135924430036e+00 1.101788383037e+00 1.133701472995e+00 1.200694997007e+00 1.254155634529e+00 1.283790378607e+00 1.270913478944e+00 1.248426837732e+00 1.225869694545e+00 1.212374764632e+00 1.186603364286e+00 1.166034975793e+00 1.130637145363e+00 1.099203070360e+00 1.089650565118e+00 1.106999239711e+00 1.139539920302e+00 1.167497041406e+00 1.175789239975e+00 1.162121884784e+00 1.138384657118e+00 1.124733803801e+00 1.136530298264e+00 1.171807338208e+00 1.211330999806e+00 1.231251992303e+00 1.216676573913e+00 1.169762403682e+00 1.111645155583e+00 1.075629748698e+00 1.087090187562e+00 1.141173776133e+00 1.204854536447e+00 1.239987378833e+00 1.222042578785e+00 1.148200308895e+00 1.040348514252e+00 9.434976102883e-01 9.082369350707e-01 9.489308452431e-01 1.026069588660e+00 1.083822577164e+00 1.084336447011e+00 1.017215926194e+00 9.011071920715e-01 7.852283363308e-01 7.377546428289e-01 7.892770235399e-01 8.922083194473e-01 9.767261884932e-01 9.982798320195e-01 9.523856415084e-01 8.537192173903e-01 7.398118719426e-01 6.838922073162e-01 7.312589707664e-01 8.411072832739e-01 9.400769400250e-01 9.798673732299e-01 9.444226425196e-01 8.475743072310e-01 7.337839502501e-01 6.722981241419e-01 7.082294789843e-01 8.056969716619e-01 8.948175855401e-01 9.293035479391e-01 8.953024810183e-01 8.090083494343e-01 7.157878632560e-01 6.779256036927e-01 7.241233691085e-01 8.143974931534e-01 8.886322474208e-01 9.099627060146e-01 8.716902215648e-01 7.962091851143e-01 7.315022502216e-01 7.286167875465e-01 7.936908804074e-01 8.813704387151e-01 9.414013910044e-01 9.462550280948e-01 8.954335585116e-01 8.147985984884e-01 7.513437791508e-01 7.483792980768e-01 8.042320921706e-01 8.742460019092e-01 9.132096456015e-01 8.986392124736e-01 8.345010071597e-01 7.564755724107e-01 7.242652355007e-01 7.581607304879e-01 8.307660399422e-01 8.983887329759e-01 9.289288254742e-01 9.110735897112e-01 8.320852072987e-01 7.071363283110e-01 5.976200706876e-01 5.846375192422e-01 6.755965920219e-01 7.919144776911e-01 8.657368350430e-01 8.665315808250e-01 7.944662555127e-01 6.777460319113e-01 5.743445188765e-01 5.542229242583e-01 6.253566578406e-01 7.226696097874e-01 7.881871757374e-01 7.972265818523e-01 7.529361953114e-01 6.811023402560e-01 6.233514347240e-01 6.154361292108e-01 6.553307217244e-01 7.084484137043e-01 7.428162963684e-01 7.463578268582e-01 7.267410335146e-01 7.047260669918e-01 7.013332485589e-01 7.226293112835e-01 7.564127712644e-01 7.846283362252e-01 7.965124750643e-01 7.932902535790e-01 7.854943964221e-01 7.852881113762e-01 7.978062553448e-01 8.181991874868e-01 8.370919549812e-01 8.484049237363e-01 8.532957531411e-01 8.581997486495e-01 8.701304927219e-01 8.980567639879e-01 9.395096926311e-01 9.888908511245e-01 1.015595221894e+00 1.002870913454e+00 9.363325632035e-01 8.543455966660e-01 8.087636659175e-01 8.339219436451e-01 9.120396602622e-01 9.941209693620e-01 1.040362618691e+00 1.034949916050e+00 9.861099361711e-01 9.218030318201e-01 8.789815984576e-01 8.819555986562e-01 9.239974966140e-01 9.768010418431e-01 1.014521471641e+00 1.026469508968e+00 1.016892395105e+00 9.984148069807e-01 9.829071607974e-01 9.744985010236e-01 9.696155542167e-01 9.634888161317e-01 9.566118946210e-01 9.552988036652e-01 9.656134100022e-01 9.857101505883e-01 1.004436649273e+00 1.008018046020e+00 9.895694660147e-01 9.556430517491e-01 9.263254924247e-01 9.250419488181e-01 9.599336739560e-01 1.014698143324e+00 1.060538486146e+00 1.074670220579e+00 1.051674306207e+00 1.008497196691e+00 9.737352028513e-01 9.752037953608e-01 1.044040665673e+00 1.138395245408e+00 1.212844583702e+00 1.224820530161e+00 1.175571307855e+00 1.076654743657e+00 9.746531568054e-01 9.341414110166e-01 9.862205374742e-01 1.092213234984e+00 1.185268655891e+00 1.217639265460e+00 1.174015306805e+00 1.073516044261e+00 9.701730941055e-01 9.364554755399e-01 1.003951779574e+00 1.125026592224e+00 1.225129065930e+00 1.252885763136e+00 1.191828753787e+00 1.063153698339e+00 9.307929010549e-01 8.897658678268e-01 9.840837654566e-01 1.147015858505e+00 1.284021045662e+00 1.334501294387e+00 1.277096230650e+00 1.128904491901e+00 9.520993764449e-01 8.574951190457e-01 9.294611611259e-01 1.108504192984e+00 1.277305109613e+00 1.359362379344e+00 1.324477260275e+00 1.182947732178e+00 9.898250983189e-01 8.547895539207e-01 8.909185306794e-01 1.065737793699e+00 1.251438632784e+00 1.357845045518e+00 1.348583926758e+00 1.246256345582e+00 1.086165164043e+00 9.687843927992e-01 9.882417333760e-01 1.138466746668e+00 1.326587476055e+00 1.469424976850e+00 1.521585778473e+00 1.471097253935e+00 1.336775907599e+00 1.170196210712e+00 1.054263785647e+00 1.064266586783e+00 1.190216458317e+00 1.350234325925e+00 1.469490138333e+00 1.508262188434e+00 1.460285050502e+00 1.349837288977e+00 1.229160380176e+00 1.164741500169e+00 1.195401158405e+00 1.295089593165e+00 1.400335688317e+00 1.458001617979e+00 1.444235346031e+00 1.367069732992e+00 1.265718805385e+00 1.201935355156e+00 1.226082227067e+00 1.331518907226e+00 1.461257077380e+00 1.554274083134e+00 1.572212581416e+00 1.505645133425e+00 1.375837710001e+00 1.236107709178e+00 1.162088578847e+00 1.204523118261e+00 1.336383358332e+00 1.482497854609e+00 1.577992757116e+00 1.588233936587e+00 1.509523799145e+00 1.368644990706e+00 1.222759209952e+00 1.147255758035e+00 1.186874168492e+00 1.308947480167e+00 1.439445198005e+00 1.518993054886e+00 1.519833231285e+00 1.445360913273e+00 1.328156623018e+00 1.224945246009e+00 1.194512079066e+00 1.253615306314e+00 1.361234457137e+00 1.457768304319e+00 1.501412230184e+00 1.478783022068e+00 1.404876938585e+00 1.319016803289e+00 1.271103719319e+00 1.291330539657e+00 1.364604057435e+00 1.444038981792e+00 1.484269323946e+00 1.461122520293e+00 1.377921920299e+00 1.266958782331e+00 1.184471757132e+00 1.184130255992e+00 1.271159714491e+00 1.396273223414e+00 1.498362777251e+00 1.535265396163e+00 1.491475006830e+00 1.379012520487e+00 1.237922556485e+00 1.131927909972e+00 1.120121089781e+00 1.204932850558e+00 1.329601250751e+00 1.430551131341e+00 1.468486726384e+00 1.432524024628e+00 1.338076760942e+00 1.223666869918e+00 1.141286260502e+00 1.129755247792e+00 1.183219956504e+00 1.257886399471e+00 1.308189817448e+00 1.309147337176e+00 1.260914170952e+00 1.186407900796e+00 1.123317756100e+00 1.105253203021e+00 1.137320220907e+00 1.192436703399e+00 1.234198137263e+00 1.238963527169e+00 1.204936883309e+00 1.152393895110e+00 1.115918298450e+00 1.124316634796e+00 1.177080811587e+00 1.243537512918e+00 1.285203287538e+00 1.276067566181e+00 1.212332729685e+00 1.116839303610e+00 1.038528421203e+00 1.032926066963e+00 1.115521173525e+00 1.243808078136e+00 1.356543911600e+00 1.407859340174e+00 1.376963759331e+00 1.270551322361e+00 1.126413373170e+00 1.015557872918e+00 1.015240445448e+00 1.134519847569e+00 1.303074807381e+00 1.443347123270e+00 1.506696774615e+00 1.475373021985e+00 1.361129218690e+00 1.207064395989e+00 1.087344764310e+00 1.077955111225e+00 1.185574145857e+00 1.339494759397e+00 1.462306148245e+00 1.506540193371e+00 1.457046734015e+00 1.329298308089e+00 1.170525174916e+00 1.057085838979e+00 1.058571396191e+00 1.167958688011e+00 1.309523529935e+00 1.410146185547e+00 1.428717573404e+00 1.356393345621e+00 1.215314388767e+00 1.060424717458e+00 9.734440702694e-01 1.011752873597e+00 1.142267513596e+00 1.281558973663e+00 1.364166252672e+00 1.358000478147e+00 1.261424789046e+00 1.102591019837e+00 9.429801252189e-01 8.700683884408e-01 9.319479169095e-01 1.074890139626e+00 1.211346458936e+00 1.283356261561e+00 1.267349417776e+00 1.169093470668e+00 1.023331200803e+00 8.956496637077e-01 8.642695515009e-01 9.501925344338e-01 1.091057093841e+00 1.213032995012e+00 1.272208249927e+00 1.255482939279e+00 1.177050245782e+00 1.076651502855e+00 1.012128561371e+00 1.029054290846e+00 1.120259907607e+00 1.235232534067e+00 1.323245812337e+00 1.355094424526e+00 1.326032430644e+00 1.254203445385e+00 1.176684941864e+00 1.137163506318e+00 1.160317009007e+00 1.232616179108e+00 1.315694911955e+00 1.373595824076e+00 1.387403438124e+00 1.358094467914e+00 1.304139335325e+00 1.254625654329e+00 1.235868773909e+00 1.255518932828e+00 1.298194027418e+00 1.337793066104e+00 1.353446019776e+00 1.338250900739e+00 1.300707026450e+00 1.260515942676e+00 1.238769513258e+00 1.244978802680e+00 1.270243566894e+00 1.293347516542e+00 1.293625319839e+00 1.261013595714e+00 1.200666717278e+00 1.132799959380e+00 1.086210391923e+00 1.082873568308e+00 1.121217741360e+00 1.176412110154e+00 1.217183000088e+00 1.220871532250e+00 1.180133134559e+00 1.104792379557e+00 1.021179037249e+00 9.659449187562e-01 9.676419325674e-01 1.024281724520e+00 1.105387871179e+00 1.175419418262e+00 1.210131068778e+00 1.200911089000e+00 1.154191564489e+00 1.089216333331e+00 1.032974632583e+00 1.009669082169e+00 1.027192990667e+00 1.072838042738e+00 1.123917250235e+00 1.161230993246e+00 1.175555591243e+00 1.168288412984e+00 1.148854731592e+00 1.130145077656e+00 1.122802445985e+00 1.130503591276e+00 1.149256859198e+00 1.171058835534e+00 1.188874619566e+00 1.199867702369e+00 1.205910947359e+00 1.211768167540e+00 1.221988215568e+00 1.238041850199e+00 1.257315601253e+00 1.274418991297e+00 1.284023601322e+00 1.283625671853e+00 1.275114000861e+00 1.264630782970e+00 1.260338450929e+00 1.268586129766e+00 1.290080726095e+00 1.318671709723e+00 1.343661880955e+00 1.354291436876e+00 1.344199777591e+00 1.314726991234e+00 1.276297157479e+00 1.246722404982e+00 1.244517544722e+00 1.278233014227e+00 1.339502460194e+00 1.406626684086e+00 1.454781688012e+00 1.465112556074e+00 1.430314282756e+00 1.357927061357e+00 1.271787722276e+00 1.208591103218e+00 1.202760222742e+00 1.261931207905e+00 1.359183629704e+00 1.452482274539e+00 1.506110328850e+00 1.500516200054e+00 1.435556614638e+00 1.331912893760e+00 1.230279544194e+00 1.180505671006e+00 1.211633203433e+00 1.305958181218e+00 1.415000696759e+00 1.492992778506e+00 1.513598193300e+00 1.473602100315e+00 1.392771874156e+00 1.310450484672e+00 1.272137675483e+00 1.301643846081e+00 1.381185471677e+00 1.466517861146e+00 1.516220112613e+00 1.508257143858e+00 1.445164739430e+00 1.354549362938e+00 1.283294400007e+00 1.275924325229e+00 1.340264087763e+00 1.439081369519e+00 1.519503096585e+00 1.541427184917e+00 1.489171090586e+00 1.375703950226e+00 1.245363889290e+00 1.168026582626e+00 1.200153956568e+00 1.328445914933e+00 1.483275519086e+00 1.595704310466e+00 1.623250521666e+00 1.553485562965e+00 1.405499910502e+00 1.234214731271e+00 1.128718710926e+00 1.164470781763e+00 1.320725096342e+00 1.505925624684e+00 1.639103219756e+00 1.674787641182e+00 1.601449169384e+00 1.440781353740e+00 1.251622760872e+00 1.129482940163e+00 1.157424155999e+00 1.313924318972e+00 1.500259098294e+00 1.631805582321e+00 1.663742017789e+00 1.588000818567e+00 1.432000945341e+00 1.261622308519e+00 1.173406987934e+00 1.232733807785e+00 1.399364059479e+00 1.576161352734e+00 1.686146664295e+00 1.690357018516e+00 1.585680078881e+00 1.405184336549e+00 1.222728383081e+00 1.143183415937e+00 1.225810639430e+00 1.410918520735e+00 1.592941873625e+00 1.696405925210e+00 1.685558515514e+00 1.559663445017e+00 1.353014984131e+00 1.141349851669e+00 1.038601030719e+00 1.115346628714e+00 1.304339087354e+00 1.489731208573e+00 1.594935689143e+00 1.586720376972e+00 1.467157746392e+00 1.272627561375e+00 1.079319087200e+00 9.958477638032e-01 1.079396864164e+00 1.258942459977e+00 1.427287140924e+00 1.515852862792e+00 1.496336856234e+00 1.373552483540e+00 1.184854494621e+00 1.005352881694e+00 9.376847233960e-01 1.027031034042e+00 1.199703379936e+00 1.357296108787e+00 1.439759753237e+00 1.424255874533e+00 1.318254559910e+00 1.158152827219e+00 1.010400585397e+00 9.560390210728e-01 1.026370267856e+00 1.165886491150e+00 1.297494849181e+00 1.372072484649e+00 1.372185956359e+00 1.306947202368e+00 1.207956394320e+00 1.122439271851e+00 1.093954217931e+00 1.132339695945e+00 1.206929012727e+00 1.274833060379e+00 1.306674850858e+00 1.294369285883e+00 1.249682545028e+00 1.198360753260e+00 1.168465292054e+00 1.174014122991e+00 1.205724283922e+00 1.239183671951e+00 1.251461140614e+00 1.232617524667e+00 1.189537219897e+00 1.143855166244e+00 1.122590177142e+00 1.141584055059e+00 1.192980360032e+00 1.250573941204e+00 1.285970832879e+00 1.280800025593e+00 1.231873725822e+00 1.152486421069e+00 1.070650982646e+00 1.020909328360e+00 1.025371955373e+00 1.076228461786e+00 1.142118420830e+00 1.189572954799e+00 1.196726431783e+00 1.157138821038e+00 1.079770032327e+00 9.878035952567e-01 9.144217490672e-01 8.897244706836e-01 9.201837132192e-01 9.833623549532e-01 1.046500736068e+00 1.084236797352e+00 1.084451333570e+00 1.048277909523e+00 9.888616708640e-01 9.290131614440e-01 8.949687516184e-01 9.037191654233e-01 9.514942350282e-01 1.017172269518e+00 1.075989583677e+00 1.109522753971e+00 1.109246622581e+00 1.077206439211e+00 1.025758387625e+00 9.756723926248e-01 9.499953489916e-01 9.624472614579e-01 1.008012760284e+00 1.066507228006e+00 1.114875102311e+00 1.136758073137e+00 1.126694946597e+00 1.091112010741e+00 1.047007079728e+00 1.016726971538e+00 1.017284844189e+00 1.049242247955e+00 1.096115283214e+00 1.135100874349e+00 1.148381555010e+00 1.129265298388e+00 1.084032087425e+00 1.030572893860e+00 9.924628749832e-01 9.868145954828e-01 1.012285136706e+00 1.049806335443e+00 1.075495959341e+00 1.072913841231e+00 1.039099832135e+00 9.858988057120e-01 9.369923319770e-01 9.176052491903e-01 9.375153923096e-01 9.822506792984e-01 1.023763303705e+00 1.037268961892e+00 1.011225208694e+00 9.512086350354e-01 8.807122322927e-01 8.359725017683e-01 8.461749967490e-01 9.075549235158e-01 9.859799517340e-01 1.043213902865e+00 1.053975947274e+00 1.010771883611e+00 9.252580503009e-01 8.290867415518e-01 7.691900167402e-01 7.816945576717e-01 8.563713503919e-01 9.478908232365e-01 1.014192730408e+00 1.032939321037e+00 1.002942593937e+00 9.430909629642e-01 8.886763563480e-01 8.772988324600e-01 9.221187018162e-01 1.000505592703e+00 1.075339031194e+00 1.118602861904e+00 1.120527204046e+00 1.090710626914e+00 1.054809636605e+00 1.043829305355e+00 1.074784708367e+00 1.137251202779e+00 1.202041622563e+00 1.240633554379e+00 1.238226085681e+00 1.198910546132e+00 1.145676935631e+00 1.113211686136e+00 1.128737203486e+00 1.190364248799e+00 1.267795614167e+00 1.323814554300e+00 1.332631810495e+00 1.288193860060e+00 1.207279601107e+00 1.128652586638e+00 1.100332739486e+00 1.147176131557e+00 1.247054609456e+00 1.350534920885e+00 1.413348496920e+00 1.411410728704e+00 1.344688247104e+00 1.238458059380e+00 1.141591503070e+00 1.110032962024e+00 1.166251914806e+00 1.276703831271e+00 1.383761872184e+00 1.442317548649e+00 1.432061738377e+00 1.359084134286e+00 1.255392252872e+00 1.173533622915e+00 1.163486476406e+00 1.233412089526e+00 1.342269695465e+00 1.436404929761e+00 1.479297257962e+00 1.460230384623e+00 1.394542759412e+00 1.319897363640e+00 1.282894220796e+00 1.310948430779e+00 1.390003835418e+00 1.477325016882e+00 1.531601616216e+00 1.531152338023e+00 1.479564503520e+00 1.405091049784e+00 1.352261206901e+00 1.358710753382e+00 1.426241021561e+00 1.518783713973e+00 1.589603525506e+00 1.605639484343e+00 1.557970756395e+00 1.464868690877e+00 1.370120667200e+00 1.328787011174e+00 1.372041709724e+00 1.479094161868e+00 1.596082325324e+00 1.673154242389e+00 1.683267606577e+00 1.626707211948e+00 1.530655887653e+00 1.443379759337e+00 1.414574802327e+00 1.461606776757e+00 1.554885310745e+00 1.643437735327e+00 1.686744307821e+00 1.669239965725e+00 1.603071679490e+00 1.524455421744e+00 1.479899086571e+00 1.498474819941e+00 1.568514348732e+00 1.647296158946e+00 1.691054331667e+00 1.676298767728e+00 1.608337425897e+00 1.522186751198e+00 1.472428778856e+00 1.502050632184e+00 1.605549200853e+00 1.732337563561e+00 1.823695669762e+00 1.840140583091e+00 1.772014713871e+00 1.643840987908e+00 1.515156192577e+00 1.464447706693e+00 1.535987493607e+00 1.694812739919e+00 1.860642206606e+00 1.962980009018e+00 1.962780869893e+00 1.856402860145e+00 1.677946454188e+00 1.501476161490e+00 1.424894588078e+00 1.501065084149e+00 1.678982326548e+00 1.859173393717e+00 1.963940932622e+00 1.955566938653e+00 1.835947038002e+00 1.647259828496e+00 1.472696715545e+00 1.413500562466e+00 1.509461773245e+00 1.692817294540e+00 1.860909976544e+00 1.941056097299e+00 1.902438884521e+00 1.754513341686e+00 1.547929700067e+00 1.374874620418e+00 1.337289647070e+00 1.454719363839e+00 1.639279775181e+00 1.787902437585e+00 1.836705312606e+00 1.765018776750e+00 1.592700828984e+00 1.382097398054e+00 1.236187021425e+00 1.247603180253e+00 1.397596521259e+00 1.578812364311e+00 1.697586700595e+00 1.706075208592e+00 1.599661243991e+00 1.416017621351e+00 1.238810560512e+00 1.179960550668e+00 1.286508669169e+00 1.480042631525e+00 1.649835926208e+00 1.723071546716e+00 1.670796255210e+00 1.504900891306e+00 1.282508431428e+00 1.114909932694e+00 1.126392465169e+00 1.312210249466e+00 1.545456885038e+00 1.715650986635e+00 1.763819807982e+00 1.673939256566e+00 1.469965305094e+00 1.223403173323e+00 1.064875837748e+00 1.119181821745e+00 1.341494532322e+00 1.585582129107e+00 1.747458140998e+00 1.777853017028e+00 1.669504187104e+00 1.454593975011e+00 1.212296484980e+00 1.074260501952e+00 1.143987300245e+00 1.357326320581e+00 1.574866571094e+00 1.703066399693e+00 1.700258634999e+00 1.565303871374e+00 1.335823698867e+00 1.096910593344e+00 9.835347156407e-01 1.078715736973e+00 1.291139935830e+00 1.485527546572e+00 1.581683427563e+00 1.548310562914e+00 1.391865216838e+00 1.156454318519e+00 9.355949093149e-01 8.685797143339e-01 1.003526188501e+00 1.218356978400e+00 1.390826837751e+00 1.458607025569e+00 1.402515406070e+00 1.237277648021e+00 1.013367937500e+00 8.289428028250e-01 8.086996603310e-01 9.566462015509e-01 1.147450370291e+00 1.282217139948e+00 1.315336298018e+00 1.238483000921e+00 1.074628620997e+00 8.819834048608e-01 7.608264205375e-01 7.995730830341e-01 9.548724710032e-01 1.117844739585e+00 1.218042366469e+00 1.227149711673e+00 1.148110384989e+00 1.012113975220e+00 8.794763820107e-01 8.269776518051e-01 8.876236423830e-01 1.010889236463e+00 1.124522214453e+00 1.183279322683e+00 1.172431830807e+00 1.102927473417e+00 1.007661727198e+00 9.338790366631e-01 9.205156858045e-01 9.670601974545e-01 1.035935666163e+00 1.086189315159e+00 1.094971167392e+00 1.061521929524e+00 1.004543822345e+00 9.551768980435e-01 9.415049500107e-01 9.689308536459e-01 1.016786183818e+00 1.056006941674e+00 1.066743865005e+00 1.045361815821e+00 1.004160729017e+00 9.658984138750e-01 9.520641148252e-01 9.685288162389e-01 1.001536677293e+00 1.028797202722e+00 1.033536379179e+00 1.011997332085e+00 9.744597393518e-01 9.409133639557e-01 9.305643381834e-01 9.488922827686e-01 9.837353500215e-01 1.015058011367e+00 1.027830234582e+00 1.019188857181e+00 9.992812255107e-01 9.863212691839e-01 9.959495968309e-01 1.030189579099e+00 1.076051343748e+00 1.115206298197e+00 1.135175642343e+00 1.135468201675e+00 1.127845535555e+00 1.130294337343e+00 1.155643900608e+00 1.201525140132e+00 1.250892011724e+00 1.282328603310e+00 1.281258657337e+00 1.247096138816e+00 1.195927949016e+00 1.157077121915e+00 1.159379048067e+00 1.210496865452e+00 1.289497581689e+00 1.361725906165e+00 1.397870929570e+00 1.384530635228e+00 1.328131443980e+00 1.254888099986e+00 1.203992117410e+00 1.207965847560e+00 1.268103664730e+00 1.353270007174e+00 1.423609939450e+00 1.451383648878e+00 1.429308525348e+00 1.371733036765e+00 1.310537789137e+00 1.281994122296e+00 1.304089327309e+00 1.362074663427e+00 1.420186905782e+00 1.445084686117e+00 1.421249482084e+00 1.356882972943e+00 1.283489076344e+00 1.245186853414e+00 1.271559670296e+00 1.351512400712e+00 1.441617078621e+00 1.496372367171e+00 1.488654124178e+00 1.417949468187e+00 1.313752336564e+00 1.232991587070e+00 1.235288877976e+00 1.332799485407e+00 1.476307018510e+00 1.598535815994e+00 1.649925231812e+00 1.609561566402e+00 1.488559057491e+00 1.334138216936e+00 1.228391335203e+00 1.249708785371e+00 1.395335275776e+00 1.584406650892e+00 1.732881952026e+00 1.788547575404e+00 1.734237190847e+00 1.588166398953e+00 1.407503748220e+00 1.286536733699e+00 1.310784021357e+00 1.469600714050e+00 1.669598024014e+00 1.821516669689e+00 1.874006808725e+00 1.814227320556e+00 1.666559229355e+00 1.493682994569e+00 1.387848627468e+00 1.419307988082e+00 1.565834703980e+00 1.737914422340e+00 1.853822859031e+00 1.868995782679e+00 1.778026205381e+00 1.614461401626e+00 1.450870052300e+00 1.380820075354e+00 1.452228037459e+00 1.614810418454e+00 1.774177020133e+00 1.857649853093e+00 1.831709941839e+00 1.702330487858e+00 1.516432837425e+00 1.362274668760e+00 1.338291701648e+00 1.464888909102e+00 1.659705647684e+00 1.823269663451e+00 1.891414213377e+00 1.840571789919e+00 1.685859968040e+00 1.483001707950e+00 1.328074012647e+00 1.318566026933e+00 1.458701951828e+00 1.654133809025e+00 1.807079437133e+00 1.860081046636e+00 1.796638141192e+00 1.638218482959e+00 1.444977621267e+00 1.310865844625e+00 1.317516736322e+00 1.452582273211e+00 1.624654413315e+00 1.747952334127e+00 1.775932583795e+00 1.701369585878e+00 1.553994392111e+00 1.399097619653e+00 1.322309054139e+00 1.373639919223e+00 1.516335112409e+00 1.667511920537e+00 1.760001794160e+00 1.761464550282e+00 1.674001788921e+00 1.532007617239e+00 1.397629326500e+00 1.340007887809e+00 1.387107874221e+00 1.499086220095e+00 1.607555178701e+00 1.660581431840e+00 1.636787372848e+00 1.545018437932e+00 1.420737173409e+00 1.317080851757e+00 1.280763231555e+00 1.317766205843e+00 1.389025509478e+00 1.444506965821e+00 1.452147685626e+00 1.406576574833e+00 1.327708584516e+00 1.253178372992e+00 1.220353712682e+00 1.240428505046e+00 1.289239252113e+00 1.327399302021e+00 1.325167315177e+00 1.274545258229e+00 1.191797717147e+00 1.113462651768e+00 1.080303802112e+00 1.107612627872e+00 1.170054002756e+00 1.223003933383e+00 1.230849324731e+00 1.180080421786e+00 1.083049991029e+00 9.784204772930e-01 9.216692620993e-01 9.484680200531e-01 1.036859907428e+00 1.129673600997e+00 1.178277584715e+00 1.159434720603e+00 1.077906614805e+00 9.680187297318e-01 8.910476676672e-01 9.043777465478e-01 1.003290061995e+00 1.125469402839e+00 1.207966773029e+00 1.213041697864e+00 1.130871916593e+00 9.811709477045e-01 8.206664994442e-01 7.459219969250e-01 8.221796969969e-01 9.895817345016e-01 1.147855921630e+00 1.231988018420e+00 1.211907352422e+00 1.085766050637e+00 8.810225815334e-01 6.692710181023e-01 5.915345278137e-01 7.277035984792e-01 9.491524316807e-01 1.133509739198e+00 1.222760083889e+00 1.195010127789e+00 1.054436747520e+00 8.318274968933e-01 5.995325878670e-01 5.084015582136e-01 6.465582433525e-01 8.608897229923e-01 1.027410393758e+00 1.095425638691e+00 1.049753143516e+00 9.002382592975e-01 6.830526359252e-01 4.804068281835e-01 4.500551335683e-01 6.112001162313e-01 7.980611324029e-01 9.194434395305e-01 9.424505702632e-01 8.638961886010e-01 7.061080704043e-01 5.267132540642e-01 4.446510491222e-01 5.446999545032e-01 7.182856927952e-01 8.566681140619e-01 9.118294447680e-01 8.692724904750e-01 7.402545585316e-01 5.679802307844e-01 4.536667292118e-01 5.183474424498e-01 6.986836071060e-01 8.702527529398e-01 9.695968288381e-01 9.706433022584e-01 8.725331485382e-01 7.009218692937e-01 5.248069919258e-01 4.837367401307e-01 6.338955505179e-01 8.415079842259e-01 1.004922620326e+00 1.077998365887e+00 1.044270891856e+00 9.108974114737e-01 7.124408999424e-01 5.318832850369e-01 5.174659724309e-01 6.871934889331e-01 8.940300109158e-01 1.045158138478e+00 1.100796492430e+00 1.049968513110e+00 9.054715611661e-01 7.084146028224e-01 5.482121866616e-01 5.557134334265e-01 7.188438746165e-01 9.049709171296e-01 1.033668984356e+00 1.071988725924e+00 1.015694242237e+00 8.860069558860e-01 7.349990393041e-01 6.512379429893e-01 7.051809871366e-01 8.522577985313e-01 1.001574364452e+00 1.095541847663e+00 1.110869306598e+00 1.051117015349e+00 9.454283106391e-01 8.487359513837e-01 8.255355099263e-01 8.968718736140e-01 1.016996455206e+00 1.124225406963e+00 1.178030328978e+00 1.163872658999e+00 1.091574901479e+00 9.945086351588e-01 9.246982525645e-01 9.281861151859e-01 1.004954487803e+00 1.110125464584e+00 1.194417957407e+00 1.227731330600e+00 1.203148457679e+00 1.136250970335e+00 1.062726815306e+00 1.027674966769e+00 1.058741889943e+00 1.142657638118e+00 1.238399384269e+00 1.306524568987e+00 1.324267605208e+00 1.288850593035e+00 1.217075049811e+00 1.142269069693e+00 1.103511569186e+00 1.123115054569e+00 1.189106109420e+00 1.265904458307e+00 1.318454727128e+00 1.326347829171e+00 1.287728536312e+00 1.219211786377e+00 1.152516241540e+00 1.123300700216e+00 1.150032870758e+00 1.219592510330e+00 1.298218091520e+00 1.353122588271e+00 1.365186129255e+00 1.332974144342e+00 1.273048528923e+00 1.216712806949e+00 1.198723650684e+00 1.236476942603e+00 1.316335586204e+00 1.403949734017e+00 1.464781078600e+00 1.476911489831e+00 1.436024001482e+00 1.357247013968e+00 1.274605667026e+00 1.232463271481e+00 1.261531284870e+00 1.353855783422e+00 1.469174269010e+00 1.562460779856e+00 1.602353091819e+00 1.577584854475e+00 1.499307496278e+00 1.401894497914e+00 1.337332119677e+00 1.351326462533e+00 1.447523031334e+00 1.583476291725e+00 1.703173361752e+00 1.763503893837e+00 1.743625890219e+00 1.647865263054e+00 1.507983246338e+00 1.382947639668e+00 1.341597053616e+00 1.413896939434e+00 1.560098385337e+00 1.707973411320e+00 1.797578772614e+00 1.796111146282e+00 1.699774739954e+00 1.535264007840e+00 1.362425920971e+00 1.266340721163e+00 1.306641032191e+00 1.454445015248e+00 1.624027124955e+00 1.740712642979e+00 1.762975005453e+00 1.682274264835e+00 1.522352094186e+00 1.341138017513e+00 1.225156018479e+00 1.242941601546e+00 1.373542184677e+00 1.529538612544e+00 1.631988057118e+00 1.637091746357e+00 1.536043239831e+00 1.354605530664e+00 1.157714178539e+00 1.047339919371e+00 1.098550491992e+00 1.265765934640e+00 1.441165478085e+00 1.544650520228e+00 1.537402853095e+00 1.416195965633e+00 1.213601530093e+00 1.007579380346e+00 9.228597657633e-01 1.031404693961e+00 1.246967847632e+00 1.447386450932e+00 1.558679637619e+00 1.549703152244e+00 1.423599140708e+00 1.218576801947e+00 1.017351277610e+00 9.432608670247e-01 1.055869869133e+00 1.264310876498e+00 1.451227217564e+00 1.547126877817e+00 1.524537763367e+00 1.389930695476e+00 1.184318867262e+00 9.912097076129e-01 9.268671967776e-01 1.035673061529e+00 1.224798185715e+00 1.385085931042e+00 1.454057317804e+00 1.409546538972e+00 1.262474251585e+00 1.058058069314e+00 8.841691773328e-01 8.519338915967e-01 9.774653495437e-01 1.155660033081e+00 1.289219245673e+00 1.328186809206e+00 1.259561868933e+00 1.101770668001e+00 9.080933147021e-01 7.746014252997e-01 7.964980027867e-01 9.438425311988e-01 1.105817404461e+00 1.204283784735e+00 1.204276958645e+00 1.103258162048e+00 9.289315902567e-01 7.472695967695e-01 6.682424827919e-01 7.555829464897e-01 9.249268360544e-01 1.069976225712e+00 1.132893538613e+00 1.092696214783e+00 9.568390388937e-01 7.634632810562e-01 5.984343778240e-01 5.910446657681e-01 7.461519436279e-01 9.343849232909e-01 1.066370039953e+00 1.101690765566e+00 1.029515354182e+00 8.634441437883e-01 6.467627926283e-01 4.809633234026e-01 5.186736422622e-01 7.123182184390e-01 9.094855959016e-01 1.035572312431e+00 1.060923348652e+00 9.810056863888e-01 8.132054473713e-01 6.034737198902e-01 4.563994351163e-01 5.127982294942e-01 7.070709937888e-01 9.001087423127e-01 1.027964522743e+00 1.066502471559e+00 1.014120585641e+00 8.883953294801e-01 7.280904044309e-01 5.995789646155e-01 5.802894872657e-01 6.716691653081e-01 7.963315145212e-01 8.920255002570e-01 9.305159225057e-01 9.067341641478e-01 8.322643980022e-01 7.323930900032e-01 6.431165127276e-01 6.004324644581e-01 6.158570116568e-01 6.667276582266e-01 7.212873689861e-01 7.596112480219e-01 7.756117211253e-01 7.724478294074e-01 7.576935754611e-01 7.394429935339e-01 7.240917645706e-01 7.161432129154e-01 7.189154114400e-01 7.343999665135e-01 7.615691812170e-01 7.948135837047e-01 8.246996820821e-01 8.411492000173e-01 8.375043233561e-01 8.140821496648e-01 7.802909204280e-01 7.535035007168e-01 7.516967735865e-01 7.809105380330e-01 8.292528419964e-01 8.749298612622e-01 8.986517249395e-01 8.914839312865e-01 8.584847909614e-01 8.191786148428e-01 8.018079397524e-01 8.264984028135e-01 8.876342305016e-01 9.575831934979e-01 1.005498135228e+00 1.010750465500e+00 9.686856817610e-01 8.936816044472e-01 8.205046782397e-01 7.952340878620e-01 8.425044433135e-01 9.389779884746e-01 1.036307988787e+00 1.093440142100e+00 1.087823358163e+00 1.017431540003e+00 9.031251387126e-01 7.926867460537e-01 7.533529683459e-01 8.196143993599e-01 9.502295330110e-01 1.077813623636e+00 1.154570571521e+00 1.157883096529e+00 1.088038858468e+00 9.684846454873e-01 8.481346437730e-01 7.934324838090e-01 8.411538779536e-01 9.551352242271e-01 1.069698989373e+00 1.137973206502e+00 1.140139938550e+00 1.080926250511e+00 9.881670178143e-01 9.092802891887e-01 8.924279882713e-01 9.482991643254e-01 1.039955888202e+00 1.118934945993e+00 1.153691984965e+00 1.136499270585e+00 1.082915734549e+00 1.027771642219e+00 1.011138455757e+00 1.051002356577e+00 1.127372687029e+00 1.200054359016e+00 1.234846121344e+00 1.216546618580e+00 1.152924630466e+00 1.074991085402e+00 1.029280725872e+00 1.051221648810e+00 1.133262613607e+00 1.231239387101e+00 1.297744182994e+00 1.302446160000e+00 1.238016168670e+00 1.122574313161e+00 1.002021501281e+00 9.424757623930e-01 9.871271755997e-01 1.108748164809e+00 1.240159214520e+00 1.325484313401e+00 1.334988227272e+00 1.264861226382e+00 1.137334270198e+00 1.002752571725e+00 9.327454624046e-01 9.747624670818e-01 1.099562856749e+00 1.236150245633e+00 1.327880419711e+00 1.346164978841e+00 1.288203022132e+00 1.175092124565e+00 1.050888722638e+00 9.744619828124e-01 9.866905582672e-01 1.071891091780e+00 1.175675049750e+00 1.249474320474e+00 1.267905072661e+00 1.228690538844e+00 1.149530170160e+00 1.063780271300e+00 1.010135908094e+00 1.012221571497e+00 1.062068133458e+00 1.129994294482e+00 1.187796994066e+00 1.221084098319e+00 1.229830874088e+00 1.223598072129e+00 1.214534053078e+00 1.210651730525e+00 1.212792284003e+00 1.217080007933e+00 1.220527676059e+00 1.225153039157e+00 1.237350530463e+00 1.262627945230e+00 1.299340240434e+00 1.336727858371e+00 1.359193962112e+00 1.353673319009e+00 1.316366018298e+00 1.256860450083e+00 1.198128829412e+00 1.168794406714e+00 1.186032288673e+00 1.241005913956e+00 1.303866068590e+00 1.341977647006e+00 1.334220688958e+00 1.277763405552e+00 1.190704882157e+00 1.110465243936e+00 1.080332776865e+00 1.119200208788e+00 1.202674831496e+00 1.283213195732e+00 1.319457535916e+00 1.289665151453e+00 1.195518185056e+00 1.064453361428e+00 9.504288935507e-01 9.168399181389e-01 9.830324660862e-01 1.099882388689e+00 1.200101201790e+00 1.237332104918e+00 1.192375624349e+00 1.072450336367e+00 9.135287377300e-01 7.852106087515e-01 7.689395115525e-01 8.716609331903e-01 1.014131953254e+00 1.120399222724e+00 1.149218395035e+00 1.089570277998e+00 9.578489429264e-01 8.015895111932e-01 7.033280134970e-01 7.351240831871e-01 8.642727515307e-01 9.997501860953e-01 1.077216475366e+00 1.067837473364e+00 9.717470315845e-01 8.183170032614e-01 6.749732094885e-01 6.413977270468e-01 7.479732802224e-01 9.073655222162e-01 1.032863566720e+00 1.079309204315e+00 1.034054966477e+00 9.134987759075e-01 7.686317558959e-01 6.904502581108e-01 7.524015874018e-01 9.097214933998e-01 1.066876193313e+00 1.159804450368e+00 1.159357502783e+00 1.065164054515e+00 9.066518436802e-01 7.520442610777e-01 7.047931499691e-01 8.067790616203e-01 9.732560448281e-01 1.108287523056e+00 1.157605204981e+00 1.100734457921e+00 9.453956857601e-01 7.316992879285e-01 5.557372657910e-01 5.674284615126e-01 7.493266737909e-01 9.475104861449e-01 1.072174406476e+00 1.084617449209e+00 9.756964389284e-01 7.616541073376e-01 4.940237284638e-01 3.377743421112e-01 5.095732568916e-01 7.819484865386e-01 9.967818799234e-01 1.100494933780e+00 1.071891619372e+00 9.123412674423e-01 6.456719185966e-01 3.347401495448e-01 2.757340572021e-01 5.782638146021e-01 8.743824196887e-01 1.074692855112e+00 1.144787344992e+00 1.073095681369e+00 8.695033050691e-01 5.688283597657e-01 2.772088677788e-01 3.875667902469e-01 7.214525407214e-01 1.007837636412e+00 1.182525674526e+00 1.217501577590e+00 1.107231843519e+00 8.685425362509e-01 5.467987452686e-01 2.901766576532e-01 4.653545946654e-01 7.947968859389e-01 1.060952452573e+00 1.206210409888e+00 1.207029738442e+00 1.062859913697e+00 7.956142770689e-01 4.576129905841e-01 2.538014459094e-01 5.152727932016e-01 8.423627431357e-01 1.083846493034e+00 1.196034257678e+00 1.162647585484e+00 9.898816085084e-01 7.080260962291e-01 3.933363675455e-01 3.359887340936e-01 6.308877883941e-01 9.337449252324e-01 1.142351009862e+00 1.220588756151e+00 1.158537765038e+00 9.696881787007e-01 6.955250105640e-01 4.402367002781e-01 4.523055727576e-01 7.066871533424e-01 9.605439040685e-01 1.122390628062e+00 1.159574717815e+00 1.067862072381e+00 8.684192189679e-01 6.167327125547e-01 4.486156556487e-01 5.445578202970e-01 7.785798174499e-01 9.820023720378e-01 1.088909723302e+00 1.077132342983e+00 9.526210934288e-01 7.516056421295e-01 5.619228228403e-01 5.429061401776e-01 7.204487851576e-01 9.378511755181e-01 1.093795489790e+00 1.144612465745e+00 1.078369682901e+00 9.098853636618e-01 6.880740313205e-01 5.281918369351e-01 5.877876330659e-01 8.030329576054e-01 1.016455973659e+00 1.149386115800e+00 1.168947753177e+00 1.069343171110e+00 8.690221103065e-01 6.188800557591e-01 4.464921799124e-01 5.343161455590e-01 7.709298717186e-01 9.874477174108e-01 1.116475100572e+00 1.132811219997e+00 1.035728332455e+00 8.470927415096e-01 6.193889591166e-01 4.695014549064e-01 5.407166246676e-01 7.436957025595e-01 9.340694553376e-01 1.049545007680e+00 1.068671307480e+00 9.942655797537e-01 8.511432118106e-01 6.906299777539e-01 5.961132386862e-01 6.340881479747e-01 7.611569094971e-01 8.912709552425e-01 9.735362369380e-01 9.903750491559e-01 9.479599889053e-01 8.721038990736e-01 8.038455499296e-01 7.841109270552e-01 8.244456585743e-01 8.982299557418e-01 9.679341142755e-01 1.008390136708e+00 1.011995787240e+00 9.864064251259e-01 9.496640729893e-01 9.223670804704e-01 9.173819267389e-01 9.331774052590e-01 9.573479673048e-01 9.765200154612e-01 9.837452296049e-01 9.800744115257e-01 9.716885805290e-01 9.648879417801e-01 9.618399065080e-01 9.599551342750e-01 9.553010911386e-01 9.472406524954e-01 9.408806777352e-01 9.450138647191e-01 9.658491505529e-01 1.000723543906e+00 1.037501994336e+00 1.060242350079e+00 1.056551214146e+00 1.023223471990e+00 9.693517637891e-01 9.160191449324e-01 8.891836973433e-01 9.035154916345e-01 9.492147305657e-01 9.983059129296e-01 1.021889320838e+00 1.001905710024e+00 9.360721585565e-01 8.404496321327e-01 7.507015926125e-01 7.132041707369e-01 7.506310433643e-01 8.356183368582e-01 9.191756400582e-01 9.639837602865e-01 9.529598384961e-01 8.896301728847e-01 7.991725174878e-01 7.282210936802e-01 7.266006413865e-01 8.018619604004e-01 9.107195685242e-01 1.002507410534e+00 1.044459908962e+00 1.024601551984e+00 9.511841155074e-01 8.533182752844e-01 7.791679041821e-01 7.755982117169e-01 8.461560885086e-01 9.477571485857e-01 1.032332618201e+00 1.070285926445e+00 1.053047021610e+00 9.915117143897e-01 9.141293045472e-01 8.601543441215e-01 8.599024483980e-01 9.106049668355e-01 9.804588464384e-01 1.035298053406e+00 1.055282082271e+00 1.038219325148e+00 9.977755520569e-01 9.599884293553e-01
 1.043156446882e+00 1.040499889425e+00 1.030982928322e+00 1.025509441274e+00 1.034853219287e+00 1.045335340733e+00 1.057678932040e+00 1.049404793158e+00 1.035124125790e+00 1.031189046650e+00 1.049526725790e+00 1.088628924891e+00 1.133350003987e+00 1.163912698181e+00 1.166307506318e+00 1.138923646543e+00 1.094579012994e+00 1.056984932114e+00 1.048936825268e+00 1.076184876561e+00 1.122055615397e+00 1.159755357253e+00 1.168521937152e+00 1.143052201413e+00 1.095924130908e+00 1.053391111160e+00 1.041979576549e+00 1.069106112618e+00 1.116299269499e+00 1.153519754819e+00 1.157946740475e+00 1.124127316220e+00 1.066338458943e+00 1.013948443103e+00 9.961872948068e-01 1.019872386699e+00 1.062505996649e+00 1.090349635624e+00 1.079477923690e+00 1.026279585755e+00 9.500036690832e-01 8.881909905921e-01 8.769370596812e-01 9.195558814810e-01 9.821282217185e-01 1.023098339980e+00 1.016308820074e+00 9.914389494816e-01 9.461001126948e-01 9.142542548613e-01 9.036956892748e-01 9.238112864407e-01 9.660368217166e-01 1.007452785497e+00 1.025900292765e+00 1.011383956939e+00 9.707771545091e-01 9.266231274583e-01 9.071731924398e-01 9.268888716823e-01 9.731438302316e-01 1.016293049252e+00 1.029710968803e+00 1.002210966713e+00 9.422873692021e-01 8.770633169876e-01 8.422527843142e-01 8.581373510174e-01 9.106611015260e-01 9.648441220034e-01 9.909810345259e-01 9.779080021339e-01 9.354543916612e-01 8.906147733187e-01 8.745281878550e-01 9.000124922753e-01 9.502700648295e-01 9.942677889090e-01 1.008365064196e+00 9.872355233264e-01 9.456297802345e-01 9.127877221907e-01 9.157088675790e-01 9.573700909358e-01 1.013652900495e+00 1.052866541538e+00 1.054442743637e+00 1.017031918301e+00 9.597600668746e-01 9.142306118564e-01 9.273463109633e-01 1.005480083120e+00 1.107078728921e+00 1.192223095258e+00 1.200717677428e+00 1.144223262556e+00 1.016257579531e+00 8.800618528274e-01 8.214238544558e-01 8.802527178134e-01 9.994044876235e-01 1.097063439355e+00 1.125474720413e+00 1.076310087011e+00 9.774873916528e-01 8.890742316386e-01 8.771475548596e-01 9.528554076179e-01 1.060294856671e+00 1.136529409257e+00 1.148040856489e+00 1.096274903128e+00 1.016253784279e+00 9.671857723776e-01 9.959323440318e-01 1.090981101417e+00 1.196110096200e+00 1.258961176844e+00 1.254586214478e+00 1.189935219719e+00 1.103136232016e+00 1.052795158503e+00 1.081350436587e+00 1.174072575611e+00 1.274846712103e+00 1.331547901110e+00 1.318210049234e+00 1.239468338604e+00 1.130418305844e+00 1.049865566399e+00 1.049845597730e+00 1.128389617504e+00 1.232402216380e+00 1.306106476393e+00 1.319011186312e+00 1.267841032208e+00 1.203439285042e+00 1.158236131596e+00 1.132892680764e+00 1.141672177462e+00 1.145668522179e+00 1.134007604179e+00 1.105963711580e+00 1.071982139873e+00 1.047980608340e+00 1.044255775073e+00 1.056226209302e+00 1.066176182517e+00 1.054321288121e+00 1.010054384811e+00 9.386954177059e-01 8.634089617558e-01 8.185657542251e-01 8.274284608297e-01 8.787804139770e-01 9.355432096127e-01 9.620471147376e-01 9.395741814502e-01 8.712017212065e-01 7.837652383190e-01 7.248627150602e-01 7.369280368402e-01 8.137034985938e-01 9.067949306928e-01 9.694238765644e-01 9.764202920972e-01 9.269266931530e-01 8.451818899164e-01 7.787726318194e-01 7.781730551235e-01 8.509608617757e-01 9.535657979343e-01 1.034881383708e+00 1.063890596748e+00 1.034829924019e+00 9.674125351246e-01 9.042405294215e-01 8.938504034816e-01 9.526297946036e-01 1.066669474338e+00 1.180405658888e+00 1.254180565885e+00 1.257521851281e+00 1.173357943663e+00 1.047791496445e+00 9.621318931922e-01 9.914726570607e-01 1.124137809162e+00 1.278521285481e+00 1.381913122010e+00 1.397760302625e+00 1.325986606088e+00 1.202264528385e+00 1.095189272999e+00 1.078562640292e+00 1.166451229032e+00 1.298136635348e+00 1.401184932932e+00 1.432633640354e+00 1.385285703896e+00 1.285680585246e+00 1.188206182005e+00 1.152763119060e+00 1.199415831276e+00 1.289139375734e+00 1.362694431380e+00 1.380067550829e+00 1.333045468709e+00 1.245169923769e+00 1.164674647520e+00 1.141110533544e+00 1.186274337391e+00 1.263010354019e+00 1.319549244936e+00 1.322134209583e+00 1.266163128467e+00 1.176550679855e+00 1.100345728790e+00 1.082501531244e+00 1.128834780640e+00 1.200468974354e+00 1.250045856533e+00 1.268671493893e+00 1.250340318926e+00 1.222720805069e+00 1.195700402896e+00 1.178637262779e+00 1.163007782343e+00 1.135246179352e+00 1.100649544541e+00 1.075590228138e+00 1.073806951370e+00 1.095503377511e+00 1.126612819527e+00 1.148631963335e+00 1.149945289510e+00 1.132008027666e+00 1.109102356919e+00 1.100841424431e+00 1.118729358373e+00 1.156199902276e+00 1.192347257467e+00 1.205373724447e+00 1.184658006414e+00 1.137088417868e+00 1.087055926402e+00 1.066462474843e+00 1.092934462390e+00 1.153073039688e+00 1.211742542074e+00 1.234596449002e+00 1.203136208980e+00 1.120983587614e+00 1.016014013519e+00 9.360255197869e-01 9.245495353705e-01 9.805804547317e-01 1.057486061081e+00 1.103561883214e+00 1.088075757325e+00 1.007323566682e+00 8.861572711168e-01 7.785764876696e-01 7.493752981624e-01 8.134768191673e-01 9.149500697655e-01 9.881717153135e-01 9.928991102517e-01 9.401742237275e-01 8.403662225999e-01 7.345058857877e-01 6.944540721957e-01 7.518365346529e-01 8.585506923929e-01 9.462437069924e-01 9.729710670013e-01 9.278110329545e-01 8.292033004222e-01 7.252452321640e-01 6.822353190669e-01 7.303708575981e-01 8.251553808111e-01 9.018633331575e-01 9.212446716508e-01 8.751867562464e-01 7.851885276846e-01 7.009884858261e-01 6.819372606519e-01 7.419804130972e-01 8.323937188678e-01 8.966551667322e-01 9.041760380432e-01 8.540880699360e-01 7.745452938762e-01 7.179141305379e-01 7.314613812691e-01 8.086843326552e-01 8.978424823054e-01 9.510149503457e-01 9.453380667511e-01 8.851070032466e-01 8.009044814577e-01 7.428821683632e-01 7.510398915486e-01 8.146244185345e-01 8.846015482665e-01 9.176000905263e-01 8.949750833160e-01 8.249127890544e-01 7.439474626735e-01 7.184085360012e-01 7.597600447425e-01 8.349215925216e-01 8.988943450222e-01 9.203770016010e-01 8.909874472811e-01 8.041524768723e-01 6.727457755097e-01 5.760291250145e-01 5.925595033894e-01 7.029823289797e-01 8.197073786211e-01 8.814123242820e-01 8.643126029546e-01 7.748284336477e-01 6.488616559877e-01 5.545026703996e-01 5.612724480603e-01 6.534961287961e-01 7.549006400735e-01 8.121516818047e-01 8.068365858564e-01 7.481154345613e-01 6.682725095431e-01 6.145010891844e-01 6.202057474782e-01 6.718889597218e-01 7.278805194927e-01 7.572946586499e-01 7.526360485808e-01 7.271774807106e-01 7.063282763882e-01 7.112447459753e-01 7.421779871751e-01 7.802774550692e-01 8.050310544125e-01 8.076426430873e-01 7.943519082002e-01 7.820309267265e-01 7.871139936358e-01 8.132481812044e-01 8.490778046887e-01 8.784837889684e-01 8.916703149986e-01 8.898492758918e-01 8.828315749384e-01 8.823603380199e-01 9.187639183261e-01 9.714598287046e-01 1.033853265933e+00 1.052401349881e+00 1.035559421105e+00 9.639957063354e-01 8.799794987015e-01 8.393139293025e-01 8.737094994456e-01 9.585459245214e-01 1.041278207025e+00 1.082368635594e+00 1.068283245755e+00 1.010981883801e+00 9.431635801857e-01 9.053017074241e-01 9.198670390724e-01 9.733467892274e-01 1.031962842475e+00 1.068342917665e+00 1.073078471337e+00 1.053440575142e+00 1.026068594024e+00 1.006368208378e+00 9.995560633892e-01 1.000078057627e+00 9.995234556651e-01 9.950836149674e-01 9.914428334750e-01 9.953875460652e-01 1.007652564398e+00 1.019806952542e+00 1.019468305330e+00 9.996871651104e-01 9.660879106279e-01 9.375323475709e-01 9.364518032283e-01 9.708043433348e-01 1.024884246468e+00 1.070511329493e+00 1.085103036987e+00 1.063156748417e+00 1.021483318464e+00 9.888174702305e-01 9.907268759799e-01 1.057141657644e+00 1.140005887935e+00 1.206582111669e+00 1.232651650127e+00 1.186153027611e+00 1.089881083756e+00 9.930696319343e-01 9.582946609222e-01 1.012487539913e+00 1.116461440949e+00 1.206051451130e+00 1.236125073294e+00 1.193360864523e+00 1.098143625116e+00 1.003549360953e+00 9.763477459433e-01 1.041931370907e+00 1.154464224761e+00 1.244689377335e+00 1.265080072612e+00 1.202054747030e+00 1.079390126977e+00 9.614613551894e-01 9.352460256380e-01 1.031876590154e+00 1.185565982033e+00 1.309376399043e+00 1.347821933041e+00 1.283194652760e+00 1.136164376711e+00 9.718698764893e-01 8.964917802119e-01 9.765665932640e-01 1.147710786169e+00 1.301638487496e+00 1.368487791652e+00 1.322576643979e+00 1.178771930522e+00 9.972361741765e-01 8.874837356258e-01 9.424900388406e-01 1.114630465786e+00 1.285066436105e+00 1.372423079794e+00 1.343368290348e+00 1.243563628129e+00 1.085133220889e+00 9.851844582065e-01 1.024118098191e+00 1.180326707845e+00 1.361668359296e+00 1.491102376403e+00 1.527733214726e+00 1.463103038903e+00 1.319642601990e+00 1.153312608946e+00 1.050312775444e+00 1.079924590532e+00 1.218869419603e+00 1.381084859894e+00 1.494693615403e+00 1.523458748308e+00 1.464139295778e+00 1.343978465157e+00 1.218546501608e+00 1.156848614915e+00 1.195695467167e+00 1.303166832090e+00 1.412319080404e+00 1.469978734556e+00 1.453573185130e+00 1.372723878559e+00 1.268230778172e+00 1.203075029863e+00 1.227578511364e+00 1.333559109965e+00 1.462739882319e+00 1.554034728516e+00 1.569849266370e+00 1.501950696291e+00 1.373012568243e+00 1.237485228356e+00 1.170203389792e+00 1.217842736762e+00 1.350135511485e+00 1.492537937490e+00 1.582176604252e+00 1.586287062183e+00 1.502966037601e+00 1.360873335836e+00 1.218887454652e+00 1.151935705427e+00 1.199809402571e+00 1.325045421635e+00 1.453525349365e+00 1.527868587556e+00 1.522330379023e+00 1.442135587011e+00 1.321682986824e+00 1.219223924798e+00 1.193291500985e+00 1.257474063386e+00 1.367655924677e+00 1.463692062839e+00 1.504754309983e+00 1.478841861435e+00 1.402362811427e+00 1.315866212751e+00 1.269592606408e+00 1.292424888903e+00 1.367144895513e+00 1.445827652244e+00 1.483427480051e+00 1.456799737383e+00 1.370691082270e+00 1.259102318876e+00 1.179757735755e+00 1.185640008302e+00 1.278524218042e+00 1.406388109973e+00 1.507794136326e+00 1.541365353238e+00 1.492649819617e+00 1.374948823536e+00 1.230116594629e+00 1.124312197725e+00 1.117816856105e+00 1.210351069139e+00 1.341503617083e+00 1.446290456557e+00 1.485325837524e+00 1.447902423286e+00 1.349636564634e+00 1.229536494483e+00 1.141074747668e+00 1.125778568850e+00 1.179696764718e+00 1.258447656794e+00 1.314801742314e+00 1.322204972822e+00 1.279287493032e+00 1.207190273099e+00 1.141884488374e+00 1.116961622675e+00 1.140552535751e+00 1.189578517926e+00 1.229782959399e+00 1.237693272942e+00 1.210345589598e+00 1.165624785727e+00 1.134424430870e+00 1.142292355595e+00 1.188937264115e+00 1.247240051204e+00 1.282542887501e+00 1.271274421760e+00 1.210721625169e+00 1.123203213140e+00 1.054308026856e+00 1.053010062707e+00 1.130780362672e+00 1.248322814265e+00 1.349807412122e+00 1.393259572157e+00 1.360443855636e+00 1.259819699707e+00 1.129608375835e+00 1.036815053358e+00 1.047075461587e+00 1.161561089444e+00 1.315478008085e+00 1.439182209944e+00 1.489021780376e+00 1.450540962180e+00 1.338156579325e+00 1.196724215372e+00 1.098050625778e+00 1.106488390866e+00 1.216979543427e+00 1.360770958200e+00 1.467931997650e+00 1.496721536662e+00 1.436031341469e+00 1.304721054719e+00 1.152877448207e+00 1.056381596597e+00 1.075188412895e+00 1.190642554813e+00 1.326807543684e+00 1.416048566603e+00 1.422083979701e+00 1.339821611925e+00 1.194741368321e+00 1.044791472462e+00 9.713340547231e-01 1.022645893609e+00 1.156721102402e+00 1.291039886220e+00 1.364475680392e+00 1.348670896193e+00 1.245108186510e+00 1.084928616302e+00 9.323113603304e-01 8.731998192439e-01 9.453145843910e-01 1.088483027621e+00 1.218196177253e+00 1.280847675372e+00 1.256263681419e+00 1.153249872392e+00 1.009677201751e+00 8.933482765082e-01 8.780971530314e-01 9.735430652096e-01 1.113728598429e+00 1.228689491767e+00 1.278522041812e+00 1.253218771275e+00 1.169740330503e+00 1.070409626553e+00 1.013900393580e+00 1.041803583534e+00 1.140549789207e+00 1.257351314133e+00 1.342829258513e+00 1.369789018716e+00 1.335198258260e+00 1.258521882908e+00 1.177773813438e+00 1.136993257337e+00 1.160365531034e+00 1.233436724581e+00 1.317398238172e+00 1.376489472584e+00 1.392116062686e+00 1.365197976021e+00 1.313408406921e+00 1.264255066604e+00 1.242540905252e+00 1.256002771364e+00 1.291361724600e+00 1.325291906330e+00 1.339120476056e+00 1.327067433922e+00 1.297289679898e+00 1.267173472263e+00 1.253666449371e+00 1.262295569282e+00 1.283000212213e+00 1.296700478689e+00 1.286490285226e+00 1.246152239313e+00 1.183976561190e+00 1.121763848879e+00 1.086753997741e+00 1.095492300198e+00 1.140383361446e+00 1.194522122563e+00 1.228502179813e+00 1.223048530109e+00 1.174221202801e+00 1.094792931361e+00 1.013046640337e+00 9.651238193497e-01 9.752614393497e-01 1.036191404357e+00 1.115922933088e+00 1.180848477181e+00 1.209594592155e+00 1.196122210994e+00 1.148668467384e+00 1.087039002096e+00 1.036867317504e+00 1.019017780394e+00 1.038046369456e+00 1.080635065178e+00 1.126210265300e+00 1.158462677257e+00 1.170479913799e+00 1.164701885735e+00 1.150008115282e+00 1.137180181312e+00 1.134030593179e+00 1.142256331153e+00 1.157924483826e+00 1.174924814324e+00 1.188741529037e+00 1.198408749758e+00 1.206235126106e+00 1.215818043881e+00 1.229546741328e+00 1.246929637962e+00 1.264691466606e+00 1.278386846052e+00 1.284653887162e+00 1.282954616670e+00 1.276188235900e+00 1.269927136257e+00 1.270252659580e+00 1.280889553077e+00 1.300914851460e+00 1.324617188044e+00 1.343567451265e+00 1.350000860011e+00 1.340057005809e+00 1.316148889908e+00 1.287646983476e+00 1.268888222464e+00 1.273455657752e+00 1.306308491463e+00 1.359407936511e+00 1.414714559435e+00 1.451918341872e+00 1.455780617299e+00 1.421166998828e+00 1.356160698330e+00 1.282950377036e+00 1.233523594072e+00 1.235445733251e+00 1.292381955901e+00 1.379731474884e+00 1.460702787856e+00 1.503950330222e+00 1.492575357154e+00 1.427741864208e+00 1.330170111768e+00 1.238715329447e+00 1.198623913232e+00 1.233616889137e+00 1.325064650901e+00 1.427876514844e+00 1.499985841954e+00 1.517383369496e+00 1.477908117588e+00 1.401149037786e+00 1.324733759130e+00 1.290859938829e+00 1.320486213887e+00 1.396261212777e+00 1.476832673578e+00 1.523549670384e+00 1.516012662744e+00 1.457187203368e+00 1.373535218367e+00 1.308631982547e+00 1.302490051607e+00 1.361378130283e+00 1.451232959613e+00 1.523578352756e+00 1.541474733396e+00 1.491077896604e+00 1.385933368324e+00 1.268610023753e+00 1.202530124070e+00 1.235159953281e+00 1.352164148354e+00 1.490912906993e+00 1.588847355679e+00 1.607398101902e+00 1.536821551136e+00 1.398212434558e+00 1.246547666893e+00 1.163889519649e+00 1.209843623692e+00 1.357500928903e+00 1.523855947404e+00 1.636530399130e+00 1.655287277865e+00 1.572396405413e+00 1.413144766956e+00 1.239486557243e+00 1.144358548924e+00 1.194495976875e+00 1.354605860802e+00 1.530083977130e+00 1.644571904384e+00 1.659080910978e+00 1.569911869444e+00 1.408645422755e+00 1.245232851394e+00 1.175822345134e+00 1.253735926395e+00 1.426957876645e+00 1.599025586041e+00 1.697990162204e+00 1.689303455658e+00 1.573653410445e+00 1.388032178690e+00 1.210539183075e+00 1.146442284798e+00 1.244436800297e+00 1.435009968274e+00 1.613392491954e+00 1.707967954493e+00 1.686315029899e+00 1.550650792046e+00 1.338503410955e+00 1.129713741933e+00 1.040259882400e+00 1.131886020974e+00 1.327384081800e+00 1.511522844026e+00 1.611063075293e+00 1.595425323624e+00 1.468857382706e+00 1.269955682700e+00 1.077448064134e+00 1.000905443115e+00 1.092301990439e+00 1.275452653667e+00 1.443667414964e+00 1.530276824983e+00 1.508538214439e+00 1.384512525932e+00 1.196459191482e+00 1.019448892177e+00 9.535436493037e-01 1.040907799474e+00 1.209425208276e+00 1.363204288092e+00 1.443502640509e+00 1.428311910861e+00 1.325698278336e+00 1.172078253066e+00 1.031965883007e+00 9.809052698892e-01 1.046234107794e+00 1.176224037789e+00 1.298688704366e+00 1.366957347330e+00 1.364820705129e+00 1.302091329120e+00 1.210314375864e+00 1.134822151517e+00 1.114748453087e+00 1.155796164961e+00 1.227351093856e+00 1.289346768115e+00 1.315140813068e+00 1.298504460197e+00 1.252300185921e+00 1.202555668511e+00 1.176544583580e+00 1.186611208230e+00 1.222034773874e+00 1.258080382814e+00 1.272246830322e+00 1.255015539078e+00 1.213194881416e+00 1.167678012020e+00 1.144497431381e+00 1.159417094606e+00 1.206027991384e+00 1.260160104138e+00 1.294847310252e+00 1.292300773306e+00 1.249110368382e+00 1.177343886083e+00 1.102417583748e+00 1.055137088930e+00 1.055314800078e+00 1.097109115662e+00 1.153602093660e+00 1.194723992479e+00 1.200145013401e+00 1.163644585196e+00 1.093387781622e+00 1.010582832929e+00 9.448873754691e-01 9.224169353423e-01 9.487566247128e-01 1.004779541611e+00 1.061569683603e+00 1.095823203077e+00 1.095940472532e+00 1.062722661351e+00 1.008450263142e+00 9.545487288201e-01 9.253784969872e-01 9.363211581328e-01 9.835094685859e-01 1.046922965702e+00 1.102807947931e+00 1.133239655503e+00 1.130044644181e+00 1.095858442158e+00 1.044013133445e+00 9.962634161503e-01 9.756373573307e-01 9.939409255512e-01 1.043275979069e+00 1.101550225587e+00 1.145416152920e+00 1.159567494269e+00 1.140656972871e+00 1.098192593815e+00 1.052625140756e+00 1.028401086423e+00 1.040759764613e+00 1.084710806258e+00 1.138363688986e+00 1.176514427110e+00 1.181918086653e+00 1.150524923944e+00 1.092868742192e+00 1.032186319414e+00 9.964984159162e-01 1.002662595880e+00 1.043184424324e+00 1.091683419711e+00 1.120234251654e+00 1.111985101568e+00 1.066179994723e+00 9.990433725388e-01 9.404237215407e-01 9.210341016981e-01 9.504819627736e-01 1.007868990387e+00 1.058294258323e+00 1.073342151391e+00 1.040867054042e+00 9.682438857683e-01 8.834621436537e-01 8.302217497718e-01 8.439622178387e-01 9.183158443153e-01 1.010843211929e+00 1.077327235328e+00 1.090109027383e+00 1.041554819098e+00 9.448378706672e-01 8.352676168497e-01 7.665226642120e-01 7.810310092538e-01 8.659403504850e-01 9.682732865492e-01 1.041366099732e+00 1.061639063989e+00 1.028562207901e+00 9.631094112169e-01 9.038337162030e-01 8.914451760044e-01 9.391441598484e-01 1.020992719304e+00 1.096680587560e+00 1.136975330119e+00 1.132892889908e+00 1.096657714077e+00 1.057981230885e+00 1.051275237784e+00 1.092675474411e+00 1.166350607439e+00 1.237541937231e+00 1.274754492202e+00 1.262781123134e+00 1.207669068595e+00 1.137330003564e+00 1.094420085178e+00 1.112899656673e+00 1.189263154658e+00 1.284826531894e+00 1.354720655899e+00 1.368877284317e+00 1.319695551463e+00 1.224760706986e+00 1.127146397585e+00 1.084066536109e+00 1.129322311433e+00 1.239757518074e+00 1.357903261420e+00 1.432741636613e+00 1.436550998314e+00 1.368005725223e+00 1.253216993822e+00 1.144840468763e+00 1.106071166818e+00 1.164801870672e+00 1.284653266006e+00 1.401465448641e+00 1.465496639437e+00 1.454334204219e+00 1.374100681540e+00 1.259389770890e+00 1.168794233675e+00 1.159726692766e+00 1.241253186951e+00 1.365208757999e+00 1.470621293587e+00 1.516799934615e+00 1.491436523069e+00 1.410767710887e+00 1.317089284438e+00 1.266303003606e+00 1.294904396380e+00 1.388483962713e+00 1.495850626094e+00 1.567101299499e+00 1.574757534719e+00 1.519169759157e+00 1.428380307821e+00 1.352007515107e+00 1.339236718948e+00 1.402482859510e+00 1.506005688888e+00 1.595925293292e+00 1.631303021061e+00 1.596862522391e+00 1.506065932141e+00 1.400278865758e+00 1.337987311421e+00 1.361847676987e+00 1.461886409827e+00 1.585247573360e+00 1.676851683417e+00 1.703531193552e+00 1.660145072278e+00 1.569269420251e+00 1.476417333285e+00 1.433344685841e+00 1.465745954886e+00 1.552268500607e+00 1.643864863909e+00 1.697133012036e+00 1.691965492807e+00 1.635574578473e+00 1.559466484603e+00 1.507606020300e+00 1.511914637895e+00 1.568226183307e+00 1.639970163461e+00 1.685077298087e+00 1.678661024862e+00 1.622992210474e+00 1.548625964056e+00 1.504597624656e+00 1.530424514438e+00 1.623207897838e+00 1.738358211728e+00 1.821398404490e+00 1.834503502129e+00 1.768262964212e+00 1.646711086798e+00 1.527776391262e+00 1.486147547694e+00 1.561703143954e+00 1.719188285957e+00 1.881144221476e+00 1.979308915551e+00 1.975627976388e+00 1.866765941380e+00 1.686917045097e+00 1.510194551301e+00 1.434452894263e+00 1.512224568197e+00 1.692211153395e+00 1.874776368094e+00 1.981947175423e+00 1.975538275867e+00 1.856770261821e+00 1.666875401824e+00 1.487976700104e+00 1.421745344136e+00 1.511701104849e+00 1.693281771406e+00 1.863658241634e+00 1.948796672147e+00 1.916639667268e+00 1.775396037289e+00 1.573942236522e+00 1.401431130258e+00 1.357311658879e+00 1.464717212204e+00 1.641902917863e+00 1.787820315052e+00 1.838187574008e+00 1.771597008528e+00 1.607146760746e+00 1.405709166210e+00 1.266320712080e+00 1.276337347416e+00 1.418779304569e+00 1.592318556103e+00 1.706084306091e+00 1.712731082320e+00 1.607534734730e+00 1.427761060040e+00 1.255581877651e+00 1.199098371497e+00 1.302741210130e+00 1.490989810487e+00 1.656233074823e+00 1.726774669426e+00 1.673965079762e+00 1.509644186913e+00 1.290327075089e+00 1.124962068383e+00 1.133911436383e+00 1.313195516372e+00 1.539893428667e+00 1.705344796561e+00 1.751240476277e+00 1.662107826247e+00 1.462500200936e+00 1.224236220857e+00 1.075393030448e+00 1.132682415763e+00 1.349412721116e+00 1.584880593774e+00 1.738492536025e+00 1.762614404880e+00 1.651326244814e+00 1.438460522130e+00 1.205254227976e+00 1.082598825768e+00 1.163697581123e+00 1.377658460691e+00 1.589216521614e+00 1.708932167767e+00 1.697433397348e+00 1.555296867329e+00 1.322110891510e+00 1.085975673094e+00 9.838514812329e-01 1.091001306516e+00 1.308007355451e+00 1.500948328505e+00 1.592258004839e+00 1.552338472688e+00 1.388912501519e+00 1.147509385325e+00 9.243555680749e-01 8.624884849871e-01 1.006012576097e+00 1.226081921682e+00 1.400090730330e+00 1.466819665683e+00 1.407908652136e+00 1.238602282584e+00 1.009773671391e+00 8.207322785311e-01 7.995152022546e-01 9.503510202168e-01 1.144288194352e+00 1.281283003197e+00 1.315817659607e+00 1.239733243668e+00 1.075944825523e+00 8.821595802834e-01 7.579419639099e-01 7.928753793709e-01 9.458134050816e-01 1.107893832978e+00 1.208288722463e+00 1.218580989473e+00 1.141636293232e+00 1.008351780250e+00 8.781776833112e-01 8.262742374127e-01 8.850125551392e-01 1.005491350379e+00 1.117082883527e+00 1.175244413396e+00 1.165401094782e+00 1.098188572205e+00 1.005524511991e+00 9.329800708035e-01 9.180644922791e-01 9.610188781757e-01 1.026623141409e+00 1.075898922406e+00 1.087005288717e+00 1.059245406972e+00 1.010101371020e+00 9.676681614003e-01 9.560484577403e-01 9.789211726725e-01 1.017924719438e+00 1.048008237483e+00 1.052806992682e+00 1.031009687383e+00 9.957259422728e-01 9.680692788883e-01 9.649102836188e-01 9.868526552823e-01 1.017974693493e+00 1.037596706390e+00 1.032330878253e+00 1.002077615408e+00 9.602919709740e-01 9.286380470274e-01 9.249742888726e-01 9.504541698308e-01 9.887432403071e-01 1.018423110564e+00 1.025684527356e+00 1.010372481870e+00 9.858918139378e-01 9.730829099850e-01 9.877426541352e-01 1.028926309603e+00 1.079744848263e+00 1.119569237848e+00 1.135844414701e+00 1.129820830881e+00 1.116330474704e+00 1.116767405071e+00 1.145750117718e+00 1.199564515776e+00 1.257791336449e+00 1.295868601361e+00 1.297337105225e+00 1.261017268096e+00 1.203606900595e+00 1.156561145766e+00 1.152243789827e+00 1.201217342232e+00 1.282540430625e+00 1.359505923338e+00 1.400698813560e+00 1.391259010581e+00 1.336669883988e+00 1.262494170402e+00 1.207731243150e+00 1.205817536686e+00 1.259968694694e+00 1.340574011908e+00 1.408311025229e+00 1.435576739408e+00 1.415266994258e+00 1.361806964559e+00 1.306426566847e+00 1.283311518796e+00 1.307516128556e+00 1.362729363833e+00 1.413942221146e+00 1.429941398853e+00 1.397903688859e+00 1.329200591367e+00 1.258579361744e+00 1.231259241005e+00 1.272551114034e+00 1.363860766723e+00 1.457390176659e+00 1.507494323971e+00 1.489056754134e+00 1.404717681304e+00 1.288706962619e+00 1.204640824410e+00 1.216544288640e+00 1.331174968405e+00 1.489397139731e+00 1.618882062796e+00 1.669349804251e+00 1.620918896399e+00 1.486727870475e+00 1.317735350925e+00 1.203181135854e+00 1.228612044820e+00 1.387359732191e+00 1.588756623907e+00 1.743937009086e+00 1.799810723879e+00 1.739870103399e+00 1.583975004615e+00 1.392537422836e+00 1.266018663460e+00 1.295486926399e+00 1.465942616524e+00 1.675814538097e+00 1.832359270980e+00 1.883881647305e+00 1.818368925590e+00 1.661912331227e+00 1.480342717911e+00 1.371019746071e+00 1.407498962422e+00 1.563338189675e+00 1.742941007356e+00 1.862107194747e+00 1.876239733814e+00 1.780986638076e+00 1.611750527751e+00 1.443955878794e+00 1.374315200752e+00 1.450385325657e+00 1.617419932516e+00 1.777878163676e+00 1.858623800984e+00 1.827113439286e+00 1.691289359319e+00 1.501217865247e+00 1.349409599450e+00 1.335624571281e+00 1.473358841204e+00 1.673062833011e+00 1.833988950344e+00 1.893417608776e+00 1.830027785657e+00 1.662147999074e+00 1.450672881502e+00 1.299274243824e+00 1.307916773231e+00 1.468427450473e+00 1.674786720710e+00 1.827514445976e+00 1.871273076076e+00 1.792547108501e+00 1.616868223676e+00 1.410940085454e+00 1.278339618742e+00 1.304038929879e+00 1.462257600761e+00 1.648585039243e+00 1.774387114917e+00 1.794665069007e+00 1.705150606434e+00 1.540081982634e+00 1.372222923037e+00 1.296745371786e+00 1.364652039393e+00 1.526786364919e+00 1.689824191888e+00 1.783649790143e+00 1.776736998515e+00 1.673984480655e+00 1.514851464402e+00 1.369841089612e+00 1.316959833934e+00 1.382858896493e+00 1.515179325011e+00 1.635537610248e+00 1.688605364330e+00 1.653391697266e+00 1.541673567213e+00 1.395191262383e+00 1.277846214131e+00 1.247008460689e+00 1.306913279896e+00 1.404971072794e+00 1.479439187872e+00 1.492659693465e+00 1.437777759197e+00 1.336739789002e+00 1.234515694045e+00 1.181952687698e+00 1.201935665804e+00 1.269073529963e+00 1.333535705597e+00 1.355334541389e+00 1.319104203646e+00 1.236146673537e+00 1.141305129062e+00 1.081016586002e+00 1.084850974482e+00 1.139169095037e+00 1.199683784843e+00 1.224816503571e+00 1.194374418034e+00 1.114355411042e+00 1.016787996473e+00 9.519340665314e-01 9.591595323029e-01 1.029389615813e+00 1.113690832508e+00 1.163741885998e+00 1.153680415863e+00 1.085096894959e+00 9.883134536021e-01 9.186939713160e-01 9.286351894157e-01 1.017077606350e+00 1.129396164992e+00 1.206142665773e+00 1.209866232307e+00 1.130085523890e+00 9.857010626297e-01 8.321999056646e-01 7.625648023805e-01 8.381090670389e-01 1.002123771289e+00 1.157991547684e+00 1.241399930575e+00 1.221950748830e+00 1.097304372860e+00 8.943802216928e-01 6.837201741162e-01 6.033225413992e-01 7.345145880424e-01 9.541872942023e-01 1.139499142100e+00 1.231059069885e+00 1.206004245080e+00 1.067749381526e+00 8.462508100289e-01 6.122175950100e-01 5.136055698749e-01 6.453484599737e-01 8.596040664952e-01 1.029108963688e+00 1.101142895365e+00 1.059337441808e+00 9.125004466027e-01 6.954000634110e-01 4.872340098856e-01 4.453224473350e-01 6.028146220271e-01 7.930728877994e-01 9.205158547715e-01 9.505009359588e-01 8.785663053993e-01 7.253380646376e-01 5.446154493984e-01 4.481607163298e-01 5.313332337436e-01 6.998056437100e-01 8.404895934965e-01 9.019942613136e-01 8.681270884669e-01 7.485935430348e-01 5.835830732170e-01 4.654732852135e-01 5.112412130559e-01 6.768614401340e-01 8.419531476372e-01 9.406225178743e-01 9.455762908099e-01 8.553233883563e-01 6.950346219981e-01 5.318781374024e-01 4.948207912228e-01 6.344687108732e-01 8.305392064177e-01 9.857989162609e-01 1.054510345763e+00 1.020320262012e+00 8.905255221168e-01 7.001457870692e-01 5.324508213219e-01 5.274816402447e-01 6.941137083678e-01 8.941764007292e-01 1.039685993306e+00 1.092196867985e+00 1.041319384313e+00 9.001552526750e-01 7.098137646073e-01 5.575282940153e-01 5.650732676236e-01 7.200545676874e-01 8.982505458141e-01 1.021808141214e+00 1.058553222358e+00 1.004802226614e+00 8.821522405743e-01 7.419641664860e-01 6.673239103468e-01 7.193845691265e-01 8.562455904703e-01 9.946377321346e-01 1.080425201150e+00 1.091954097231e+00 1.034059715990e+00 9.367850206019e-01 8.539794601671e-01 8.435517716470e-01 9.183048666633e-01 1.032771434467e+00 1.130322968326e+00 1.174387741291e+00 1.153071832543e+00 1.078296075168e+00 9.850499781759e-01 9.250464054182e-01 9.394483792474e-01 1.021870732197e+00 1.126090936057e+00 1.205185427934e+00 1.231742997908e+00 1.201095310509e+00 1.130777540429e+00 1.058018785247e+00 1.027975153371e+00 1.065594503687e+00 1.154078819723e+00 1.251115437812e+00 1.317899480773e+00 1.332828731538e+00 1.294234680020e+00 1.219856504890e+00 1.143747485083e+00 1.105250985294e+00 1.126215444474e+00 1.193769555074e+00 1.271842434317e+00 1.325391213267e+00 1.334207617586e+00 1.296532073520e+00 1.228829185214e+00 1.162360298491e+00 1.132270255254e+00 1.157142188689e+00 1.224727215957e+00 1.302161646381e+00 1.356997322608e+00 1.369931279034e+00 1.338946884999e+00 1.279692965255e+00 1.222473765859e+00 1.201616246443e+00 1.235486845807e+00 1.312270626983e+00 1.398817458427e+00 1.460699733336e+00 1.475343043821e+00 1.437288605466e+00 1.360164757776e+00 1.276408751776e+00 1.229714435579e+00 1.252489493760e+00 1.340050148077e+00 1.454178953258e+00 1.549923769622e+00 1.595002091449e+00 1.576786351934e+00 1.504730155282e+00 1.411087718735e+00 1.345790290843e+00 1.354385199453e+00 1.443555491799e+00 1.574451529917e+00 1.692608958192e+00 1.754893653295e+00 1.739805905263e+00 1.650747027785e+00 1.518120520660e+00 1.398626335521e+00 1.358152433908e+00 1.425959069807e+00 1.565255948992e+00 1.706834376024e+00 1.792071022190e+00 1.788539376432e+00 1.692635023598e+00 1.531251127140e+00 1.364147411894e+00 1.274670477311e+00 1.318585638469e+00 1.465060726673e+00 1.629836204577e+00 1.740089902322e+00 1.755626099405e+00 1.669151554079e+00 1.506096225971e+00 1.326825362682e+00 1.219812154118e+00 1.250304225804e+00 1.389940165240e+00 1.548429503321e+00 1.647925196048e+00 1.646386280204e+00 1.536817654201e+00 1.347298190872e+00 1.146547108954e+00 1.041451751624e+00 1.105464680350e+00 1.283410910683e+00 1.463073583899e+00 1.564723718518e+00 1.550814312451e+00 1.419631198570e+00 1.206058462674e+00 9.928426067567e-01 9.129002595669e-01 1.036553322476e+00 1.264506705690e+00 1.470009975729e+00 1.579473281744e+00 1.562803955240e+00 1.424510278421e+00 1.205240993981e+00 9.936311902481e-01 9.242700963753e-01 1.055984189528e+00 1.281800728926e+00 1.477923405949e+00 1.574743070057e+00 1.545574907530e+00 1.397920048640e+00 1.174719590805e+00 9.652038660828e-01 8.992464357076e-01 1.025085058928e+00 1.233905880121e+00 1.407729193741e+00 1.482602063646e+00 1.436473702728e+00 1.280712637506e+00 1.061578906595e+00 8.710936979348e-01 8.325728091334e-01 9.674757303912e-01 1.159220430070e+00 1.303095602683e+00 1.346950647760e+00 1.277045944108e+00 1.111457714262e+00 9.036865561240e-01 7.542350459172e-01 7.715624493869e-01 9.274631364993e-01 1.100255323521e+00 1.206561537338e+00 1.209793605398e+00 1.106644256576e+00 9.242035453474e-01 7.287951328098e-01 6.381842032035e-01 7.288588526767e-01 9.089819550931e-01 1.063518032167e+00 1.132517704327e+00 1.094568228370e+00 9.569996839683e-01 7.580212729609e-01 5.853951850129e-01 5.773057924185e-01 7.402120933595e-01 9.361014961689e-01 1.073125244364e+00 1.110621797837e+00 1.037801412575e+00 8.684526022466e-01 6.462652211511e-01 4.749754910498e-01 5.147984074966e-01 7.145905812859e-01 9.159018319056e-01 1.043494561983e+00 1.067771824305e+00 9.843951419767e-01 8.110030143334e-01 5.939090017658e-01 4.408479588405e-01 5.015529511730e-01 7.018974939127e-01 8.966628823911e-01 1.022579499879e+00 1.056527051177e+00 9.980875356925e-01 8.665215662333e-01 7.035287173632e-01 5.806621677016e-01 5.765164544982e-01 6.800476632498e-01 8.075041247433e-01 8.990651851154e-01 9.295803717026e-01 8.969254630279e-01 8.160842606479e-01 7.164303435705e-01 6.373164495750e-01 6.120126960291e-01 6.410593369546e-01 6.940405708831e-01 7.400843261046e-01 7.638580205375e-01 7.647616114898e-01 7.515330136012e-01 7.359167365907e-01 7.264896393693e-01 7.252609673629e-01 7.292850319657e-01 7.352899403216e-01 7.430376552054e-01 7.548332966679e-01 7.720405512193e-01 7.918869362869e-01 8.075022889223e-01 8.114386696213e-01 8.002705429706e-01 7.779654356254e-01 7.562807274819e-01 7.502223144168e-01 7.684929016318e-01 8.059421375693e-01 8.464026015774e-01 8.725984572550e-01 8.746687011146e-01 8.546536656816e-01 8.272311780434e-01 8.149007936680e-01 8.348385645537e-01 8.846581305887e-01 9.429967130741e-01 9.834546167930e-01 9.871482785867e-01 9.493201670288e-01 8.827852900630e-01 8.188306569944e-01 7.979875513116e-01 8.412982911053e-01 9.281568511887e-01 1.015106701523e+00 1.064035126998e+00 1.053539724095e+00 9.818331919568e-01 8.695853954481e-01 7.641879006119e-01 7.314021601889e-01 8.019858567697e-01 9.326464977013e-01 1.057491695726e+00 1.130593435171e+00 1.130406937538e+00 1.057707772846e+00 9.363107012217e-01 8.161611390000e-01 7.656421980751e-01 8.208796565490e-01 9.416766861441e-01 1.060622705957e+00 1.131162835915e+00 1.133798663378e+00 1.073106749487e+00 9.765418364641e-01 8.918561981290e-01 8.696845868438e-01 9.238488100636e-01 1.017683464808e+00 1.101113864240e+00 1.140995777612e+00 1.128025295489e+00 1.075809336304e+00 1.017130975441e+00 9.915960662879e-01 1.020202270946e+00 1.087362509477e+00 1.155230564290e+00 1.189917796515e+00 1.175677404662e+00 1.119194502002e+00 1.049534901788e+00 1.010011500194e+00 1.032795135159e+00 1.110185219977e+00 1.200934952987e+00 1.260794984981e+00 1.261662130550e+00 1.197762028988e+00 1.088357543889e+00 9.796545455964e-01 9.347346606209e-01 9.891409256234e-01 1.111520588588e+00 1.237565553479e+00 1.315493993017e+00 1.318467648879e+00 1.244647032683e+00 1.117687362933e+00 9.885935369292e-01 9.270105582348e-01 9.743871556298e-01 1.097727409882e+00 1.227965640605e+00 1.311662089148e+00 1.322722434683e+00 1.260232695875e+00 1.146728090441e+00 1.026935004762e+00 9.581032907402e-01 9.758987465784e-01 1.060207960612e+00 1.157351531426e+00 1.221998955679e+00 1.232025132041e+00 1.188026552865e+00 1.110124066169e+00 1.032815232247e+00 9.925903024138e-01 1.006616946739e+00 1.060955385336e+00 1.125297945291e+00 1.174762549383e+00 1.199347441346e+00 1.202982871492e+00 1.197746859628e+00 1.195705637153e+00 1.201808631148e+00 1.212278788155e+00 1.219508323184e+00 1.219354822570e+00 1.215578329721e+00 1.218548373779e+00 1.238210874682e+00 1.275333368685e+00 1.318258054202e+00 1.348149635539e+00 1.348235384000e+00 1.311805660199e+00 1.247063076915e+00 1.177957999231e+00 1.137360455367e+00 1.148499432723e+00 1.205597277931e+00 1.276844693239e+00 1.325466375298e+00 1.326548305324e+00 1.274357667591e+00 1.185018375633e+00 1.095794294989e+00 1.053679065708e+00 1.084494350130e+00 1.167704704444e+00 1.254274694241e+00 1.299703050241e+00 1.279566043105e+00 1.193424516405e+00 1.066704435087e+00 9.514928740858e-01 9.113639584623e-01 9.701354075335e-01 1.082775537442e+00 1.182245866217e+00 1.221036361577e+00 1.178916902429e+00 1.062419925823e+00 9.071025477148e-01 7.821088643585e-01 7.677337522149e-01 8.700053160886e-01 1.010253926385e+00 1.113092086304e+00 1.137326066586e+00 1.071837193386e+00 9.331480193228e-01 7.702542435678e-01 6.711918386014e-01 7.128997078180e-01 8.545052912251e-01 9.980723190196e-01 1.078621827189e+00 1.067730678987e+00 9.657152197211e-01 8.022048970492e-01 6.474362108666e-01 6.121040084527e-01 7.310407746348e-01 9.048580002057e-01 1.041326833004e+00 1.094423939757e+00 1.051015957126e+00 9.266550927856e-01 7.712978723248e-01 6.784011154772e-01 7.328431465867e-01 8.938812541583e-01 1.059451500187e+00 1.161159720776e+00 1.167689462975e+00 1.076926728122e+00 9.161753123084e-01 7.510331970749e-01 6.874663484936e-01 7.805391153161e-01 9.485327006560e-01 1.090057780176e+00 1.147549911088e+00 1.098754985176e+00 9.498744520006e-01 7.387066053492e-01 5.565378815186e-01 5.537431060356e-01 7.280289089056e-01 9.255917977688e-01 1.052957133047e+00 1.069870793596e+00 9.662310309631e-01 7.573449663042e-01 4.930111680136e-01 3.326930070588e-01 4.977391121818e-01 7.675978773449e-01 9.818213014361e-01 1.086370043888e+00 1.059780433866e+00 9.030005505859e-01 6.390940585137e-01 3.284133559965e-01 2.643307207072e-01 5.663846731623e-01 8.608727274012e-01 1.059862782545e+00 1.129399196251e+00 1.057866125883e+00 8.545776479578e-01 5.522650025757e-01 2.483619029948e-01 3.631903944051e-01 7.017549496592e-01 9.870742621348e-01 1.159650716719e+00 1.192769044315e+00 1.081296034348e+00 8.418412393655e-01 5.182911315043e-01 2.597495915129e-01 4.543747733925e-01 7.866315536941e-01 1.049783622034e+00 1.190781444845e+00 1.187541930385e+00 1.040226119498e+00 7.709892263380e-01 4.319075150965e-01 2.398346538378e-01 5.177477500252e-01 8.432484125812e-01 1.079516799751e+00 1.185642119385e+00 1.146549467248e+00 9.692334748655e-01 6.845452800007e-01 3.703927913872e-01 3.321843094743e-01 6.340807612501e-01 9.323408528890e-01 1.132941146549e+00 1.201851175134e+00 1.130313789460e+00 9.326162081893e-01 6.509366437423e-01 3.958376773162e-01 4.396117639298e-01 7.111858907645e-01 9.649557915824e-01 1.119945412075e+00 1.147131396407e+00 1.044251275763e+00 8.341765753279e-01 5.759057171488e-01 4.215556905261e-01 5.517648532331e-01 7.999748884722e-01 1.004545002474e+00 1.106304269571e+00 1.085809430163e+00 9.507243241220e-01 7.390997363870e-01 5.436715817217e-01 5.348115045063e-01 7.268615532361e-01 9.510051491158e-01 1.107793079526e+00 1.155512572696e+00 1.083503542318e+00 9.075566307119e-01 6.775725863394e-01 5.125578445674e-01 5.776141338106e-01 7.990859722621e-01 1.013951163388e+00 1.144800102342e+00 1.160137177824e+00 1.055463195171e+00 8.506990296291e-01 5.993950921794e-01 4.369425298457e-01 5.415378653496e-01 7.818889231809e-01 9.946514796304e-01 1.116584052992e+00 1.124598332573e+00 1.019893606121e+00 8.268529710211e-01 6.027706207485e-01 4.728951174638e-01 5.646947921439e-01 7.694384761565e-01 9.523458613521e-01 1.056534074438e+00 1.063293444187e+00 9.780059752750e-01 8.287757417184e-01 6.718482449399e-01 5.943178531394e-01 6.504734760209e-01 7.819293184086e-01 9.049255258012e-01 9.739598292530e-01 9.756711525296e-01 9.204154103914e-01 8.388974496773e-01 7.767077455269e-01 7.734056908151e-01 8.299412290872e-01 9.103567499358e-01 9.760027451156e-01 1.005173844942e+00 9.953701124113e-01 9.601639545098e-01 9.232013715364e-01 9.073145776403e-01 9.209641786919e-01 9.535694554124e-01 9.853155348859e-01 1.000441361624e+00 9.941751357663e-01 9.730913323266e-01 9.507949323302e-01 9.400799783003e-01 9.450000716301e-01 9.588485846265e-01 9.701018553957e-01 9.707447870442e-01 9.613883728952e-01 9.510477725824e-01 9.516065088696e-01 9.690439425121e-01 9.977530979992e-01 1.023212730525e+00 1.030278886034e+00 1.010999462292e+00 9.691235337097e-01 9.207579210931e-01 8.892153909298e-01 8.917037742558e-01 9.251867402299e-01 9.671509847541e-01 9.902372682985e-01 9.753424045011e-01 9.180908488672e-01 8.319559439990e-01 7.494207430266e-01 7.136740252929e-01 7.475106582595e-01 8.277530489947e-01 9.086778984664e-01 9.537308307716e-01 9.453844826878e-01 8.862108801833e-01 8.000451860051e-01 7.315739226409e-01 7.289295321398e-01 8.006906778754e-01 9.061403501177e-01 9.958655810449e-01 1.037128267432e+00 1.017592488904e+00 9.449798944546e-01 8.477988589792e-01 7.736111355057e-01 7.690507597128e-01 8.380598089523e-01 9.379823886794e-01 1.020887676963e+00 1.057216400803e+00 1.038539730469e+00 9.761699083645e-01 8.994193623350e-01 8.485880907373e-01 8.538645655965e-01 9.104132944282e-01 9.843731888745e-01 1.040833242000e+00 1.060015927643e+00 1.040182325078e+00 9.955419007763e-01 9.511726847599e-01
```
